## Supplementary material for "A novel quinone biosynthetic pathway illuminates the evolution of aerobic metabolism": UQ1_2e_1H_B3LYP_631Gd_opt.out (part 1 of 2)

```
                                 *****************
                                 * O   R   C   A *
                                 *****************

                                            #,                                       
                                            ###                                      
                                            ####                                     
                                            #####                                    
                                            ######                                   
                                           ########,                                 
                                     ,,################,,,,,                         
                               ,,#################################,,                 
                          ,,##########################################,,             
                       ,#########################################, ''#####,          
                    ,#############################################,,   '####,        
                  ,##################################################,,,,####,       
                ,###########''''           ''''###############################       
              ,#####''   ,,,,##########,,,,          '''####'''          '####       
            ,##' ,,,,###########################,,,                        '##       
           ' ,,###''''                  '''############,,,                           
         ,,##''                                '''############,,,,        ,,,,,,###''
      ,#''                                            '''#######################'''  
     '                                                          ''''####''''         
             ,#######,   #######,   ,#######,      ##                                
            ,#'     '#,  ##    ##  ,#'     '#,    #''#        ######   ,####,        
            ##       ##  ##   ,#'  ##            #'  '#       #        #'  '#        
            ##       ##  #######   ##           ,######,      #####,   #    #        
            '#,     ,#'  ##    ##  '#,     ,#' ,#      #,         ##   #,  ,#        
             '#######'   ##     ##  '#######'  #'      '#     #####' # '####'        


                  #######################################################
                  #                        -***-                        #
                  #          Department of theory and spectroscopy      #
                  #    Directorship and core code : Frank Neese         #
                  #        Max Planck Institute fuer Kohlenforschung    #
                  #                Kaiser Wilhelm Platz 1               #
                  #                 D-45470 Muelheim/Ruhr               #
                  #                      Germany                        #
                  #                                                     #
                  #                  All rights reserved                #
                  #                        -***-                        #
                  #######################################################


                         Program Version 5.0.2 -  RELEASE  -


 With contributions from (in alphabetic order):
   Daniel Aravena         : Magnetic Suceptibility
   Michael Atanasov       : Ab Initio Ligand Field Theory (pilot matlab implementation)
   Alexander A. Auer      : GIAO ZORA, VPT2 properties, NMR spectrum
   Ute Becker             : Parallelization
   Giovanni Bistoni       : ED, misc. LED, open-shell LED, HFLD
   Martin Brehm           : Molecular dynamics
   Dmytro Bykov           : SCF Hessian
   Vijay G. Chilkuri      : MRCI spin determinant printing, contributions to CSF-ICE
   Dipayan Datta          : RHF DLPNO-CCSD density
   Achintya Kumar Dutta   : EOM-CC, STEOM-CC
   Dmitry Ganyushin       : Spin-Orbit,Spin-Spin,Magnetic field MRCI
   Miquel Garcia          : C-PCM and meta-GGA Hessian, CC/C-PCM, Gaussian charge scheme
   Yang Guo               : DLPNO-NEVPT2, F12-NEVPT2, CIM, IAO-localization
   Andreas Hansen         : Spin unrestricted coupled pair/coupled cluster methods
   Benjamin Helmich-Paris : MC-RPA, TRAH-SCF, COSX integrals
   Lee Huntington         : MR-EOM, pCC
   Robert Izsak           : Overlap fitted RIJCOSX, COSX-SCS-MP3, EOM
   Marcus Kettner         : VPT2
   Christian Kollmar      : KDIIS, OOCD, Brueckner-CCSD(T), CCSD density, CASPT2, CASPT2-K
   Simone Kossmann        : Meta GGA functionals, TD-DFT gradient, OOMP2, MP2 Hessian
   Martin Krupicka        : Initial AUTO-CI
   Lucas Lang             : DCDCAS
   Marvin Lechner         : AUTO-CI (C++ implementation), FIC-MRCC
   Dagmar Lenk            : GEPOL surface, SMD
   Dimitrios Liakos       : Extrapolation schemes; Compound Job, initial MDCI parallelization
   Dimitrios Manganas     : Further ROCIS development; embedding schemes
   Dimitrios Pantazis     : SARC Basis sets
   Anastasios Papadopoulos: AUTO-CI, single reference methods and gradients
   Taras Petrenko         : DFT Hessian,TD-DFT gradient, ASA, ECA, R-Raman, ABS, FL, XAS/XES, NRVS
   Peter Pinski           : DLPNO-MP2, DLPNO-MP2 Gradient
   Christoph Reimann      : Effective Core Potentials
   Marius Retegan         : Local ZFS, SOC
   Christoph Riplinger    : Optimizer, TS searches, QM/MM, DLPNO-CCSD(T), (RO)-DLPNO pert. Triples
   Tobias Risthaus        : Range-separated hybrids, TD-DFT gradient, RPA, STAB
   Michael Roemelt        : Original ROCIS implementation
   Masaaki Saitow         : Open-shell DLPNO-CCSD energy and density
   Barbara Sandhoefer     : DKH picture change effects
   Avijit Sen             : IP-ROCIS
   Kantharuban Sivalingam : CASSCF convergence, NEVPT2, FIC-MRCI
   Bernardo de Souza      : ESD, SOC TD-DFT
   Georgi Stoychev        : AutoAux, RI-MP2 NMR, DLPNO-MP2 response
   Willem Van den Heuvel  : Paramagnetic NMR
   Boris Wezisla          : Elementary symmetry handling
   Frank Wennmohs         : Technical directorship


 We gratefully acknowledge several colleagues who have allowed us to
 interface, adapt or use parts of their codes:
   Stefan Grimme, W. Hujo, H. Kruse, P. Pracht,  : VdW corrections, initial TS optimization,
                  C. Bannwarth, S. Ehlert          DFT functionals, gCP, sTDA/sTD-DF
   Ed Valeev, F. Pavosevic, A. Kumar             : LibInt (2-el integral package), F12 methods
   Garnet Chan, S. Sharma, J. Yang, R. Olivares  : DMRG
   Ulf Ekstrom                                   : XCFun DFT Library
   Mihaly Kallay                                 : mrcc  (arbitrary order and MRCC methods)
   Jiri Pittner, Ondrej Demel                    : Mk-CCSD
   Frank Weinhold                                : gennbo (NPA and NBO analysis)
   Christopher J. Cramer and Donald G. Truhlar   : smd solvation model
   Lars Goerigk                                  : TD-DFT with DH, B97 family of functionals
   V. Asgeirsson, H. Jonsson                     : NEB implementation
   FAccTs GmbH                                   : IRC, NEB, NEB-TS, DLPNO-Multilevel, CI-OPT
                                                   MM, QMMM, 2- and 3-layer-ONIOM, Crystal-QMMM,
                                                   LR-CPCM, SF, NACMEs, symmetry and pop. for TD-DFT,
                                                   nearIR, NL-DFT gradient (VV10), updates on ESD,
                                                   ML-optimized integration grids
   S Lehtola, MJT Oliveira, MAL Marques          : LibXC Library
   Liviu Ungur et al                             : ANISO software


 Your calculation uses the libint2 library for the computation of 2-el integrals
 For citations please refer to: http://libint.valeyev.net

 Your ORCA version has been built with support for libXC version: 5.1.0
 For citations please refer to: https://tddft.org/programs/libxc/

 This ORCA versions uses:
   CBLAS   interface :  Fast vector & matrix operations
   LAPACKE interface :  Fast linear algebra routines
   SCALAPACK package :  Parallel linear algebra routines
   Shared memory     :  Shared parallel matrices
   BLAS/LAPACK       :  OpenBLAS 0.3.15  USE64BITINT DYNAMIC_ARCH NO_AFFINITY Zen SINGLE_THREADED
        Core in use  :  Zen
   Copyright (c) 2011-2014, The OpenBLAS Project


================================================================================

----- Orbital basis set information -----
Your calculation utilizes the basis: 6-31G(d)
   H-He, Li-Ne : W. J. Hehre, R. Ditchfield and J.A. Pople, J. Chem. Phys. 56, 2257 (1972).
                 Note: He and Ne are unpublished basis sets taken from the Gaussian program.
                 Note: Li and B from J. D. Dill and J. A. Pople, J. Chem. Phys. 62, 2921 (1975).
   Na - Ar     : M. M. Francl, W. J. Pietro, W. J. Hehre, J. S. Binkley, M. S. Gordon, 
                 D. J. DeFrees and J. A. Pople, J. Chem. Phys. 77, 3654 (1982).
   K - Zn      : V. A. Rassolov, J. A. Pople, M. A. Ratner, and T. L. Windus, J. Chem. Phys. 109, 1223 (1998).

----- AuxJ basis set information -----
Your calculation utilizes the auxiliary basis: def2/J
   F. Weigend, Phys. Chem. Chem. Phys. 8, 1057 (2006).

================================================================================
                                        WARNINGS
                       Please study these warnings very carefully!
================================================================================


WARNING: Geometry Optimization
  ===> : Switching off AutoStart
         For restart on a previous wavefunction, please use MOREAD

INFO   : the flag for use of the SHARK integral package has been found!

================================================================================
                                       INPUT FILE
================================================================================
NAME = UQ1_2e_1H_B3LYP_631Gd_opt.inp
|  1> !Defgrid3 VeryTightOpt CPCM(water) B3LYP 6-31G(d) OPT FREQ
|  2> 
|  3> %maxcore 2048
|  4> 
|  5> %pal
|  6>    nprocs 4
|  7> end
|  8> 
|  9> * xyz -1 1
| 10> O     -2.491088    2.415947    0.530438
| 11> C     -1.650629    1.367433    0.171418
| 12> C     -2.197641    0.081184    0.192909
| 13> O     -3.507339   -0.107344    0.608706
| 14> C     -4.488201    0.169844   -0.405240
| 15> C     -1.407478   -1.020056   -0.153608
| 16> O     -2.008096   -2.272763   -0.200388
| 17> C     -1.876242   -3.045819    1.001291
| 18> C     -0.311586    1.565918   -0.201471
| 19> C      0.206469    2.990437   -0.197863
| 20> C      0.489310    0.457501   -0.549824
| 21> C      1.935232    0.627442   -0.988043
| 22> C      2.928755    0.657890    0.153139
| 23> C      4.056394   -0.064257    0.293767
| 24> C      4.956982    0.130947    1.491071
| 25> C      4.539596   -1.098068   -0.693139
| 26> C     -0.038404   -0.880571   -0.540882
| 27> O      0.672911   -1.922192   -0.892006
| 28> H     -5.463977    0.010750    0.054427
| 29> H     -4.368231   -0.513601   -1.250917
| 30> H     -4.405947    1.204059   -0.748958
| 31> H     -2.369821   -4.000483    0.813679
| 32> H     -2.362660   -2.540617    1.841309
| 33> H     -0.823027   -3.220642    1.239796
| 34> H     -0.373391    3.631852   -0.872954
| 35> H      1.246771    3.049893   -0.510318
| 36> H      0.146273    3.437270    0.801964
| 37> H      2.037083    1.558079   -1.559407
| 38> H      2.178041   -0.187087   -1.671516
| 39> H      2.702846    1.377736    0.939912
| 40> H      4.564758    0.892739    2.169294
| 41> H      5.963571    0.433333    1.177911
| 42> H      5.074447   -0.805080    2.050203
| 43> H      3.813089   -1.301742   -1.479915
| 44> H      4.765895   -2.040031   -0.180158
| 45> H      5.473820   -0.774839   -1.168730
| 46> H     -1.985985    3.240276    0.539229
| 47> **                         ****END OF INPUT****
================================================================================

                       *****************************
                       * Geometry Optimization Run *
                       *****************************

Geometry optimization settings:
Update method            Update   .... BFGS
Choice of coordinates    CoordSys .... Z-matrix Internals
Initial Hessian          InHess   .... Almoef's Model

Convergence Tolerances:
Energy Change            TolE     ....  2.0000e-07 Eh
Max. Gradient            TolMAXG  ....  3.0000e-05 Eh/bohr
RMS Gradient             TolRMSG  ....  8.0000e-06 Eh/bohr
Max. Displacement        TolMAXD  ....  2.0000e-04 bohr
RMS Displacement         TolRMSD  ....  1.0000e-04 bohr
Strict Convergence                ....  False
------------------------------------------------------------------------------
                        ORCA OPTIMIZATION COORDINATE SETUP
------------------------------------------------------------------------------

The optimization will be done in new redundant internal coordinates
Making redundant internal coordinates   ...  (new redundants) done
Evaluating the initial hessian          ...  (Almloef) done
Evaluating the coordinates              ...  done
Calculating the B-matrix                .... done
Calculating the G-matrix                .... done
Diagonalizing the G-matrix              .... done
Small eigenvalue found = 5.418e-03
Small eigenvalue found = 5.741e-03
Small eigenvalue found = 1.371e-02
Small eigenvalue found = 1.703e-02
Small eigenvalue found = 2.058e-02
Small eigenvalue found = 2.244e-02
Small eigenvalue found = 2.628e-02
The first mode is                       ....   65
The number of degrees of freedom        ....  105

    -----------------------------------------------------------------
                    Redundant Internal Coordinates


    -----------------------------------------------------------------
         Definition                    Initial Value    Approx d2E/dq
    -----------------------------------------------------------------
      1. B(C   1,O   0)                  1.3909         0.557716   
      2. B(C   2,C   1)                  1.3979         0.606928   
      3. B(O   3,C   2)                  1.3870         0.565821   
      4. B(C   4,O   3)                  1.4377         0.469632   
      5. B(C   5,C   2)                  1.3990         0.604508   
      6. B(O   6,C   5)                  1.3900         0.559519   
      7. B(C   7,O   6)                  1.4349         0.474447   
      8. B(C   8,C   1)                  1.4041         0.593271   
      9. B(C   9,C   8)                  1.5158         0.393580   
     10. B(C  10,C   8)                  1.4112         0.578068   
     11. B(C  11,C  10)                  1.5204         0.386989   
     12. B(C  12,C  11)                  1.5134         0.397098   
     13. B(C  13,C  12)                  1.3464         0.733281   
     14. B(C  14,C  13)                  1.5109         0.400786   
     15. B(C  15,C  13)                  1.5087         0.403952   
     16. B(C  16,C  10)                  1.4384         0.523019   
     17. B(C  16,C   5)                  1.4296         0.540175   
     18. B(O  17,C  16)                  1.3093         0.752746   
     19. B(H  18,C   4)                  1.0903         0.359710   
     20. B(H  19,C   4)                  1.0939         0.354952   
     21. B(H  20,C   4)                  1.0929         0.356237   
     22. B(H  21,C   7)                  1.0910         0.358827   
     23. B(H  22,C   7)                  1.0943         0.354475   
     24. B(H  23,C   7)                  1.0939         0.354923   
     25. B(H  24,C   9)                  1.0970         0.350964   
     26. B(H  25,C   9)                  1.0878         0.362972   
     27. B(H  26,C   9)                  1.0968         0.351235   
     28. B(H  27,C  11)                  1.0968         0.351248   
     29. B(H  28,C  11)                  1.0907         0.359222   
     30. B(H  29,C  12)                  1.0901         0.360024   
     31. B(H  30,C  14)                  1.0928         0.356450   
     32. B(H  31,C  14)                  1.0967         0.351358   
     33. B(H  32,C  14)                  1.0966         0.351450   
     34. B(H  33,C  15)                  1.0901         0.359971   
     35. B(H  34,C  15)                  1.0962         0.351991   
     36. B(H  35,C  15)                  1.0970         0.350941   
     37. B(H  36,O   0)                  0.9668         0.507107   
     38. A(C   1,O   0,H  36)          109.2322         0.361910   
     39. A(O   0,C   1,C   8)          122.5639         0.419808   
     40. A(O   0,C   1,C   2)          116.9495         0.421516   
     41. A(C   2,C   1,C   8)          120.4865         0.428997   
     42. A(O   3,C   2,C   5)          120.0393         0.422302   
     43. A(C   1,C   2,O   3)          119.9459         0.422604   
     44. A(C   1,C   2,C   5)          119.9653         0.430445   
     45. A(C   2,O   3,C   4)          113.9909         0.401200   
     46. A(O   3,C   4,H  18)          106.5657         0.334728   
     47. A(H  18,C   4,H  19)          109.4456         0.290133   
     48. A(O   3,C   4,H  19)          110.4833         0.333989   
     49. A(H  19,C   4,H  20)          109.8661         0.289692   
     50. A(H  18,C   4,H  20)          109.7564         0.290298   
     51. A(O   3,C   4,H  20)          110.6641         0.334189   
     52. A(C   2,C   5,O   6)          118.2740         0.421458   
     53. A(O   6,C   5,C  16)          119.5117         0.413098   
     54. A(C   2,C   5,C  16)          122.0858         0.421558   
     55. A(C   5,O   6,C   7)          114.6849         0.401129   
     56. A(O   6,C   7,H  23)          110.9251         0.334550   
     57. A(H  22,C   7,H  23)          109.5345         0.289463   
     58. A(H  21,C   7,H  23)          109.4650         0.290018   
     59. A(H  21,C   7,H  22)          109.5663         0.289960   
     60. A(O   6,C   7,H  22)          110.6887         0.334480   
     61. A(O   6,C   7,H  21)          106.6094         0.335159   
     62. A(C   9,C   8,C  10)          123.0098         0.395443   
     63. A(C   1,C   8,C  10)          119.7208         0.425269   
     64. A(C   1,C   8,C   9)          117.2680         0.397248   
     65. A(H  25,C   9,H  26)          106.9809         0.290065   
     66. A(H  24,C   9,H  26)          107.0842         0.288540   
     67. A(H  24,C   9,H  25)          107.2640         0.290030   
     68. A(C   8,C   9,H  26)          111.4864         0.325774   
     69. A(C   8,C   9,H  25)          112.1799         0.327542   
     70. A(C   8,C   9,H  24)          111.5535         0.325733   
     71. A(C   8,C  10,C  11)          121.5404         0.394273   
     72. A(C  11,C  10,C  16)          117.0440         0.387437   
     73. A(C   8,C  10,C  16)          121.3944         0.415812   
     74. A(C  10,C  11,C  12)          114.1574         0.369400   
     75. A(H  27,C  11,H  28)          106.6522         0.289595   
     76. A(C  10,C  11,H  28)          107.9908         0.326074   
     77. A(C  12,C  11,H  27)          108.3483         0.326253   
     78. A(C  10,C  11,H  27)          109.4698         0.324873   
     79. A(C  12,C  11,H  28)          109.9630         0.327462   
     80. A(C  11,C  12,C  13)          128.1548         0.413043   
     81. A(C  13,C  12,H  29)          116.8961         0.363112   
     82. A(C  11,C  12,H  29)          114.9289         0.327582   
     83. A(C  14,C  13,C  15)          114.5825         0.372729   
     84. A(C  12,C  13,C  15)          124.5711         0.414300   
     85. A(C  12,C  13,C  14)          120.8434         0.413722   
     86. A(H  31,C  14,H  32)          106.4170         0.288618   
     87. A(C  13,C  14,H  32)          110.9542         0.326781   
     88. A(H  30,C  14,H  31)          108.3275         0.289258   
     89. A(C  13,C  14,H  31)          110.8817         0.326767   
     90. A(C  13,C  14,H  30)          111.5898         0.327543   
     91. A(H  30,C  14,H  32)          108.4834         0.289269   
     92. A(H  34,C  15,H  35)          106.2757         0.288634   
     93. A(H  33,C  15,H  35)          108.0419         0.289650   
     94. A(C  13,C  15,H  35)          110.7590         0.327127   
     95. A(H  33,C  15,H  34)          108.3478         0.289785   
     96. A(C  13,C  15,H  34)          110.4150         0.327288   
     97. A(C  13,C  15,H  33)          112.7493         0.328500   
     98. A(C  10,C  16,O  17)          122.6216         0.433083   
     99. A(C   5,C  16,O  17)          121.0178         0.435606   
    100. A(C   5,C  16,C  10)          116.3457         0.410835   
    101. D(C   8,C   1,O   0,H  36)     -4.1732         0.022527   
    102. D(C   2,C   1,O   0,H  36)    175.9342         0.022527   
    103. D(C   5,C   2,C   1,O   0)   -179.8437         0.025426   
    104. D(C   5,C   2,C   1,C   8)      0.2613         0.025426   
    105. D(O   3,C   2,C   1,O   0)     -2.4013         0.025426   
    106. D(O   3,C   2,C   1,C   8)    177.7037         0.025426   
    107. D(C   4,O   3,C   2,C   5)   -101.5887         0.023221   
    108. D(C   4,O   3,C   2,C   1)     80.9708         0.023221   
    109. D(H  20,C   4,O   3,C   2)    -59.2204         0.017385   
    110. D(H  18,C   4,O   3,C   2)   -178.5016         0.017385   
    111. D(H  19,C   4,O   3,C   2)     62.6897         0.017385   
    112. D(O   6,C   5,C   2,O   3)      6.4710         0.025213   
    113. D(C  16,C   5,C   2,C   1)     -0.2334         0.025213   
    114. D(C  16,C   5,C   2,O   3)   -177.6733         0.025213   
    115. D(O   6,C   5,C   2,C   1)   -176.0891         0.025213   
    116. D(C   7,O   6,C   5,C  16)     88.9639         0.022680   
    117. D(C   7,O   6,C   5,C   2)    -95.0707         0.022680   
    118. D(H  23,C   7,O   6,C   5)    -59.6780         0.017749   
    119. D(H  22,C   7,O   6,C   5)     62.1289         0.017749   
    120. D(H  21,C   7,O   6,C   5)   -178.7788         0.017749   
    121. D(C  10,C   8,C   1,C   2)     -0.3523         0.024235   
    122. D(C   9,C   8,C   1,C   2)   -179.9368         0.024235   
    123. D(C   9,C   8,C   1,O   0)      0.1743         0.024235   
    124. D(C  10,C   8,C   1,O   0)    179.7588         0.024235   
    125. D(H  26,C   9,C   8,C  10)   -118.8609         0.011514   
    126. D(H  26,C   9,C   8,C   1)     60.7087         0.011514   
    127. D(H  25,C   9,C   8,C  10)      1.1011         0.011514   
    128. D(H  25,C   9,C   8,C   1)   -179.3292         0.011514   
    129. D(H  24,C   9,C   8,C  10)    121.4734         0.011514   
    130. D(H  24,C   9,C   8,C   1)    -58.9569         0.011514   
    131. D(C  11,C  10,C   8,C   1)    178.6895         0.022951   
    132. D(C  16,C  10,C   8,C   9)    179.9761         0.022951   
    133. D(C  16,C  10,C   8,C   1)      0.4165         0.022951   
    134. D(C  11,C  10,C   8,C   9)     -1.7509         0.022951   
    135. D(H  28,C  11,C  10,C  16)     27.7635         0.011151   
    136. D(H  28,C  11,C  10,C   8)   -150.5814         0.011151   
    137. D(H  27,C  11,C  10,C  16)    143.5088         0.011151   
    138. D(H  27,C  11,C  10,C   8)    -34.8361         0.011151   
    139. D(C  12,C  11,C  10,C  16)    -94.8570         0.011151   
    140. D(C  12,C  11,C  10,C   8)     86.7981         0.011151   
    141. D(H  29,C  12,C  11,H  28)   -174.0289         0.011710   
    142. D(H  29,C  12,C  11,H  27)     69.7600         0.011710   
    143. D(H  29,C  12,C  11,C  10)    -52.4905         0.011710   
    144. D(C  13,C  12,C  11,H  28)      7.6757         0.011710   
    145. D(C  13,C  12,C  11,H  27)   -108.5354         0.011710   
    146. D(C  13,C  12,C  11,C  10)    129.2141         0.011710   
    147. D(C  15,C  13,C  12,H  29)   -179.5239         0.038183   
    148. D(C  15,C  13,C  12,C  11)     -1.2572         0.038183   
    149. D(C  14,C  13,C  12,H  29)     -0.1917         0.038183   
    150. D(C  14,C  13,C  12,C  11)    178.0750         0.038183   
    151. D(H  32,C  14,C  13,C  15)    -59.2319         0.011919   
    152. D(H  32,C  14,C  13,C  12)    121.3728         0.011919   
    153. D(H  31,C  14,C  13,C  15)     58.8031         0.011919   
    154. D(H  31,C  14,C  13,C  12)   -120.5923         0.011919   
    155. D(H  30,C  14,C  13,C  15)    179.6612         0.011919   
    156. D(H  30,C  14,C  13,C  12)      0.2659         0.011919   
    157. D(H  35,C  15,C  13,C  14)    -65.7254         0.012100   
    158. D(H  35,C  15,C  13,C  12)    113.6442         0.012100   
    159. D(H  34,C  15,C  13,C  14)     51.7188         0.012100   
    160. D(H  34,C  15,C  13,C  12)   -128.9117         0.012100   
    161. D(H  33,C  15,C  13,C  14)    173.0700         0.012100   
    162. D(H  33,C  15,C  13,C  12)     -7.5605         0.012100   
    163. D(C  10,C  16,C   5,C   2)      0.2825         0.019938   
    164. D(O  17,C  16,C  10,C  11)     -0.1180         0.018660   
    165. D(O  17,C  16,C  10,C   8)    178.2294         0.018660   
    166. D(C   5,C  16,C  10,C  11)   -178.7209         0.018660   
    167. D(C   5,C  16,C  10,C   8)     -0.3735         0.018660   
    168. D(O  17,C  16,C   5,O   6)     -2.5385         0.019938   
    169. D(O  17,C  16,C   5,C   2)   -178.3445         0.019938   
    170. D(C  10,C  16,C   5,O   6)    176.0885         0.019938   
    -----------------------------------------------------------------

Number of atoms                         .... 37
Number of degrees of freedom            .... 170

         *************************************************************
         *                GEOMETRY OPTIMIZATION CYCLE   1            *
         *************************************************************
---------------------------------
CARTESIAN COORDINATES (ANGSTROEM)
---------------------------------
  O     -2.491088    2.415947    0.530438
  C     -1.650629    1.367433    0.171418
  C     -2.197641    0.081184    0.192909
  O     -3.507339   -0.107344    0.608706
  C     -4.488201    0.169844   -0.405240
  C     -1.407478   -1.020056   -0.153608
  O     -2.008096   -2.272763   -0.200388
  C     -1.876242   -3.045819    1.001291
  C     -0.311586    1.565918   -0.201471
  C      0.206469    2.990437   -0.197863
  C      0.489310    0.457501   -0.549824
  C      1.935232    0.627442   -0.988043
  C      2.928755    0.657890    0.153139
  C      4.056394   -0.064257    0.293767
  C      4.956982    0.130947    1.491071
  C      4.539596   -1.098068   -0.693139
  C     -0.038404   -0.880571   -0.540882
  O      0.672911   -1.922192   -0.892006
  H     -5.463977    0.010750    0.054427
  H     -4.368231   -0.513601   -1.250917
  H     -4.405947    1.204059   -0.748958
  H     -2.369821   -4.000483    0.813679
  H     -2.362660   -2.540617    1.841309
  H     -0.823027   -3.220642    1.239796
  H     -0.373391    3.631852   -0.872954
  H      1.246771    3.049893   -0.510318
  H      0.146273    3.437270    0.801964
  H      2.037083    1.558079   -1.559407
  H      2.178041   -0.187087   -1.671516
  H      2.702846    1.377736    0.939912
  H      4.564758    0.892739    2.169294
  H      5.963571    0.433333    1.177911
  H      5.074447   -0.805080    2.050203
  H      3.813089   -1.301742   -1.479915
  H      4.765895   -2.040031   -0.180158
  H      5.473820   -0.774839   -1.168730
  H     -1.985985    3.240276    0.539229

----------------------------
CARTESIAN COORDINATES (A.U.)
----------------------------
  NO LB      ZA    FRAG     MASS         X           Y           Z
   0 O     8.0000    0    15.999   -4.707474    4.565478    1.002383
   1 C     6.0000    0    12.011   -3.119237    2.584074    0.323933
   2 C     6.0000    0    12.011   -4.152940    0.153416    0.364545
   3 O     8.0000    0    15.999   -6.627910   -0.202851    1.150288
   4 C     6.0000    0    12.011   -8.481471    0.320959   -0.765793
   5 C     6.0000    0    12.011   -2.659748   -1.927626   -0.290277
   6 O     8.0000    0    15.999   -3.794751   -4.294900   -0.378678
   7 C     6.0000    0    12.011   -3.545584   -5.755764    1.892166
   8 C     6.0000    0    12.011   -0.588812    2.959156   -0.380725
   9 C     6.0000    0    12.011    0.390170    5.651107   -0.373907
  10 C     6.0000    0    12.011    0.924662    0.864552   -1.039017
  11 C     6.0000    0    12.011    3.657058    1.185694   -1.867131
  12 C     6.0000    0    12.011    5.534545    1.243232    0.289391
  13 C     6.0000    0    12.011    7.665474   -0.121428    0.555139
  14 C     6.0000    0    12.011    9.367338    0.247454    2.817716
  15 C     6.0000    0    12.011    8.578593   -2.075048   -1.309843
  16 C     6.0000    0    12.011   -0.072573   -1.664038   -1.022119
  17 O     8.0000    0    15.999    1.271618   -3.632416   -1.685647
  18 H     1.0000    0     1.008  -10.325420    0.020315    0.102852
  19 H     1.0000    0     1.008   -8.254760   -0.970565   -2.363891
  20 H     1.0000    0     1.008   -8.326033    2.275342   -1.415326
  21 H     1.0000    0     1.008   -4.478313   -7.559817    1.537630
  22 H     1.0000    0     1.008   -4.464780   -4.801070    3.479570
  23 H     1.0000    0     1.008   -1.555296   -6.086131    2.342875
  24 H     1.0000    0     1.008   -0.705607    6.863206   -1.649644
  25 H     1.0000    0     1.008    2.356056    5.763463   -0.964361
  26 H     1.0000    0     1.008    0.276416    6.495499    1.515492
  27 H     1.0000    0     1.008    3.849529    2.944343   -2.946852
  28 H     1.0000    0     1.008    4.115901   -0.353543   -3.158707
  29 H     1.0000    0     1.008    5.107639    2.603544    1.776176
  30 H     1.0000    0     1.008    8.626142    1.687032    4.099372
  31 H     1.0000    0     1.008   11.269516    0.818881    2.225929
  32 H     1.0000    0     1.008    9.589315   -1.521381    3.874322
  33 H     1.0000    0     1.008    7.205694   -2.459936   -2.796634
  34 H     1.0000    0     1.008    9.006236   -3.855100   -0.340449
  35 H     1.0000    0     1.008   10.344021   -1.464234   -2.208580
  36 H     1.0000    0     1.008   -3.752968    6.123234    1.018995

--------------------------------
INTERNAL COORDINATES (ANGSTROEM)
--------------------------------
 O      0   0   0     0.000000000000     0.00000000     0.00000000
 C      1   0   0     1.390916352365     0.00000000     0.00000000
 C      2   1   0     1.397898594758   116.94948512     0.00000000
 O      3   2   1     1.386989114304   119.94594050   357.59866316
 C      4   3   2     1.437709964250   113.99090780    80.97079704
 C      3   2   1     1.398985752414   119.96526597   180.15629615
 O      6   3   2     1.390037833360   118.27398991   183.91091577
 C      7   6   3     1.434933265171   114.68487961   264.92933472
 C      2   1   3     1.404093535843   122.56393923   179.89261064
 C      9   2   1     1.515799585054   117.26798753     0.17430005
 C      9   2   1     1.411159970136   119.72080636   179.75876505
 C     11   9   2     1.520396746092   121.54040714   178.68952214
 C     12  11   9     1.513377477484   114.15735234    86.79814883
 C     13  12  11     1.346418299903   128.15479934   129.21414034
 C     14  13  12     1.510860753271   120.84339620   178.07502644
 C     14  13  12     1.508718929874   124.57106395   358.74280438
 C      6   3   2     1.429615624487   122.08575388   359.76664025
 O     17   6   3     1.309286599734   121.01776280   181.65554036
 H      5   4   3     1.090295122387   106.56569777   181.49840094
 H      5   4   3     1.093919310212   110.48325121    62.68969004
 H      5   4   3     1.092935702713   110.66414116   300.77962459
 H      8   7   6     1.090963722899   106.60936546   181.22117838
 H      8   7   6     1.094285964386   110.68870919    62.12891723
 H      8   7   6     1.093942207148   110.92505600   300.32202759
 H     10   9   2     1.096995296301   111.55353650   301.04307168
 H     10   9   2     1.087837944808   112.17988979   180.67075628
 H     10   9   2     1.096784991798   111.48644591    60.70872449
 H     12  11   9     1.096775123927   109.46976659   325.16388982
 H     12  11   9     1.090664496557   107.99079654   209.41863078
 H     13  12  11     1.090057289103   114.92887094   307.50953065
 H     15  14  13     1.092773148997   111.58983929     0.26591113
 H     15  14  13     1.096689515550   110.88171272   239.40773599
 H     15  14  13     1.096618969550   110.95424189   121.37281285
 H     16  14  13     1.090097240388   112.74926056   352.43950835
 H     16  14  13     1.096200272364   110.41504825   231.08827768
 H     16  14  13     1.097013339891   110.75900010   113.64416752
 H      1   2   3     0.966811575505   109.23219512   175.93421106

---------------------------
INTERNAL COORDINATES (A.U.)
---------------------------
 O      0   0   0     0.000000000000     0.00000000     0.00000000
 C      1   0   0     2.628450981163     0.00000000     0.00000000
 C      2   1   0     2.641645507086   116.94948512     0.00000000
 O      3   2   1     2.621029576764   119.94594050   357.59866316
 C      4   3   2     2.716878092442   113.99090780    80.97079704
 C      3   2   1     2.643699937321   119.96526597   180.15629615
 O      6   3   2     2.626790820840   118.27398991   183.91091577
 C      7   6   3     2.711630891626   114.68487961   264.92933472
 C      2   1   3     2.653352249152   122.56393923   179.89261064
 C      9   2   1     2.864446089664   117.26798753     0.17430005
 C      9   2   1     2.666705874709   119.72080636   179.75876505
 C     11   9   2     2.873133465018   121.54040714   178.68952214
 C     12  11   9     2.859868969690   114.15735234    86.79814883
 C     13  12  11     2.544361848517   128.15479934   129.21414034
 C     14  13  12     2.855113050173   120.84339620   178.07502644
 C     14  13  12     2.851065590525   124.57106395   358.74280438
 C      6   3   2     2.701582007055   122.08575388   359.76664025
 O     17   6   3     2.474193104309   121.01776280   181.65554036
 H      5   4   3     2.060359186462   106.56569777   181.49840094
 H      5   4   3     2.067207908908   110.48325121    62.68969004
 H      5   4   3     2.065349160113   110.66414116   300.77962459
 H      8   7   6     2.061622658322   106.60936546   181.22117838
 H      8   7   6     2.067900784883   110.68870919    62.12891723
 H      8   7   6     2.067251177846   110.92505600   300.32202759
 H     10   9   2     2.073020680208   111.55353650   301.04307168
 H     10   9   2     2.055715793776   112.17988979   180.67075628
 H     10   9   2     2.072623262294   111.48644591    60.70872449
 H     12  11   9     2.072604614720   109.46976659   325.16388982
 H     12  11   9     2.061057202485   107.99079654   209.41863078
 H     13  12  11     2.059909746689   114.92887094   307.50953065
 H     15  14  13     2.065041978107   111.58983929     0.26591113
 H     15  14  13     2.072442838332   110.88171272   239.40773599
 H     15  14  13     2.072309525713   110.95424189   121.37281285
 H     16  14  13     2.059985243676   112.74926056   352.43950835
 H     16  14  13     2.071518302698   110.41504825   231.08827768
 H     16  14  13     2.073054777652   110.75900010   113.64416752
 H      1   2   3     1.827009100810   109.23219512   175.93421106

---------------------
BASIS SET INFORMATION
---------------------
There are 3 groups of distinct atoms

 Group   1 Type O   : 10s4p1d contracted to 3s2p1d pattern {631/31/1}
 Group   2 Type C   : 10s4p1d contracted to 3s2p1d pattern {631/31/1}
 Group   3 Type H   : 4s contracted to 2s pattern {31}

Atom   0O    basis set group =>   1
Atom   1C    basis set group =>   2
Atom   2C    basis set group =>   2
Atom   3O    basis set group =>   1
Atom   4C    basis set group =>   2
Atom   5C    basis set group =>   2
Atom   6O    basis set group =>   1
Atom   7C    basis set group =>   2
Atom   8C    basis set group =>   2
Atom   9C    basis set group =>   2
Atom  10C    basis set group =>   2
Atom  11C    basis set group =>   2
Atom  12C    basis set group =>   2
Atom  13C    basis set group =>   2
Atom  14C    basis set group =>   2
Atom  15C    basis set group =>   2
Atom  16C    basis set group =>   2
Atom  17O    basis set group =>   1
Atom  18H    basis set group =>   3
Atom  19H    basis set group =>   3
Atom  20H    basis set group =>   3
Atom  21H    basis set group =>   3
Atom  22H    basis set group =>   3
Atom  23H    basis set group =>   3
Atom  24H    basis set group =>   3
Atom  25H    basis set group =>   3
Atom  26H    basis set group =>   3
Atom  27H    basis set group =>   3
Atom  28H    basis set group =>   3
Atom  29H    basis set group =>   3
Atom  30H    basis set group =>   3
Atom  31H    basis set group =>   3
Atom  32H    basis set group =>   3
Atom  33H    basis set group =>   3
Atom  34H    basis set group =>   3
Atom  35H    basis set group =>   3
Atom  36H    basis set group =>   3
---------------------------------
AUXILIARY/J BASIS SET INFORMATION
---------------------------------
There are 3 groups of distinct atoms

 Group   1 Type O   : 12s5p4d2f1g contracted to 6s4p3d1f1g pattern {711111/2111/211/2/1}
 Group   2 Type C   : 12s5p4d2f1g contracted to 6s4p3d1f1g pattern {711111/2111/211/2/1}
 Group   3 Type H   : 5s2p1d contracted to 3s1p1d pattern {311/2/1}

Atom   0O    basis set group =>   1
Atom   1C    basis set group =>   2
Atom   2C    basis set group =>   2
Atom   3O    basis set group =>   1
Atom   4C    basis set group =>   2
Atom   5C    basis set group =>   2
Atom   6O    basis set group =>   1
Atom   7C    basis set group =>   2
Atom   8C    basis set group =>   2
Atom   9C    basis set group =>   2
Atom  10C    basis set group =>   2
Atom  11C    basis set group =>   2
Atom  12C    basis set group =>   2
Atom  13C    basis set group =>   2
Atom  14C    basis set group =>   2
Atom  15C    basis set group =>   2
Atom  16C    basis set group =>   2
Atom  17O    basis set group =>   1
Atom  18H    basis set group =>   3
Atom  19H    basis set group =>   3
Atom  20H    basis set group =>   3
Atom  21H    basis set group =>   3
Atom  22H    basis set group =>   3
Atom  23H    basis set group =>   3
Atom  24H    basis set group =>   3
Atom  25H    basis set group =>   3
Atom  26H    basis set group =>   3
Atom  27H    basis set group =>   3
Atom  28H    basis set group =>   3
Atom  29H    basis set group =>   3
Atom  30H    basis set group =>   3
Atom  31H    basis set group =>   3
Atom  32H    basis set group =>   3
Atom  33H    basis set group =>   3
Atom  34H    basis set group =>   3
Atom  35H    basis set group =>   3
Atom  36H    basis set group =>   3


           ************************************************************
           *        Program running with 4 parallel MPI-processes     *
           *              working on a common directory               *
           ************************************************************
------------------------------------------------------------------------------
                           ORCA GTO INTEGRAL CALCULATION
                           -- RI-GTO INTEGRALS CHOSEN --
------------------------------------------------------------------------------
------------------------------------------------------------------------------
                   ___                                                        
                  /   \      - P O W E R E D   B Y -                         
                 /     \                                                     
                 |  |  |   _    _      __       _____    __    __             
                 |  |  |  | |  | |    /  \     |  _  \  |  |  /  |          
                  \  \/   | |  | |   /    \    | | | |  |  | /  /          
                 / \  \   | |__| |  /  /\  \   | |_| |  |  |/  /          
                |  |  |   |  __  | /  /__\  \  |    /   |      \           
                |  |  |   | |  | | |   __   |  |    \   |  |\   \          
                \     /   | |  | | |  |  |  |  | |\  \  |  | \   \       
                 \___/    |_|  |_| |__|  |__|  |_| \__\ |__|  \__/        
                                                                              
                      - O R C A' S   B I G   F R I E N D -                    
                                      &                                       
                       - I N T E G R A L  F E E D E R -                       
                                                                              
 v1 FN, 2020, v2 2021                                                         
------------------------------------------------------------------------------


Reading SHARK input file UQ1_2e_1H_B3LYP_631Gd_opt.SHARKINP.tmp ... ok
----------------------
SHARK INTEGRAL PACKAGE
----------------------

Number of atoms                             ...     37
Number of basis functions                   ...    290
Number of shells                            ...    146
Maximum angular momentum                    ...      2
Integral batch strategy                     ... SHARK/LIBINT Hybrid
RI-J (if used) integral strategy            ... SPLIT-RIJ (Revised 2003 algorithm where possible)
Printlevel                                  ...      1
Contraction scheme used                     ... SEGMENTED contraction
Coulomb Range Separation                    ... NOT USED
Exchange Range Separation                   ... NOT USED
Finite Nucleus Model                        ... NOT USED
Auxiliary Coulomb fitting basis             ... AVAILABLE
   # of basis functions in Aux-J            ...   1091
   # of shells in Aux-J                     ...    365
   Maximum angular momentum in Aux-J        ...      4
Auxiliary J/K fitting basis                 ... NOT available
Auxiliary Correlation fitting basis         ... NOT available
Auxiliary 'external' fitting basis          ... NOT available
Integral threshold                          ...     2.500000e-11
Primitive cut-off                           ...     2.500000e-12
Primitive pair pre-selection threshold      ...     2.500000e-12

Calculating pre-screening integrals         ... done (  0.0 sec) Dimension = 146
Organizing shell pair data                  ... done (  0.1 sec)
Shell pair information
Total number of shell pairs                 ...     10731
Shell pairs after pre-screening             ...      8167
Total number of primitive shell pairs       ...     60466
Primitive shell pairs kept                  ...     25884
          la=0 lb=0:   3055 shell pairs
          la=1 lb=0:   2726 shell pairs
          la=1 lb=1:    599 shell pairs
          la=2 lb=0:   1136 shell pairs
          la=2 lb=1:    534 shell pairs
          la=2 lb=2:    117 shell pairs

Calculating one electron integrals          ... done (  0.0 sec)
Calculating RI/J V-Matrix + Cholesky decomp.... done (  0.1 sec)
Calculating Nuclear repulsion               ... done (  0.0 sec) ENN=   1352.609071857258 Eh

SHARK setup successfully completed in   0.4 seconds

Maximum memory used throughout the entire GTOINT-calculation: 20.0 MB
[1717820930.431702] [eu-g5-016-2:28340:0]          mpool.c:38   UCX  WARN  object 0x2889800 was not returned to mpool ucp_requests
[1717820930.431718] [eu-g5-016-2:28340:0]          mpool.c:38   UCX  WARN  object 0x28899c0 was not returned to mpool ucp_requests
[1717820930.431723] [eu-g5-016-2:28340:0]          mpool.c:38   UCX  WARN  object 0x2889b80 was not returned to mpool ucp_requests
[1717820930.431726] [eu-g5-016-2:28340:0]          mpool.c:38   UCX  WARN  object 0x2889d40 was not returned to mpool ucp_requests
[1717820930.431728] [eu-g5-016-2:28340:0]          mpool.c:38   UCX  WARN  object 0x2889f00 was not returned to mpool ucp_requests
[1717820930.431731] [eu-g5-016-2:28340:0]          mpool.c:38   UCX  WARN  object 0x288a0c0 was not returned to mpool ucp_requests
[1717820930.431733] [eu-g5-016-2:28340:0]          mpool.c:38   UCX  WARN  object 0x288a280 was not returned to mpool ucp_requests
[1717820930.431735] [eu-g5-016-2:28340:0]          mpool.c:38   UCX  WARN  object 0x288a440 was not returned to mpool ucp_requests
[1717820930.431738] [eu-g5-016-2:28340:0]          mpool.c:38   UCX  WARN  object 0x288a600 was not returned to mpool ucp_requests
[1717820930.431740] [eu-g5-016-2:28340:0]          mpool.c:38   UCX  WARN  object 0x288a7c0 was not returned to mpool ucp_requests
[1717820930.431743] [eu-g5-016-2:28340:0]          mpool.c:38   UCX  WARN  object 0x288a980 was not returned to mpool ucp_requests
[1717820930.431745] [eu-g5-016-2:28340:0]          mpool.c:38   UCX  WARN  object 0x288ab40 was not returned to mpool ucp_requests
[1717820930.431748] [eu-g5-016-2:28340:0]          mpool.c:38   UCX  WARN  object 0x288ad00 was not returned to mpool ucp_requests
[1717820930.431750] [eu-g5-016-2:28340:0]          mpool.c:38   UCX  WARN  object 0x288aec0 was not returned to mpool ucp_requests
[1717820930.431753] [eu-g5-016-2:28340:0]          mpool.c:38   UCX  WARN  object 0x288b080 was not returned to mpool ucp_requests
[1717820930.431755] [eu-g5-016-2:28340:0]          mpool.c:38   UCX  WARN  object 0x288b240 was not returned to mpool ucp_requests
[1717820930.431758] [eu-g5-016-2:28340:0]          mpool.c:38   UCX  WARN  object 0x288b400 was not returned to mpool ucp_requests
[1717820930.431760] [eu-g5-016-2:28340:0]          mpool.c:38   UCX  WARN  object 0x288b5c0 was not returned to mpool ucp_requests
[1717820930.435760] [eu-g5-016-2:28342:0]          mpool.c:38   UCX  WARN  object 0x2612980 was not returned to mpool ucp_requests
[1717820930.435784] [eu-g5-016-2:28342:0]          mpool.c:38   UCX  WARN  object 0x2612b40 was not returned to mpool ucp_requests
[1717820930.435792] [eu-g5-016-2:28342:0]          mpool.c:38   UCX  WARN  object 0x2612d00 was not returned to mpool ucp_requests
[1717820930.435798] [eu-g5-016-2:28342:0]          mpool.c:38   UCX  WARN  object 0x2612ec0 was not returned to mpool ucp_requests
[1717820930.435804] [eu-g5-016-2:28342:0]          mpool.c:38   UCX  WARN  object 0x2613080 was not returned to mpool ucp_requests
[1717820930.435810] [eu-g5-016-2:28342:0]          mpool.c:38   UCX  WARN  object 0x2613240 was not returned to mpool ucp_requests
[1717820930.435816] [eu-g5-016-2:28342:0]          mpool.c:38   UCX  WARN  object 0x2613400 was not returned to mpool ucp_requests
[1717820930.435822] [eu-g5-016-2:28342:0]          mpool.c:38   UCX  WARN  object 0x26135c0 was not returned to mpool ucp_requests
[1717820930.435827] [eu-g5-016-2:28342:0]          mpool.c:38   UCX  WARN  object 0x2613780 was not returned to mpool ucp_requests
[1717820930.435833] [eu-g5-016-2:28342:0]          mpool.c:38   UCX  WARN  object 0x2613940 was not returned to mpool ucp_requests
[1717820930.435838] [eu-g5-016-2:28342:0]          mpool.c:38   UCX  WARN  object 0x2613b00 was not returned to mpool ucp_requests
[1717820930.435844] [eu-g5-016-2:28342:0]          mpool.c:38   UCX  WARN  object 0x2613cc0 was not returned to mpool ucp_requests
[1717820930.435849] [eu-g5-016-2:28342:0]          mpool.c:38   UCX  WARN  object 0x2613e80 was not returned to mpool ucp_requests
[1717820930.435855] [eu-g5-016-2:28342:0]          mpool.c:38   UCX  WARN  object 0x2614040 was not returned to mpool ucp_requests
[1717820930.435861] [eu-g5-016-2:28342:0]          mpool.c:38   UCX  WARN  object 0x2614200 was not returned to mpool ucp_requests
[1717820930.435866] [eu-g5-016-2:28342:0]          mpool.c:38   UCX  WARN  object 0x26143c0 was not returned to mpool ucp_requests
[1717820930.435872] [eu-g5-016-2:28342:0]          mpool.c:38   UCX  WARN  object 0x2614580 was not returned to mpool ucp_requests
[1717820930.439480] [eu-g5-016-2:28341:0]          mpool.c:38   UCX  WARN  object 0x381a980 was not returned to mpool ucp_requests
[1717820930.439503] [eu-g5-016-2:28341:0]          mpool.c:38   UCX  WARN  object 0x381ab40 was not returned to mpool ucp_requests
[1717820930.439507] [eu-g5-016-2:28341:0]          mpool.c:38   UCX  WARN  object 0x381ad00 was not returned to mpool ucp_requests
[1717820930.439509] [eu-g5-016-2:28341:0]          mpool.c:38   UCX  WARN  object 0x381aec0 was not returned to mpool ucp_requests
[1717820930.439512] [eu-g5-016-2:28341:0]          mpool.c:38   UCX  WARN  object 0x381b080 was not returned to mpool ucp_requests
[1717820930.439515] [eu-g5-016-2:28341:0]          mpool.c:38   UCX  WARN  object 0x381b240 was not returned to mpool ucp_requests
[1717820930.439517] [eu-g5-016-2:28341:0]          mpool.c:38   UCX  WARN  object 0x381b400 was not returned to mpool ucp_requests
[1717820930.439520] [eu-g5-016-2:28341:0]          mpool.c:38   UCX  WARN  object 0x381b5c0 was not returned to mpool ucp_requests
[1717820930.439523] [eu-g5-016-2:28341:0]          mpool.c:38   UCX  WARN  object 0x381b780 was not returned to mpool ucp_requests
[1717820930.439525] [eu-g5-016-2:28341:0]          mpool.c:38   UCX  WARN  object 0x381b940 was not returned to mpool ucp_requests
[1717820930.439528] [eu-g5-016-2:28341:0]          mpool.c:38   UCX  WARN  object 0x381bb00 was not returned to mpool ucp_requests
[1717820930.439531] [eu-g5-016-2:28341:0]          mpool.c:38   UCX  WARN  object 0x381bcc0 was not returned to mpool ucp_requests
[1717820930.439533] [eu-g5-016-2:28341:0]          mpool.c:38   UCX  WARN  object 0x381be80 was not returned to mpool ucp_requests
[1717820930.439538] [eu-g5-016-2:28341:0]          mpool.c:38   UCX  WARN  object 0x381c040 was not returned to mpool ucp_requests
[1717820930.439542] [eu-g5-016-2:28341:0]          mpool.c:38   UCX  WARN  object 0x381c200 was not returned to mpool ucp_requests
[1717820930.439547] [eu-g5-016-2:28341:0]          mpool.c:38   UCX  WARN  object 0x381c3c0 was not returned to mpool ucp_requests
[1717820930.439551] [eu-g5-016-2:28341:0]          mpool.c:38   UCX  WARN  object 0x381c580 was not returned to mpool ucp_requests


           ************************************************************
           *        Program running with 4 parallel MPI-processes     *
           *              working on a common directory               *
           ************************************************************
-------------------------------------------------------------------------------
                                 ORCA SCF
-------------------------------------------------------------------------------

------------
SCF SETTINGS
------------
Hamiltonian:
 Density Functional     Method          .... DFT(GTOs)
 Exchange Functional    Exchange        .... B88
   X-Alpha parameter    XAlpha          ....  0.666667
   Becke's b parameter  XBeta           ....  0.004200
 Correlation Functional Correlation     .... LYP
 LDA part of GGA corr.  LDAOpt          .... VWN-5
 Gradients option       PostSCFGGA      .... off
 Hybrid DFT is turned on
   Fraction HF Exchange ScalHFX         ....  0.200000
   Scaling of DF-GGA-X  ScalDFX         ....  0.720000
   Scaling of DF-GGA-C  ScalDFC         ....  0.810000
   Scaling of DF-LDA-C  ScalLDAC        ....  1.000000
   Perturbative correction              ....  0.000000
   Density functional embedding theory  .... OFF
   NL short-range parameter             ....  4.800000
 RI-approximation to the Coulomb term is turned on
   Number of AuxJ basis functions       .... 1091
   RIJ-COSX (HFX calculated with COS-X)).... on


General Settings:
 Integral files         IntName         .... UQ1_2e_1H_B3LYP_631Gd_opt
 Hartree-Fock type      HFTyp           .... RHF
 Total Charge           Charge          ....   -1
 Multiplicity           Mult            ....    1
 Number of Electrons    NEL             ....  136
 Basis Dimension        Dim             ....  290
 Nuclear Repulsion      ENuc            ....   1352.6090718573 Eh

Convergence Acceleration:
 DIIS                   CNVDIIS         .... on
   Start iteration      DIISMaxIt       ....    12
   Startup error        DIISStart       ....  0.200000
   # of expansion vecs  DIISMaxEq       ....     5
   Bias factor          DIISBfac        ....   1.050
   Max. coefficient     DIISMaxC        ....  10.000
 Trust-Rad. Augm. Hess. CNVTRAH         .... auto
   Auto Start mean grad. ratio tolernc. ....  1.125000
   Auto Start start iteration           ....    20
   Auto Start num. interpolation iter.  ....    10
   Max. Number of Micro iterations      ....    16
   Max. Number of Macro iterations      .... Maxiter - #DIIS iter
   Number of Davidson start vectors     ....     2
   Converg. threshold I  (grad. norm)   ....   1.000e-05
   Converg. threshold II (energy diff.) ....   1.000e-08
   Grad. Scal. Fac. for Micro threshold ....   0.100
   Minimum threshold for Micro iter.    ....   0.010
   NR start threshold (gradient norm)   ....   0.001
   Initial trust radius                 ....   0.400
   Minimum AH scaling param. (alpha)    ....   1.000
   Maximum AH scaling param. (alpha)    .... 1000.000
   Orbital update algorithm             .... Taylor
   White noise on init. David. guess    .... on
   Maximum white noise                  ....   0.010
   Quad. conv. algorithm                .... NR
 SOSCF                  CNVSOSCF        .... on
   Start iteration      SOSCFMaxIt      ....   150
   Startup grad/error   SOSCFStart      ....  0.003300
 Level Shifting         CNVShift        .... on
   Level shift para.    LevelShift      ....    0.2500
   Turn off err/grad.   ShiftErr        ....    0.0010
 Zerner damping         CNVZerner       .... off
 Static damping         CNVDamp         .... on
   Fraction old density DampFac         ....    0.7000
   Max. Damping (<1)    DampMax         ....    0.9800
   Min. Damping (>=0)   DampMin         ....    0.0000
   Turn off err/grad.   DampErr         ....    0.1000
 Fernandez-Rico         CNVRico         .... off

SCF Procedure:
 Maximum # iterations   MaxIter         ....   125
 SCF integral mode      SCFMode         .... Direct
   Integral package                     .... SHARK and LIBINT hybrid scheme
 Reset frequency        DirectResetFreq ....    20
 Integral Threshold     Thresh          ....  2.500e-11 Eh
 Primitive CutOff       TCut            ....  2.500e-12 Eh

Convergence Tolerance:
 Convergence Check Mode ConvCheckMode   .... Total+1el-Energy
 Convergence forced     ConvForced      .... 0
 Energy Change          TolE            ....  1.000e-08 Eh
 1-El. energy change                    ....  1.000e-05 Eh
 Orbital Gradient       TolG            ....  1.000e-05
 Orbital Rotation angle TolX            ....  1.000e-05
 DIIS Error             TolErr          ....  5.000e-07


Diagonalization of the overlap matrix:
Smallest eigenvalue                        ... 3.429e-04
Time for diagonalization                   ...    0.040 sec
Threshold for overlap eigenvalues          ... 1.000e-08
Number of eigenvalues below threshold      ... 0
Time for construction of square roots      ...    0.013 sec
Total time needed                          ...    0.230 sec

Time for model grid setup =    0.297 sec

------------------------------
INITIAL GUESS: MODEL POTENTIAL
------------------------------
Loading Hartree-Fock densities                     ... done
Calculating cut-offs                               ... done
Initializing the effective Hamiltonian             ... done
Setting up the integral package (SHARK)            ... done
Starting the Coulomb interaction                   ... done (   0.2 sec)
Reading the grid                                   ... done
Mapping shells                                     ... done
Starting the XC term evaluation                    ... done (   0.1 sec)
  promolecular density results
     # of electrons  =    134.984468974
     EX              =   -110.374075524
     EC              =     -4.566299533
     EX+EC           =   -114.940375057
Transforming the Hamiltonian                       ... done (   0.0 sec)
Diagonalizing the Hamiltonian                      ... done (   0.0 sec)
Back transforming the eigenvectors                 ... done (   0.0 sec)
Now organizing SCF variables                       ... done
                      ------------------
                      INITIAL GUESS DONE (   0.6 sec)
                      ------------------
-------------------
DFT GRID GENERATION
-------------------

General Integration Accuracy     IntAcc      ... 4.959
Radial Grid Type                 RadialGrid  ... OptM3 with GC (2021)
Angular Grid (max. ang.)         AngularGrid ... 6 (Lebedev-590)
Angular grid pruning method      GridPruning ... 4 (adaptive)
Weight generation scheme         WeightScheme... Becke
Basis function cutoff            BFCut       ... 1.0000e-11
Integration weight cutoff        WCut        ... 1.0000e-14
Angular grids for H and He will be reduced by one unit
Partially contracted basis set               ... off
Rotationally invariant grid construction     ... off

Total number of grid points                  ...   419109
Total number of batches                      ...     6570
Average number of points per batch           ...       63
Average number of grid points per atom       ...    11327
Time for grid setup =    5.275 sec

--------------------
COSX GRID GENERATION
--------------------

GRIDX 1
-------
General Integration Accuracy     IntAcc      ... 4.020
Radial Grid Type                 RadialGrid  ... OptM3 with GC (2021)
Angular Grid (max. ang.)         AngularGrid ... 2 (Lebedev-110)
Angular grid pruning method      GridPruning ... 4 (adaptive)
Weight generation scheme         WeightScheme... Becke
Basis function cutoff            BFCut       ... 1.0000e-11
Integration weight cutoff        WCut        ... 1.0000e-14
Angular grids for H and He will be reduced by one unit
Partially contracted basis set               ... on
Rotationally invariant grid construction     ... off

Total number of grid points                  ...    45843
Total number of batches                      ...      736
Average number of points per batch           ...       62
Average number of grid points per atom       ...     1239
UseSFitting                                  ... on

GRIDX 2
-------
General Integration Accuracy     IntAcc      ... 4.338
Radial Grid Type                 RadialGrid  ... OptM3 with GC (2021)
Angular Grid (max. ang.)         AngularGrid ... 3 (Lebedev-194)
Angular grid pruning method      GridPruning ... 4 (adaptive)
Weight generation scheme         WeightScheme... Becke
Basis function cutoff            BFCut       ... 1.0000e-11
Integration weight cutoff        WCut        ... 1.0000e-14
Angular grids for H and He will be reduced by one unit
Partially contracted basis set               ... on
Rotationally invariant grid construction     ... off

Total number of grid points                  ...   100083
Total number of batches                      ...     1581
Average number of points per batch           ...       63
Average number of grid points per atom       ...     2705
UseSFitting                                  ... on

GRIDX 3
-------
General Integration Accuracy     IntAcc      ... 4.871
Radial Grid Type                 RadialGrid  ... OptM3 with GC (2021)
Angular Grid (max. ang.)         AngularGrid ... 4 (Lebedev-302)
Angular grid pruning method      GridPruning ... 4 (adaptive)
Weight generation scheme         WeightScheme... Becke
Basis function cutoff            BFCut       ... 1.0000e-11
Integration weight cutoff        WCut        ... 1.0000e-14
Angular grids for H and He will be reduced by one unit
Partially contracted basis set               ... on
Rotationally invariant grid construction     ... off

Total number of grid points                  ...   190682
Total number of batches                      ...     2999
Average number of points per batch           ...       63
Average number of grid points per atom       ...     5154
UseSFitting                                  ... on

Time for X-Grid setup             =    2.908 sec


--------------------
CPCM SOLVATION MODEL
--------------------
CPCM parameters:
  Epsilon                                         ...      80.4000
  Refrac                                          ...       1.3300
  Rsolv                                           ...       1.3000
  Surface type                                    ... GAUSSIAN VDW
  Epsilon function type                           ...         CPCM
Radii:
 Radius for O  used is    3.4469 Bohr (=   1.8240 Ang.)
 Radius for C  used is    3.8550 Bohr (=   2.0400 Ang.)
 Radius for H  used is    2.4944 Bohr (=   1.3200 Ang.)
Calculating surface                               ...        done! (  0.0s)
GEPOL surface points                              ...         1998
GEPOL Volume                                      ...    2126.6056
GEPOL Surface-area                                ...    1128.5856
Calculating surface distance matrix               ...        done! (  0.0s)
Performing Cholesky decomposition & store         ...        done! (  0.2s)
Overall time for CPCM initialization              ...                 0.3s
--------------
SCF ITERATIONS
--------------
ITER       Energy         Delta-E        Max-DP      RMS-DP      [F,P]     Damp
               ***  Starting incremental Fock matrix formation  ***
  0   -844.8357361891   0.000000000000 0.11455066  0.00231557  0.3298771 0.7000
  1   -845.0767792186  -0.241043029521 0.06883868  0.00161743  0.1348793 0.7000
                               ***Turning on DIIS***
  2   -845.1777962354  -0.101017016805 0.07694163  0.00252841  0.0393733 0.0000
  3   -845.3342870319  -0.156490796522 0.05936746  0.00119738  0.0691157 0.0000
  4   -845.3664266288  -0.032139596853 0.01081600  0.00032121  0.0128645 0.0000
  5   -845.3684488915  -0.002022262759 0.00483223  0.00011277  0.0074304 0.0000
                      *** Initiating the SOSCF procedure ***
                           *** Shutting down DIIS ***
                      *** Re-Reading the Fockian *** 
                      *** Removing any level shift *** 
ITER      Energy       Delta-E        Grad      Rot      Max-DP    RMS-DP
  6   -845.36859110  -0.0001422045  0.000273  0.000273  0.001075  0.000033
               *** Restarting incremental Fock matrix formation ***
  7   -845.36860483  -0.0000137311  0.000114  0.000394  0.000593  0.000021
  8   -845.36860591  -0.0000010801  0.000132  0.000573  0.000408  0.000010
  9   -845.36860654  -0.0000006343  0.000066  0.000251  0.000196  0.000007
 10   -845.36860669  -0.0000001506  0.000029  0.000056  0.000098  0.000002
 11   -845.36860673  -0.0000000335  0.000017  0.000025  0.000049  0.000001
 12   -845.36860673  -0.0000000085  0.000007  0.000014  0.000024  0.000001
 13   -845.36860674  -0.0000000010  0.000004  0.000008  0.000012  0.000000
                  ***Gradient check signals convergence***
              ***Rediagonalizing the Fockian in SOSCF/NRSCF***

               *****************************************************
               *                     SUCCESS                       *
               *           SCF CONVERGED AFTER  14 CYCLES          *
               *****************************************************

Old exchange energy                            =    -22.525644565 Eh
New exchange energy                            =    -22.525648175 Eh
Exchange energy change after final integration =     -0.000003610 Eh
Total energy after final integration           =   -845.368610345 Eh
Final COS-X integration done in                =    17.111 sec

----------------
TOTAL SCF ENERGY
----------------

Total Energy       :         -845.36861035 Eh          -23003.64937 eV

Components:
Nuclear Repulsion  :         1352.60907186 Eh           36806.36404 eV
Electronic Energy  :        -2197.97768220 Eh          -59810.01342 eV
One Electron Energy:        -3860.69937657 Eh         -105054.97093 eV
Two Electron Energy:         1662.72169437 Eh           45244.95751 eV
Max COSX asymmetry :            0.00000060 Eh               0.00002 eV
CPCM Dielectric    :           -0.11194795 Eh              -3.04626 eV

Virial components:
Potential Energy   :        -1685.85652483 Eh          -45874.48825 eV
Kinetic Energy     :          840.48791449 Eh           22870.83888 eV
Virial Ratio       :            2.00580698


DFT components:
N(Alpha)           :       67.999998741064 electrons
N(Beta)            :       67.999998741064 electrons
N(Total)           :      135.999997482128 electrons
E(X)               :      -89.455851884156 Eh       
E(C)               :       -5.422022880887 Eh       
E(XC)              :      -94.877874765043 Eh       
DFET-embed. en.    :        0.000000000000 Eh       
CPCM Solvation Model Properties:
Surface-charge          :            0.97341416
Charge-correction       :           -0.00347434 Eh              -0.09454 eV
Free-energy (cav+disp)  :  This term is not implemented in the current solvation scheme

---------------
SCF CONVERGENCE
---------------

  Last Energy change         ...    2.0634e-10  Tolerance :   1.0000e-08
  Last MAX-Density change    ...    4.4409e-15  Tolerance :   1.0000e-07
  Last RMS-Density change    ...    4.4861e-17  Tolerance :   5.0000e-09
  Last Orbital Gradient      ...    1.1080e-06  Tolerance :   1.0000e-05
  Last Orbital Rotation      ...    3.9991e-06  Tolerance :   1.0000e-05

             **** THE GBW FILE WAS UPDATED (UQ1_2e_1H_B3LYP_631Gd_opt.gbw) ****
             **** DENSITY UQ1_2e_1H_B3LYP_631Gd_opt.scfp WAS UPDATED ****
             **** ENERGY FILE WAS UPDATED (UQ1_2e_1H_B3LYP_631Gd_opt.en.tmp) ****
             **** THE GBW FILE WAS UPDATED (UQ1_2e_1H_B3LYP_631Gd_opt.gbw) ****
             **** DENSITY UQ1_2e_1H_B3LYP_631Gd_opt.scfp WAS UPDATED ****
----------------
ORBITAL ENERGIES
----------------

  NO   OCC          E(Eh)            E(eV) 
   0   2.0000     -19.140602      -520.8423 
   1   2.0000     -19.136726      -520.7368 
   2   2.0000     -19.126799      -520.4667 
   3   2.0000     -19.022874      -517.6387 
   4   2.0000     -10.204996      -277.6921 
   5   2.0000     -10.200912      -277.5809 
   6   2.0000     -10.197689      -277.4932 
   7   2.0000     -10.194677      -277.4113 
   8   2.0000     -10.180552      -277.0269 
   9   2.0000     -10.179511      -276.9986 
  10   2.0000     -10.169114      -276.7157 
  11   2.0000     -10.158618      -276.4300 
  12   2.0000     -10.158186      -276.4183 
  13   2.0000     -10.155990      -276.3586 
  14   2.0000     -10.155221      -276.3376 
  15   2.0000     -10.154294      -276.3124 
  16   2.0000     -10.150949      -276.2214 
  17   2.0000     -10.139065      -275.8980 
  18   2.0000      -1.032720       -28.1018 
  19   2.0000      -1.015455       -27.6319 
  20   2.0000      -1.002948       -27.2916 
  21   2.0000      -0.903322       -24.5806 
  22   2.0000      -0.805589       -21.9212 
  23   2.0000      -0.790647       -21.5146 
  24   2.0000      -0.745843       -20.2954 
  25   2.0000      -0.719791       -19.5865 
  26   2.0000      -0.689232       -18.7550 
  27   2.0000      -0.680803       -18.5256 
  28   2.0000      -0.676554       -18.4100 
  29   2.0000      -0.655673       -17.8418 
  30   2.0000      -0.630335       -17.1523 
  31   2.0000      -0.607819       -16.5396 
  32   2.0000      -0.554288       -15.0829 
  33   2.0000      -0.537969       -14.6389 
  34   2.0000      -0.504513       -13.7285 
  35   2.0000      -0.498255       -13.5582 
  36   2.0000      -0.476164       -12.9571 
  37   2.0000      -0.466528       -12.6949 
  38   2.0000      -0.446663       -12.1543 
  39   2.0000      -0.443560       -12.0699 
  40   2.0000      -0.438351       -11.9281 
  41   2.0000      -0.422182       -11.4882 
  42   2.0000      -0.420186       -11.4338 
  43   2.0000      -0.419793       -11.4232 
  44   2.0000      -0.415418       -11.3041 
  45   2.0000      -0.408410       -11.1134 
  46   2.0000      -0.403905       -10.9908 
  47   2.0000      -0.382184       -10.3997 
  48   2.0000      -0.371854       -10.1187 
  49   2.0000      -0.370514       -10.0822 
  50   2.0000      -0.369167       -10.0456 
  51   2.0000      -0.359222        -9.7749 
  52   2.0000      -0.354213        -9.6386 
  53   2.0000      -0.350565        -9.5394 
  54   2.0000      -0.347855        -9.4656 
  55   2.0000      -0.336580        -9.1588 
  56   2.0000      -0.330207        -8.9854 
  57   2.0000      -0.318167        -8.6578 
  58   2.0000      -0.317881        -8.6500 
  59   2.0000      -0.306028        -8.3275 
  60   2.0000      -0.295658        -8.0453 
  61   2.0000      -0.253506        -6.8983 
  62   2.0000      -0.244124        -6.6430 
  63   2.0000      -0.236013        -6.4222 
  64   2.0000      -0.216321        -5.8864 
  65   2.0000      -0.194788        -5.3005 
  66   2.0000      -0.174035        -4.7357 
  67   2.0000      -0.129571        -3.5258 
  68   0.0000       0.030593         0.8325 
  69   0.0000       0.053553         1.4572 
  70   0.0000       0.071086         1.9343 
  71   0.0000       0.085863         2.3364 
  72   0.0000       0.113492         3.0883 
  73   0.0000       0.117503         3.1974 
  74   0.0000       0.140442         3.8216 
  75   0.0000       0.142126         3.8674 
  76   0.0000       0.151309         4.1173 
  77   0.0000       0.151739         4.1290 
  78   0.0000       0.159609         4.3432 
  79   0.0000       0.162462         4.4208 
  80   0.0000       0.166590         4.5332 
  81   0.0000       0.174952         4.7607 
  82   0.0000       0.181657         4.9431 
  83   0.0000       0.183930         5.0050 
  84   0.0000       0.188007         5.1159 
  85   0.0000       0.188757         5.1363 
  86   0.0000       0.191700         5.2164 
  87   0.0000       0.195419         5.3176 
  88   0.0000       0.196906         5.3581 
  89   0.0000       0.205302         5.5865 
  90   0.0000       0.214069         5.8251 
  91   0.0000       0.232871         6.3368 
  92   0.0000       0.235225         6.4008 
  93   0.0000       0.247760         6.7419 
  94   0.0000       0.262942         7.1550 
  95   0.0000       0.276740         7.5305 
  96   0.0000       0.287328         7.8186 
  97   0.0000       0.290393         7.9020 
  98   0.0000       0.309018         8.4088 
  99   0.0000       0.337390         9.1809 
 100   0.0000       0.348612         9.4862 
 101   0.0000       0.362251         9.8574 
 102   0.0000       0.403896        10.9906 
 103   0.0000       0.422530        11.4976 
 104   0.0000       0.434352        11.8193 
 105   0.0000       0.450407        12.2562 
 106   0.0000       0.470779        12.8105 
 107   0.0000       0.501500        13.6465 
 108   0.0000       0.517158        14.0726 
 109   0.0000       0.523490        14.2449 
 110   0.0000       0.531597        14.4655 
 111   0.0000       0.532949        14.5023 
 112   0.0000       0.538539        14.6544 
 113   0.0000       0.540636        14.7115 
 114   0.0000       0.551058        14.9950 
 115   0.0000       0.559821        15.2335 
 116   0.0000       0.564019        15.3477 
 117   0.0000       0.574060        15.6210 
 118   0.0000       0.577892        15.7252 
 119   0.0000       0.582165        15.8415 
 120   0.0000       0.602634        16.3985 
 121   0.0000       0.608451        16.5568 
 122   0.0000       0.615746        16.7553 
 123   0.0000       0.630092        17.1457 
 124   0.0000       0.635124        17.2826 
 125   0.0000       0.651836        17.7374 
 126   0.0000       0.658540        17.9198 
 127   0.0000       0.672211        18.2918 
 128   0.0000       0.688716        18.7409 
 129   0.0000       0.698325        19.0024 
 130   0.0000       0.705518        19.1981 
 131   0.0000       0.714948        19.4547 
 132   0.0000       0.724280        19.7087 
 133   0.0000       0.741880        20.1876 
 134   0.0000       0.749366        20.3913 
 135   0.0000       0.754114        20.5205 
 136   0.0000       0.754466        20.5301 
 137   0.0000       0.761556        20.7230 
 138   0.0000       0.770389        20.9634 
 139   0.0000       0.792066        21.5532 
 140   0.0000       0.800453        21.7814 
 141   0.0000       0.804476        21.8909 
 142   0.0000       0.811543        22.0832 
 143   0.0000       0.831710        22.6320 
 144   0.0000       0.843168        22.9438 
 145   0.0000       0.852437        23.1960 
 146   0.0000       0.864538        23.5253 
 147   0.0000       0.872822        23.7507 
 148   0.0000       0.875962        23.8361 
 149   0.0000       0.876174        23.8419 
 150   0.0000       0.888816        24.1859 
 151   0.0000       0.891208        24.2510 
 152   0.0000       0.898715        24.4553 
 153   0.0000       0.911852        24.8127 
 154   0.0000       0.913295        24.8520 
 155   0.0000       0.928562        25.2675 
 156   0.0000       0.930398        25.3174 
 157   0.0000       0.939354        25.5611 
 158   0.0000       0.941542        25.6207 
 159   0.0000       0.950169        25.8554 
 160   0.0000       0.967979        26.3401 
 161   0.0000       0.973049        26.4780 
 162   0.0000       0.983281        26.7564 
 163   0.0000       0.988676        26.9032 
 164   0.0000       1.000757        27.2320 
 165   0.0000       1.006287        27.3825 
 166   0.0000       1.013332        27.5742 
 167   0.0000       1.025375        27.9019 
 168   0.0000       1.040436        28.3117 
 169   0.0000       1.047987        28.5172 
 170   0.0000       1.070519        29.1303 
 171   0.0000       1.078833        29.3565 
 172   0.0000       1.094812        29.7914 
 173   0.0000       1.110701        30.2237 
 174   0.0000       1.117280        30.4027 
 175   0.0000       1.132130        30.8068 
 176   0.0000       1.174052        31.9476 
 177   0.0000       1.187676        32.3183 
 178   0.0000       1.191975        32.4353 
 179   0.0000       1.208192        32.8766 
 180   0.0000       1.218243        33.1501 
 181   0.0000       1.229413        33.4540 
 182   0.0000       1.235685        33.6247 
 183   0.0000       1.255075        34.1523 
 184   0.0000       1.270406        34.5695 
 185   0.0000       1.289650        35.0932 
 186   0.0000       1.320525        35.9333 
 187   0.0000       1.347315        36.6623 
 188   0.0000       1.356612        36.9153 
 189   0.0000       1.365276        37.1511 
 190   0.0000       1.383501        37.6470 
 191   0.0000       1.402493        38.1638 
 192   0.0000       1.412289        38.4303 
 193   0.0000       1.436960        39.1017 
 194   0.0000       1.453474        39.5510 
 195   0.0000       1.457149        39.6510 
 196   0.0000       1.475024        40.1375 
 197   0.0000       1.490265        40.5522 
 198   0.0000       1.509020        41.0625 
 199   0.0000       1.518852        41.3301 
 200   0.0000       1.533858        41.7384 
 201   0.0000       1.538829        41.8737 
 202   0.0000       1.567420        42.6517 
 203   0.0000       1.596856        43.4527 
 204   0.0000       1.680198        45.7205 
 205   0.0000       1.698100        46.2077 
 206   0.0000       1.720247        46.8103 
 207   0.0000       1.729339        47.0577 
 208   0.0000       1.755728        47.7758 
 209   0.0000       1.764936        48.0264 
 210   0.0000       1.787125        48.6301 
 211   0.0000       1.795202        48.8499 
 212   0.0000       1.802507        49.0487 
 213   0.0000       1.816718        49.4354 
 214   0.0000       1.826630        49.7051 
 215   0.0000       1.839032        50.0426 
 216   0.0000       1.860826        50.6357 
 217   0.0000       1.868327        50.8398 
 218   0.0000       1.873120        50.9702 
 219   0.0000       1.897504        51.6337 
 220   0.0000       1.904255        51.8174 
 221   0.0000       1.910804        51.9956 
 222   0.0000       1.912503        52.0418 
 223   0.0000       1.937016        52.7089 
 224   0.0000       1.945017        52.9266 
 225   0.0000       1.957731        53.2726 
 226   0.0000       1.966652        53.5153 
 227   0.0000       1.989993        54.1505 
 228   0.0000       2.000120        54.4260 
 229   0.0000       2.014942        54.8294 
 230   0.0000       2.021491        55.0076 
 231   0.0000       2.044941        55.6457 
 232   0.0000       2.058925        56.0262 
 233   0.0000       2.072396        56.3928 
 234   0.0000       2.077702        56.5372 
 235   0.0000       2.081980        56.6536 
 236   0.0000       2.105322        57.2887 
 237   0.0000       2.113242        57.5042 
 238   0.0000       2.130285        57.9680 
 239   0.0000       2.139761        58.2259 
 240   0.0000       2.159376        58.7596 
 241   0.0000       2.170069        59.0506 
 242   0.0000       2.173822        59.1527 
 243   0.0000       2.210042        60.1383 
 244   0.0000       2.218701        60.3739 
 245   0.0000       2.237630        60.8890 
 246   0.0000       2.243508        61.0489 
 247   0.0000       2.246609        61.1333 
 248   0.0000       2.263234        61.5857 
 249   0.0000       2.293925        62.4209 
 250   0.0000       2.308266        62.8111 
 251   0.0000       2.326619        63.3105 
 252   0.0000       2.334413        63.5226 
 253   0.0000       2.361278        64.2537 
 254   0.0000       2.374434        64.6116 
 255   0.0000       2.393576        65.1325 
 256   0.0000       2.397130        65.2292 
 257   0.0000       2.431886        66.1750 
 258   0.0000       2.433335        66.2144 
 259   0.0000       2.435698        66.2787 
 260   0.0000       2.460018        66.9405 
 261   0.0000       2.468494        67.1711 
 262   0.0000       2.482012        67.5390 
 263   0.0000       2.491767        67.8044 
 264   0.0000       2.510027        68.3013 
 265   0.0000       2.520702        68.5918 
 266   0.0000       2.547449        69.3196 
 267   0.0000       2.556712        69.5717 
 268   0.0000       2.582013        70.2601 
 269   0.0000       2.594413        70.5976 
 270   0.0000       2.632406        71.6314 
 271   0.0000       2.662842        72.4596 
 272   0.0000       2.674722        72.7829 
 273   0.0000       2.709733        73.7356 
 274   0.0000       2.718775        73.9816 
 275   0.0000       2.786995        75.8380 
 276   0.0000       2.802186        76.2514 
 277   0.0000       2.838805        77.2478 
 278   0.0000       2.868873        78.0660 
 279   0.0000       2.911588        79.2283 
 280   0.0000       2.918307        79.4112 
 281   0.0000       2.961106        80.5758 
 282   0.0000       2.983517        81.1856 
 283   0.0000       3.032353        82.5145 
 284   0.0000       3.051470        83.0347 
 285   0.0000       3.073831        83.6432 
 286   0.0000       3.090346        84.0926 
 287   0.0000       3.185431        86.6800 
 288   0.0000       3.344481        91.0080 
 289   0.0000       3.480489        94.7089 

                    ********************************
                    * MULLIKEN POPULATION ANALYSIS *
                    ********************************

-----------------------
MULLIKEN ATOMIC CHARGES
-----------------------
   0 O :   -0.697994
   1 C :    0.164938
   2 C :    0.242818
   3 O :   -0.538775
   4 C :   -0.212824
   5 C :    0.140888
   6 O :   -0.536483
   7 C :   -0.203339
   8 C :    0.074982
   9 C :   -0.590363
  10 C :   -0.043414
  11 C :   -0.390108
  12 C :   -0.168596
  13 C :    0.169052
  14 C :   -0.519409
  15 C :   -0.526212
  16 C :    0.251531
  17 O :   -0.748857
  18 H :    0.158962
  19 H :    0.145800
  20 H :    0.152401
  21 H :    0.152165
  22 H :    0.138453
  23 H :    0.139645
  24 H :    0.162196
  25 H :    0.170170
  26 H :    0.163819
  27 H :    0.136981
  28 H :    0.136122
  29 H :    0.110386
  30 H :    0.153919
  31 H :    0.152848
  32 H :    0.152452
  33 H :    0.160573
  34 H :    0.152887
  35 H :    0.155250
  36 H :    0.437138
Sum of atomic charges:   -1.0000000

--------------------------------
MULLIKEN REDUCED ORBITAL CHARGES
--------------------------------
  0 O s       :     3.890087  s :     3.890087
      pz      :     1.860209  p :     4.780606
      px      :     1.631333
      py      :     1.289064
      dz2     :     0.004676  d :     0.027301
      dxz     :     0.003706
      dyz     :     0.002451
      dx2y2   :     0.003699
      dxy     :     0.012769
  1 C s       :     3.106195  s :     3.106195
      pz      :     1.065398  p :     2.664303
      px      :     0.825434
      py      :     0.773472
      dz2     :     0.006349  d :     0.064564
      dxz     :     0.009505
      dyz     :     0.011985
      dx2y2   :     0.015669
      dxy     :     0.021056
  2 C s       :     3.117824  s :     3.117824
      pz      :     1.032229  p :     2.572681
      px      :     0.634300
      py      :     0.906152
      dz2     :     0.005558  d :     0.066677
      dxz     :     0.011876
      dyz     :     0.009911
      dx2y2   :     0.018440
      dxy     :     0.020893
  3 O s       :     3.872863  s :     3.872863
      pz      :     1.566608  p :     4.637598
      px      :     1.223433
      py      :     1.847557
      dz2     :     0.005342  d :     0.028313
      dxz     :     0.010055
      dyz     :     0.003349
      dx2y2   :     0.005233
      dxy     :     0.004335
  4 C s       :     3.252121  s :     3.252121
      pz      :     0.910466  p :     2.902243
      px      :     0.907591
      py      :     1.084185
      dz2     :     0.009325  d :     0.058460
      dxz     :     0.015071
      dyz     :     0.014476
      dx2y2   :     0.014737
      dxy     :     0.004851
  5 C s       :     3.136317  s :     3.136317
      pz      :     1.106150  p :     2.659654
      px      :     0.870757
      py      :     0.682746
      dz2     :     0.005439  d :     0.063142
      dxz     :     0.006230
      dyz     :     0.010809
      dx2y2   :     0.019399
      dxy     :     0.021266
  6 O s       :     3.865917  s :     3.865917
      pz      :     1.501730  p :     4.642381
      px      :     1.786350
      py      :     1.354301
      dz2     :     0.006883  d :     0.028186
      dxz     :     0.003754
      dyz     :     0.007299
      dx2y2   :     0.004362
      dxy     :     0.005887
  7 C s       :     3.246004  s :     3.246004
      pz      :     0.832943  p :     2.898407
      px      :     1.090101
      py      :     0.975363
      dz2     :     0.015501  d :     0.058928
      dxz     :     0.011267
      dyz     :     0.014466
      dx2y2   :     0.009383
      dxy     :     0.008311
  8 C s       :     3.135579  s :     3.135579
      pz      :     1.038406  p :     2.748498
      px      :     0.899679
      py      :     0.810413
      dz2     :     0.004345  d :     0.040941
      dxz     :     0.007062
      dyz     :     0.005952
      dx2y2   :     0.013267
      dxy     :     0.010315
  9 C s       :     3.320958  s :     3.320958
      pz      :     1.075928  p :     3.234025
      px      :     1.112790
      py      :     1.045308
      dz2     :     0.006670  d :     0.035379
      dxz     :     0.004280
      dyz     :     0.009876
      dx2y2   :     0.008558
      dxy     :     0.005996
 10 C s       :     3.185321  s :     3.185321
      pz      :     1.057672  p :     2.820534
      px      :     0.861135
      py      :     0.901727
      dz2     :     0.003409  d :     0.037560
      dxz     :     0.005094
      dyz     :     0.006160
      dx2y2   :     0.011182
      dxy     :     0.011714
 11 C s       :     3.263596  s :     3.263596
      pz      :     1.004694  p :     3.084816
      px      :     1.018509
      py      :     1.061613
      dz2     :     0.004300  d :     0.041697
      dxz     :     0.010140
      dyz     :     0.012012
      dx2y2   :     0.011196
      dxy     :     0.004048
 12 C s       :     3.200651  s :     3.200651
      pz      :     0.949117  p :     2.931889
      px      :     0.976789
      py      :     1.005984
      dz2     :     0.005167  d :     0.036057
      dxz     :     0.007998
      dyz     :     0.009318
      dx2y2   :     0.007985
      dxy     :     0.005589
 13 C s       :     3.122321  s :     3.122321
      pz      :     0.852952  p :     2.667764
      px      :     0.911381
      py      :     0.903431
      dz2     :     0.007145  d :     0.040863
      dxz     :     0.010114
      dyz     :     0.007424
      dx2y2   :     0.009076
      dxy     :     0.007104
 14 C s       :     3.304691  s :     3.304691
      pz      :     1.030851  p :     3.179337
      px      :     1.066852
      py      :     1.081634
      dz2     :     0.004476  d :     0.035381
      dxz     :     0.007042
      dyz     :     0.011029
      dx2y2   :     0.008678
      dxy     :     0.004156
 15 C s       :     3.302995  s :     3.302995
      pz      :     1.055391  p :     3.188103
      px      :     1.085485
      py      :     1.047227
      dz2     :     0.003357  d :     0.035114
      dxz     :     0.010604
      dyz     :     0.008448
      dx2y2   :     0.008380
      dxy     :     0.004324
 16 C s       :     3.108416  s :     3.108416
      pz      :     0.928267  p :     2.558734
      px      :     0.847624
      py      :     0.782843
      dz2     :     0.007421  d :     0.081319
      dxz     :     0.010377
      dyz     :     0.014762
      dx2y2   :     0.029941
      dxy     :     0.018817
 17 O s       :     3.847933  s :     3.847933
      pz      :     1.640151  p :     4.881040
      px      :     1.691224
      py      :     1.549665
      dz2     :     0.002543  d :     0.019884
      dxz     :     0.002131
      dyz     :     0.004380
      dx2y2   :     0.004453
      dxy     :     0.006377
 18 H s       :     0.841038  s :     0.841038
 19 H s       :     0.854200  s :     0.854200
 20 H s       :     0.847599  s :     0.847599
 21 H s       :     0.847835  s :     0.847835
 22 H s       :     0.861547  s :     0.861547
 23 H s       :     0.860355  s :     0.860355
 24 H s       :     0.837804  s :     0.837804
 25 H s       :     0.829830  s :     0.829830
 26 H s       :     0.836181  s :     0.836181
 27 H s       :     0.863019  s :     0.863019
 28 H s       :     0.863878  s :     0.863878
 29 H s       :     0.889614  s :     0.889614
 30 H s       :     0.846081  s :     0.846081
 31 H s       :     0.847152  s :     0.847152
 32 H s       :     0.847548  s :     0.847548
 33 H s       :     0.839427  s :     0.839427
 34 H s       :     0.847113  s :     0.847113
 35 H s       :     0.844750  s :     0.844750
 36 H s       :     0.562862  s :     0.562862


                     *******************************
                     * LOEWDIN POPULATION ANALYSIS *
                     *******************************

----------------------
LOEWDIN ATOMIC CHARGES
----------------------
   0 O :   -0.374358
   1 C :   -0.016980
   2 C :    0.000478
   3 O :   -0.228789
   4 C :   -0.205339
   5 C :   -0.035823
   6 O :   -0.233824
   7 C :   -0.206425
   8 C :   -0.082793
   9 C :   -0.378247
  10 C :   -0.105741
  11 C :   -0.235781
  12 C :   -0.161617
  13 C :   -0.047547
  14 C :   -0.363042
  15 C :   -0.368863
  16 C :    0.000878
  17 O :   -0.556162
  18 H :    0.128260
  19 H :    0.115602
  20 H :    0.118457
  21 H :    0.124271
  22 H :    0.111201
  23 H :    0.112558
  24 H :    0.132184
  25 H :    0.139736
  26 H :    0.132968
  27 H :    0.123224
  28 H :    0.127510
  29 H :    0.118444
  30 H :    0.129471
  31 H :    0.129607
  32 H :    0.129241
  33 H :    0.131688
  34 H :    0.130768
  35 H :    0.132374
  36 H :    0.332409

-------------------------------
LOEWDIN REDUCED ORBITAL CHARGES
-------------------------------
  0 O s       :     3.526275  s :     3.526275
      pz      :     1.851535  p :     4.797218
      px      :     1.642249
      py      :     1.303433
      dz2     :     0.007280  d :     0.050866
      dxz     :     0.005601
      dyz     :     0.006490
      dx2y2   :     0.008478
      dxy     :     0.023018
  1 C s       :     2.852447  s :     2.852447
      pz      :     1.070594  p :     3.005320
      px      :     1.003215
      py      :     0.931511
      dz2     :     0.014279  d :     0.159213
      dxz     :     0.021607
      dyz     :     0.026767
      dx2y2   :     0.043377
      dxy     :     0.053182
  2 C s       :     2.857332  s :     2.857332
      pz      :     1.037401  p :     2.977031
      px      :     0.878241
      py      :     1.061389
      dz2     :     0.012628  d :     0.165159
      dxz     :     0.027063
      dyz     :     0.022400
      dx2y2   :     0.046761
      dxy     :     0.056307
  3 O s       :     3.473962  s :     3.473962
      pz      :     1.594854  p :     4.690065
      px      :     1.260415
      py      :     1.834796
      dz2     :     0.010883  d :     0.064763
      dxz     :     0.024211
      dyz     :     0.005442
      dx2y2   :     0.013698
      dxy     :     0.010529
  4 C s       :     2.980875  s :     2.980875
      pz      :     0.996408  p :     3.108439
      px      :     0.976119
      py      :     1.135912
      dz2     :     0.019370  d :     0.116025
      dxz     :     0.030840
      dyz     :     0.028842
      dx2y2   :     0.027812
      dxy     :     0.009161
  5 C s       :     2.870596  s :     2.870596
      pz      :     1.089765  p :     3.008455
      px      :     1.035924
      py      :     0.882765
      dz2     :     0.013010  d :     0.156772
      dxz     :     0.014089
      dyz     :     0.023853
      dx2y2   :     0.050301
      dxy     :     0.055520
  6 O s       :     3.473358  s :     3.473358
      pz      :     1.539134  p :     4.694988
      px      :     1.776559
      py      :     1.379295
      dz2     :     0.014705  d :     0.065478
      dxz     :     0.007064
      dyz     :     0.019757
      dx2y2   :     0.010729
      dxy     :     0.013224
  7 C s       :     2.980261  s :     2.980261
      pz      :     0.931009  p :     3.108957
      px      :     1.141424
      py      :     1.036524
      dz2     :     0.032447  d :     0.117208
      dxz     :     0.022644
      dyz     :     0.029177
      dx2y2   :     0.017516
      dxy     :     0.015424
  8 C s       :     2.873434  s :     2.873434
      pz      :     1.040740  p :     3.106730
      px      :     1.041030
      py      :     1.024960
      dz2     :     0.009314  d :     0.102629
      dxz     :     0.016378
      dyz     :     0.012558
      dx2y2   :     0.036115
      dxy     :     0.028264
  9 C s       :     2.966650  s :     2.966650
      pz      :     1.128712  p :     3.342928
      px      :     1.135412
      py      :     1.078803
      dz2     :     0.012353  d :     0.068669
      dxz     :     0.007483
      dyz     :     0.019356
      dx2y2   :     0.017142
      dxy     :     0.012336
 10 C s       :     2.889196  s :     2.889196
      pz      :     1.069151  p :     3.122261
      px      :     1.007361
      py      :     1.045748
      dz2     :     0.007809  d :     0.094284
      dxz     :     0.010807
      dyz     :     0.013988
      dx2y2   :     0.030813
      dxy     :     0.030867
 11 C s       :     2.918955  s :     2.918955
      pz      :     1.082364  p :     3.228616
      px      :     1.042908
      py      :     1.103344
      dz2     :     0.009575  d :     0.088210
      dxz     :     0.023421
      dyz     :     0.023462
      dx2y2   :     0.023781
      dxy     :     0.007971
 12 C s       :     2.935758  s :     2.935758
      pz      :     1.044910  p :     3.142734
      px      :     1.045641
      py      :     1.052182
      dz2     :     0.013012  d :     0.083125
      dxz     :     0.020365
      dyz     :     0.018039
      dx2y2   :     0.017758
      dxy     :     0.013951
 13 C s       :     2.890140  s :     2.890140
      pz      :     1.003127  p :     3.057443
      px      :     1.042626
      py      :     1.011691
      dz2     :     0.017610  d :     0.099964
      dxz     :     0.025928
      dyz     :     0.017444
      dx2y2   :     0.020482
      dxy     :     0.018501
 14 C s       :     2.971392  s :     2.971392
      pz      :     1.088120  p :     3.322987
      px      :     1.107489
      py      :     1.127378
      dz2     :     0.009324  d :     0.068663
      dxz     :     0.014435
      dyz     :     0.021141
      dx2y2   :     0.016031
      dxy     :     0.007731
 15 C s       :     2.967829  s :     2.967829
      pz      :     1.108031  p :     3.332813
      px      :     1.123659
      py      :     1.101123
      dz2     :     0.006521  d :     0.068221
      dxz     :     0.020326
      dyz     :     0.017364
      dx2y2   :     0.016139
      dxy     :     0.007871
 16 C s       :     2.859964  s :     2.859964
      pz      :     0.942055  p :     2.938184
      px      :     1.000575
      py      :     0.995554
      dz2     :     0.016799  d :     0.200974
      dxz     :     0.024044
      dyz     :     0.032857
      dx2y2   :     0.078191
      dxy     :     0.049082
 17 O s       :     3.599591  s :     3.599591
      pz      :     1.642229  p :     4.914727
      px      :     1.696756
      py      :     1.575743
      dz2     :     0.005433  d :     0.041844
      dxz     :     0.004316
      dyz     :     0.008535
      dx2y2   :     0.009341
      dxy     :     0.014219
 18 H s       :     0.871740  s :     0.871740
 19 H s       :     0.884398  s :     0.884398
 20 H s       :     0.881543  s :     0.881543
 21 H s       :     0.875729  s :     0.875729
 22 H s       :     0.888799  s :     0.888799
 23 H s       :     0.887442  s :     0.887442
 24 H s       :     0.867816  s :     0.867816
 25 H s       :     0.860264  s :     0.860264
 26 H s       :     0.867032  s :     0.867032
 27 H s       :     0.876776  s :     0.876776
 28 H s       :     0.872490  s :     0.872490
 29 H s       :     0.881556  s :     0.881556
 30 H s       :     0.870529  s :     0.870529
 31 H s       :     0.870393  s :     0.870393
 32 H s       :     0.870759  s :     0.870759
 33 H s       :     0.868312  s :     0.868312
 34 H s       :     0.869232  s :     0.869232
 35 H s       :     0.867626  s :     0.867626
 36 H s       :     0.667591  s :     0.667591


                      *****************************
                      * MAYER POPULATION ANALYSIS *
                      *****************************

  NA   - Mulliken gross atomic population
  ZA   - Total nuclear charge
  QA   - Mulliken gross atomic charge
  VA   - Mayer's total valence
  BVA  - Mayer's bonded valence
  FA   - Mayer's free valence

  ATOM       NA         ZA         QA         VA         BVA        FA
  0 O      8.6980     8.0000    -0.6980     1.7939     1.7939    -0.0000
  1 C      5.8351     6.0000     0.1649     3.7769     3.7769    -0.0000
  2 C      5.7572     6.0000     0.2428     3.7086     3.7086    -0.0000
  3 O      8.5388     8.0000    -0.5388     1.8954     1.8954    -0.0000
  4 C      6.2128     6.0000    -0.2128     3.7759     3.7759    -0.0000
  5 C      5.8591     6.0000     0.1409     3.6711     3.6711     0.0000
  6 O      8.5365     8.0000    -0.5365     1.8907     1.8907    -0.0000
  7 C      6.2033     6.0000    -0.2033     3.7900     3.7900    -0.0000
  8 C      5.9250     6.0000     0.0750     3.7879     3.7879    -0.0000
  9 C      6.5904     6.0000    -0.5904     3.8380     3.8380    -0.0000
 10 C      6.0434     6.0000    -0.0434     3.8187     3.8187    -0.0000
 11 C      6.3901     6.0000    -0.3901     3.8570     3.8570     0.0000
 12 C      6.1686     6.0000    -0.1686     3.9446     3.9446    -0.0000
 13 C      5.8309     6.0000     0.1691     3.9333     3.9333     0.0000
 14 C      6.5194     6.0000    -0.5194     3.8526     3.8526    -0.0000
 15 C      6.5262     6.0000    -0.5262     3.8464     3.8464     0.0000
 16 C      5.7485     6.0000     0.2515     4.0084     4.0084    -0.0000
 17 O      8.7489     8.0000    -0.7489     1.7905     1.7905     0.0000
 18 H      0.8410     1.0000     0.1590     0.9342     0.9342     0.0000
 19 H      0.8542     1.0000     0.1458     0.9321     0.9321    -0.0000
 20 H      0.8476     1.0000     0.1524     0.9351     0.9351    -0.0000
 21 H      0.8478     1.0000     0.1522     0.9352     0.9352     0.0000
 22 H      0.8615     1.0000     0.1385     0.9344     0.9344     0.0000
 23 H      0.8604     1.0000     0.1396     0.9394     0.9394     0.0000
 24 H      0.8378     1.0000     0.1622     0.9255     0.9255    -0.0000
 25 H      0.8298     1.0000     0.1702     0.9370     0.9370     0.0000
 26 H      0.8362     1.0000     0.1638     0.9250     0.9250     0.0000
 27 H      0.8630     1.0000     0.1370     0.9279     0.9279     0.0000
 28 H      0.8639     1.0000     0.1361     0.9595     0.9595     0.0000
 29 H      0.8896     1.0000     0.1104     0.9435     0.9435    -0.0000
 30 H      0.8461     1.0000     0.1539     0.9372     0.9372    -0.0000
 31 H      0.8472     1.0000     0.1528     0.9289     0.9289     0.0000
 32 H      0.8475     1.0000     0.1525     0.9297     0.9297    -0.0000
 33 H      0.8394     1.0000     0.1606     0.9414     0.9414     0.0000
 34 H      0.8471     1.0000     0.1529     0.9305     0.9305     0.0000
 35 H      0.8448     1.0000     0.1552     0.9287     0.9287     0.0000
 36 H      0.5629     1.0000     0.4371     0.7870     0.7870     0.0000

  Mayer bond orders larger than 0.100000
B(  0-O ,  1-C ) :   0.9393 B(  0-O , 36-H ) :   0.7426 B(  1-C ,  2-C ) :   1.3150 
B(  1-C ,  8-C ) :   1.3219 B(  2-C ,  3-O ) :   0.8998 B(  2-C ,  5-C ) :   1.3625 
B(  3-O ,  4-C ) :   0.9269 B(  4-C , 18-H ) :   0.9504 B(  4-C , 19-H ) :   0.9361 
B(  4-C , 20-H ) :   0.9307 B(  5-C ,  6-O ) :   0.8826 B(  5-C , 16-C ) :   1.1883 
B(  6-O ,  7-C ) :   0.9367 B(  7-C , 21-H ) :   0.9514 B(  7-C , 22-H ) :   0.9356 
B(  7-C , 23-H ) :   0.9330 B(  8-C ,  9-C ) :   0.9636 B(  8-C , 10-C ) :   1.4201 
B(  9-C , 24-H ) :   0.9322 B(  9-C , 25-H ) :   0.9299 B(  9-C , 26-H ) :   0.9306 
B( 10-C , 11-C ) :   0.9486 B( 10-C , 16-C ) :   1.2178 B( 11-C , 12-C ) :   0.9990 
B( 11-C , 27-H ) :   0.9189 B( 11-C , 28-H ) :   0.9047 B( 12-C , 13-C ) :   1.9213 
B( 12-C , 29-H ) :   0.9195 B( 13-C , 14-C ) :   0.9997 B( 13-C , 15-C ) :   1.0160 
B( 14-C , 30-H ) :   0.9464 B( 14-C , 31-H ) :   0.9373 B( 14-C , 32-H ) :   0.9364 
B( 15-C , 33-H ) :   0.9334 B( 15-C , 34-H ) :   0.9379 B( 15-C , 35-H ) :   0.9348 
B( 16-C , 17-O ) :   1.4903 

-------
TIMINGS
-------

Total SCF time: 0 days 0 hours 3 min 5 sec 

Total time                  ....     185.644 sec
Sum of individual times     ....     184.311 sec  ( 99.3%)

Fock matrix formation       ....     166.645 sec  ( 89.8%)
  Split-RI-J                ....       9.943 sec  (  6.0% of F)
  Chain of spheres X        ....     125.588 sec  ( 75.4% of F)
  XC integration            ....      17.062 sec  ( 10.2% of F)
    Basis function eval.    ....       7.190 sec  ( 42.1% of XC)
    Density eval.           ....       4.373 sec  ( 25.6% of XC)
    XC-Functional eval.     ....       1.645 sec  (  9.6% of XC)
    XC-Potential eval.      ....       2.247 sec  ( 13.2% of XC)
Diagonalization             ....       3.585 sec  (  1.9%)
Density matrix formation    ....       0.152 sec  (  0.1%)
Population analysis         ....       0.033 sec  (  0.0%)
Initial guess               ....       0.335 sec  (  0.2%)
Orbital Transformation      ....       0.000 sec  (  0.0%)
Orbital Orthonormalization  ....       0.000 sec  (  0.0%)
DIIS solution               ....       3.658 sec  (  2.0%)
SOSCF solution              ....       1.424 sec  (  0.8%)
Grid generation             ....       8.480 sec  (  4.6%)

Maximum memory used throughout the entire SCF-calculation: 125.3 MB

-------------------------   --------------------
FINAL SINGLE POINT ENERGY      -845.368610345279
-------------------------   --------------------


           ************************************************************
           *        Program running with 4 parallel MPI-processes     *
           *              working on a common directory               *
           ************************************************************
------------------------------------------------------------------------------
                         ORCA SCF GRADIENT CALCULATION
------------------------------------------------------------------------------

 ... reading COSX grid (gridx3)
Gradient of the Kohn-Sham DFT energy:
Kohn-Sham wavefunction type      ... RKS
Hartree-Fock exchange scaling    ...    0.200
Number of operators              ...    1
Number of atoms                  ...   37
Basis set dimensions             ...  290
Integral neglect threshold       ... 2.5e-11
Integral primitive cutoff        ... 2.5e-12
SHARK Integral package           ... ON

Nuc. rep. gradient       (SHARK) ... done (  0.0 sec)
HCore & Overlap gradient (SHARK) ... done (  0.9 sec)
RI-J gradient            (SHARK) ... done (  3.1 sec)
COSX-gradient                    ... done ( 44.8 sec)
Exchange-correlation gradient    ... done

------------------
CARTESIAN GRADIENT
------------------

   1   O   :    0.004486739    0.001106029   -0.001264543
   2   C   :   -0.000828628   -0.004029434    0.000177241
   3   C   :   -0.001620262    0.002686304   -0.000795567
   4   O   :    0.004703790    0.000080805    0.000859167
   5   C   :   -0.006134828    0.001396461   -0.004785824
   6   C   :    0.004720259   -0.003618715    0.000079379
   7   O   :    0.001393611    0.004856658   -0.001832223
   8   C   :   -0.001040741   -0.006531122    0.006989325
   9   C   :   -0.001021679    0.002609523   -0.000508793
  10   C   :    0.000487641    0.001666999    0.000196538
  11   C   :    0.002479903   -0.004695680   -0.000092471
  12   C   :    0.000905075    0.000883630   -0.000653694
  13   C   :   -0.003643774    0.001781814    0.001055024
  14   C   :    0.003280461   -0.001928055    0.000216950
  15   C   :    0.001731033    0.000185012    0.001541425
  16   C   :    0.000428816   -0.000916484   -0.000797559
  17   C   :   -0.015300588    0.019870629    0.006380530
  18   O   :    0.008442336   -0.012669341   -0.005678741
  19   H   :    0.002111771    0.000118976   -0.000821181
  20   H   :    0.000163959    0.001022373    0.002475766
  21   H   :    0.000789798   -0.001686102    0.001274693
  22   H   :    0.001028980    0.002116024   -0.000147807
  23   H   :    0.000910282   -0.000287587   -0.002596694
  24   H   :   -0.002149745    0.000409823   -0.000481704
  25   H   :    0.000833831   -0.001772911    0.001065799
  26   H   :   -0.001609534   -0.001111267    0.000111288
  27   H   :   -0.000224430   -0.001601115   -0.001911833
  28   H   :   -0.001153243   -0.001259405    0.001494719
  29   H   :    0.001062084    0.001261480    0.000573610
  30   H   :    0.000984563   -0.000986538   -0.001080714
  31   H   :    0.000071019   -0.001091404   -0.001531196
  32   H   :   -0.002108130   -0.000650182    0.000146069
  33   H   :   -0.000500227    0.001541946   -0.001556520
  34   H   :    0.000484674    0.001309461    0.001126827
  35   H   :   -0.000261398    0.002040417   -0.000551762
  36   H   :   -0.001704837   -0.000492733    0.000881487
  37   H   :   -0.002214530   -0.001611517    0.000515771

Difference to translation invariance:
           :   -0.0000159478    0.0000047727    0.0000727834

Difference to rotation invariance:
           :   -0.0008981568   -0.0004637473    0.0006923067

Norm of the cartesian gradient     ...    0.0374412765
RMS gradient                       ...    0.0035537687
MAX gradient                       ...    0.0198706288

-------
TIMINGS
-------

Total SCF gradient time            ...       63.097 sec

One electron gradient       ....       0.920 sec  (  1.5%)
RI-J Coulomb gradient       ....       3.140 sec  (  5.0%)
COSX gradient               ....      44.821 sec  ( 71.0%)
XC gradient                 ....       9.924 sec  ( 15.7%)
CPCM gradient               ....       1.322 sec  (  2.1%)
   A-Matrix (El+Nuc)        ....       0.325 sec  (  0.5%)
   Potential                ....       0.997 sec  (  1.6%)

Maximum memory used throughout the entire SCFGRAD-calculation: 93.6 MB
------------------------------------------------------------------------------
                         ORCA GEOMETRY RELAXATION STEP
------------------------------------------------------------------------------

Reading the OPT-File                    .... done
Getting information on internals        .... done
Copying old internal coords+grads       .... done
Making the new internal coordinates     .... (new redundants).... done
Validating the new internal coordinates .... (new redundants).... done
Calculating the B-matrix                .... done
Calculating the G,G- and P matrices     .... done
Transforming gradient to internals      .... done
Projecting the internal gradient        .... done
Number of atoms                         ....  37
Number of internal coordinates          .... 170
Current Energy                          ....  -845.368610345 Eh
Current gradient norm                   ....     0.037441276 Eh/bohr
Maximum allowed component of the step   ....  0.300
Current trust radius                    ....  0.300
Evaluating the initial hessian          ....  (Almloef) done
Projecting the Hessian                  .... done
Forming the augmented Hessian           .... done
Diagonalizing the augmented Hessian     .... done
Last element of RFO vector              ....  0.980075337
Lowest eigenvalues of augmented Hessian:
 -0.002139527  0.011212004  0.011513912  0.011778376  0.011918962
Length of the computed step             ....  0.202664129
The final length of the internal step   ....  0.202664129
Converting the step to cartesian space:
 Initial RMS(Int)=    0.0155436292
Transforming coordinates:
 Iter   0:  RMS(Cart)=    0.1042240683 RMS(Int)=    1.0720360304
 Iter   1:  RMS(Cart)=    0.0036404179 RMS(Int)=    0.0016667669
 Iter   2:  RMS(Cart)=    0.0003180336 RMS(Int)=    0.0000652396
 Iter   3:  RMS(Cart)=    0.0000262293 RMS(Int)=    0.0000131106
 Iter   4:  RMS(Cart)=    0.0000026315 RMS(Int)=    0.0000007047
 Iter   5:  RMS(Cart)=    0.0000002312 RMS(Int)=    0.0000001153
 Iter   6:  RMS(Cart)=    0.0000000235 RMS(Int)=    0.0000000078
done
Storing new coordinates                 .... done

                                .--------------------.
          ----------------------|Geometry convergence|-------------------------
          Item                value                   Tolerance       Converged
          ---------------------------------------------------------------------
          RMS gradient        0.0019938120            0.0000080000      NO
          MAX gradient        0.0161882188            0.0000300000      NO
          RMS step            0.0155436292            0.0001000000      NO
          MAX step            0.0905045546            0.0002000000      NO
          ........................................................
          Max(Bonds)      0.0113      Max(Angles)    0.92
          Max(Dihed)        5.19      Max(Improp)    0.00
          ---------------------------------------------------------------------

The optimization has not yet converged - more geometry cycles are needed


    ---------------------------------------------------------------------------
                         Redundant Internal Coordinates
                            (Angstroem and degrees)

        Definition                    Value    dE/dq     Step     New-Value
    ----------------------------------------------------------------------------
     1. B(C   1,O   0)                1.3909 -0.001946  0.0018    1.3928   
     2. B(C   2,C   1)                1.3979 -0.003682  0.0032    1.4011   
     3. B(O   3,C   2)                1.3870 -0.001972  0.0018    1.3888   
     4. B(C   4,O   3)                1.4377  0.003568 -0.0040    1.4337   
     5. B(C   5,C   2)                1.3990  0.000346 -0.0003    1.3986   
     6. B(O   6,C   5)                1.3900 -0.000626  0.0006    1.3906   
     7. B(C   7,O   6)                1.4349  0.005319 -0.0059    1.4290   
     8. B(C   8,C   1)                1.4041 -0.002530  0.0023    1.4064   
     9. B(C   9,C   8)                1.5158 -0.002819  0.0038    1.5196   
    10. B(C  10,C   8)                1.4112 -0.002009  0.0019    1.4130   
    11. B(C  11,C  10)                1.5204 -0.000447  0.0006    1.5210   
    12. B(C  12,C  11)                1.5134 -0.001251  0.0017    1.5150   
    13. B(C  13,C  12)                1.3464  0.001152 -0.0008    1.3456   
    14. B(C  14,C  13)                1.5109 -0.001607  0.0021    1.5130   
    15. B(C  15,C  13)                1.5087 -0.002077  0.0027    1.5114   
    16. B(C  16,C  10)                1.4384 -0.002823  0.0028    1.4412   
    17. B(C  16,C   5)                1.4296 -0.003184  0.0030    1.4326   
    18. B(O  17,C  16)                1.3093  0.016188 -0.0113    1.2979   
    19. B(H  18,C   4)                1.0903 -0.002254  0.0033    1.0936   
    20. B(H  19,C   4)                1.0939 -0.002538  0.0038    1.0977   
    21. B(H  20,C   4)                1.0929 -0.001933  0.0029    1.0958   
    22. B(H  21,C   7)                1.0910 -0.002289  0.0034    1.0943   
    23. B(H  22,C   7)                1.0943 -0.002538  0.0038    1.0981   
    24. B(H  23,C   7)                1.0939 -0.002243  0.0033    1.0973   
    25. B(H  24,C   9)                1.0970 -0.002138  0.0032    1.1002   
    26. B(H  25,C   9)                1.0878 -0.001632  0.0024    1.0902   
    27. B(H  26,C   9)                1.0968 -0.002377  0.0036    1.1003   
    28. B(H  27,C  11)                1.0968 -0.001952  0.0029    1.0997   
    29. B(H  28,C  11)                1.0907 -0.001066  0.0016    1.0922   
    30. B(H  29,C  12)                1.0901 -0.001638  0.0024    1.0925   
    31. B(H  30,C  14)                1.0928 -0.001745  0.0026    1.0953   
    32. B(H  31,C  14)                1.0967 -0.002156  0.0032    1.0999   
    33. B(H  32,C  14)                1.0966 -0.002159  0.0032    1.0999   
    34. B(H  33,C  15)                1.0901 -0.001375  0.0020    1.0921   
    35. B(H  34,C  15)                1.0962 -0.002068  0.0031    1.0993   
    36. B(H  35,C  15)                1.0970 -0.001977  0.0030    1.1000   
    37. B(H  36,O   0)                0.9668 -0.002525  0.0026    0.9694   
    38. A(C   1,O   0,H  36)          109.23  0.002106   -0.33    108.90   
    39. A(O   0,C   1,C   8)          122.56 -0.001533    0.20    122.77   
    40. A(O   0,C   1,C   2)          116.95  0.000248   -0.04    116.91   
    41. A(C   2,C   1,C   8)          120.49  0.001285   -0.17    120.32   
    42. A(O   3,C   2,C   5)          120.04  0.001549   -0.20    119.84   
    43. A(C   1,C   2,O   3)          119.95 -0.000936    0.14    120.09   
    44. A(C   1,C   2,C   5)          119.97 -0.000622    0.07    120.04   
    45. A(C   2,O   3,C   4)          113.99  0.000858   -0.12    113.87   
    46. A(O   3,C   4,H  18)          106.57  0.000164   -0.03    106.54   
    47. A(H  18,C   4,H  19)          109.45  0.000363   -0.06    109.38   
    48. A(O   3,C   4,H  19)          110.48 -0.000965    0.18    110.67   
    49. A(H  19,C   4,H  20)          109.87  0.001062   -0.18    109.69   
    50. A(H  18,C   4,H  20)          109.76  0.000818   -0.17    109.59   
    51. A(O   3,C   4,H  20)          110.66 -0.001448    0.26    110.92   
    52. A(C   2,C   5,O   6)          118.27 -0.000878    0.19    118.46   
    53. A(O   6,C   5,C  16)          119.51  0.002528   -0.28    119.23   
    54. A(C   2,C   5,C  16)          122.09 -0.001721    0.25    122.34   
    55. A(C   5,O   6,C   7)          114.68  0.006114   -0.87    113.82   
    56. A(O   6,C   7,H  23)          110.93  0.000402   -0.07    110.86   
    57. A(H  22,C   7,H  23)          109.53  0.000555   -0.09    109.44   
    58. A(H  21,C   7,H  23)          109.46  0.000362   -0.09    109.38   
    59. A(H  21,C   7,H  22)          109.57  0.000838   -0.14    109.42   
    60. A(O   6,C   7,H  22)          110.69 -0.001625    0.29    110.98   
    61. A(O   6,C   7,H  21)          106.61 -0.000532    0.09    106.70   
    62. A(C   9,C   8,C  10)          123.01 -0.001387    0.19    123.20   
    63. A(C   1,C   8,C  10)          119.72  0.000262   -0.03    119.69   
    64. A(C   1,C   8,C   9)          117.27  0.001127   -0.17    117.10   
    65. A(H  25,C   9,H  26)          106.98  0.001036   -0.20    106.78   
    66. A(H  24,C   9,H  26)          107.08  0.000742   -0.16    106.92   
    67. A(H  24,C   9,H  25)          107.26  0.000753   -0.10    107.16   
    68. A(C   8,C   9,H  26)          111.49 -0.000635    0.10    111.59   
    69. A(C   8,C   9,H  25)          112.18 -0.001202    0.23    112.41   
    70. A(C   8,C   9,H  24)          111.55 -0.000506    0.10    111.66   
    71. A(C   8,C  10,C  11)          121.54 -0.004605    0.70    122.24   
    72. A(C  11,C  10,C  16)          117.04  0.006495   -0.92    116.12   
    73. A(C   8,C  10,C  16)          121.39 -0.001906    0.27    121.67   
    74. A(C  10,C  11,C  12)          114.16  0.002294   -0.40    113.75   
    75. A(H  27,C  11,H  28)          106.65  0.000317    0.04    106.69   
    76. A(C  10,C  11,H  28)          107.99  0.001236   -0.48    107.51   
    77. A(C  12,C  11,H  27)          108.35  0.000057    0.12    108.47   
    78. A(C  10,C  11,H  27)          109.47 -0.002279    0.58    110.05   
    79. A(C  12,C  11,H  28)          109.96 -0.001762    0.17    110.14   
    80. A(C  11,C  12,C  13)          128.15 -0.003289    0.49    128.65   
    81. A(C  13,C  12,H  29)          116.90  0.001051   -0.12    116.78   
    82. A(C  11,C  12,H  29)          114.93  0.002223   -0.34    114.59   
    83. A(C  14,C  13,C  15)          114.58  0.001283   -0.19    114.39   
    84. A(C  12,C  13,C  15)          124.57 -0.002463    0.35    124.92   
    85. A(C  12,C  13,C  14)          120.84  0.001177   -0.15    120.69   
    86. A(H  31,C  14,H  32)          106.42  0.000501   -0.09    106.33   
    87. A(C  13,C  14,H  32)          110.95 -0.000599    0.11    111.07   
    88. A(H  30,C  14,H  31)          108.33  0.000639   -0.12    108.21   
    89. A(C  13,C  14,H  31)          110.88 -0.000418    0.08    110.96   
    90. A(C  13,C  14,H  30)          111.59 -0.000752    0.14    111.73   
    91. A(H  30,C  14,H  32)          108.48  0.000739   -0.14    108.34   
    92. A(H  34,C  15,H  35)          106.28  0.000173   -0.05    106.22   
    93. A(H  33,C  15,H  35)          108.04  0.000384   -0.02    108.03   
    94. A(C  13,C  15,H  35)          110.76  0.000123    0.00    110.76   
    95. A(H  33,C  15,H  34)          108.35  0.001011   -0.22    108.12   
    96. A(C  13,C  15,H  34)          110.42 -0.000214    0.02    110.43   
    97. A(C  13,C  15,H  33)          112.75 -0.001358    0.25    113.00   
    98. A(C  10,C  16,O  17)          122.62 -0.001442    0.22    122.85   
    99. A(C   5,C  16,O  17)          121.02 -0.001269    0.20    121.22   
   100. A(C   5,C  16,C  10)          116.35  0.002699   -0.39    115.95   
   101. D(C   8,C   1,O   0,H  36)     -4.17 -0.000311    0.73     -3.45   
   102. D(C   2,C   1,O   0,H  36)    175.93 -0.000111    0.25    176.19   
   103. D(C   5,C   2,C   1,O   0)   -179.84  0.000224   -0.42   -180.26   
   104. D(C   5,C   2,C   1,C   8)      0.26  0.000423   -0.88     -0.62   
   105. D(O   3,C   2,C   1,O   0)     -2.40  0.000024    0.03     -2.37   
   106. D(O   3,C   2,C   1,C   8)    177.70  0.000223   -0.44    177.27   
   107. D(C   4,O   3,C   2,C   5)   -101.59 -0.000685    1.49   -100.10   
   108. D(C   4,O   3,C   2,C   1)     80.97 -0.000429    1.03     82.00   
   109. D(H  20,C   4,O   3,C   2)    -59.22  0.000337   -0.48    -59.70   
   110. D(H  18,C   4,O   3,C   2)   -178.50  0.000055   -0.40   -178.90   
   111. D(H  19,C   4,O   3,C   2)     62.69  0.000049   -0.41     62.28   
   112. D(O   6,C   5,C   2,O   3)      6.47  0.000433   -1.09      5.38   
   113. D(C  16,C   5,C   2,C   1)     -0.23 -0.000860    1.94      1.71   
   114. D(C  16,C   5,C   2,O   3)   -177.67 -0.000595    1.48   -176.19   
   115. D(O   6,C   5,C   2,C   1)   -176.09  0.000168   -0.63   -176.72   
   116. D(C   7,O   6,C   5,C  16)     88.96  0.002288   -5.19     83.78   
   117. D(C   7,O   6,C   5,C   2)    -95.07  0.001111   -2.66    -97.73   
   118. D(H  23,C   7,O   6,C   5)    -59.68  0.000213   -0.20    -59.88   
   119. D(H  22,C   7,O   6,C   5)     62.13  0.000081   -0.16     61.96   
   120. D(H  21,C   7,O   6,C   5)   -178.78 -0.000125   -0.12   -178.90   
   121. D(C  10,C   8,C   1,C   2)     -0.35  0.000000    0.01     -0.34   
   122. D(C   9,C   8,C   1,C   2)   -179.94 -0.000276    0.79   -179.15   
   123. D(C   9,C   8,C   1,O   0)      0.17 -0.000067    0.30      0.47   
   124. D(C  10,C   8,C   1,O   0)    179.76  0.000209   -0.48    179.28   
   125. D(H  26,C   9,C   8,C  10)   -118.86 -0.000089    0.31   -118.55   
   126. D(H  26,C   9,C   8,C   1)     60.71  0.000204   -0.50     60.21   
   127. D(H  25,C   9,C   8,C  10)      1.10 -0.000033    0.28      1.38   
   128. D(H  25,C   9,C   8,C   1)   -179.33  0.000261   -0.53   -179.86   
   129. D(H  24,C   9,C   8,C  10)    121.47 -0.000258    0.37    121.85   
   130. D(H  24,C   9,C   8,C   1)    -58.96  0.000035   -0.43    -59.39   
   131. D(C  11,C  10,C   8,C   1)    178.69 -0.000521    1.64    180.33   
   132. D(C  16,C  10,C   8,C   9)    179.98  0.000288   -0.97    179.00   
   133. D(C  16,C  10,C   8,C   1)      0.42 -0.000016   -0.15      0.27   
   134. D(C  11,C  10,C   8,C   9)     -1.75 -0.000217    0.81     -0.94   
   135. D(H  28,C  11,C  10,C  16)     27.76  0.000211   -1.03     26.73   
   136. D(H  28,C  11,C  10,C   8)   -150.58  0.000825   -2.76   -153.35   
   137. D(H  27,C  11,C  10,C  16)    143.51  0.000056   -0.94    142.57   
   138. D(H  27,C  11,C  10,C   8)    -34.84  0.000670   -2.67    -37.51   
   139. D(C  12,C  11,C  10,C  16)    -94.86  0.000019   -0.63    -95.49   
   140. D(C  12,C  11,C  10,C   8)     86.80  0.000633   -2.36     84.44   
   141. D(H  29,C  12,C  11,H  28)   -174.03 -0.000724   -0.60   -174.63   
   142. D(H  29,C  12,C  11,H  27)     69.76 -0.000169   -0.81     68.95   
   143. D(H  29,C  12,C  11,C  10)    -52.49  0.001174   -1.38    -53.87   
   144. D(C  13,C  12,C  11,H  28)      7.68 -0.000134   -1.96      5.72   
   145. D(C  13,C  12,C  11,H  27)   -108.54  0.000421   -2.16   -110.70   
   146. D(C  13,C  12,C  11,C  10)    129.21  0.001764   -2.73    126.48   
   147. D(C  15,C  13,C  12,H  29)   -179.52  0.000579   -1.23   -180.75   
   148. D(C  15,C  13,C  12,C  11)     -1.26 -0.000005    0.14     -1.11   
   149. D(C  14,C  13,C  12,H  29)     -0.19  0.000381   -0.68     -0.87   
   150. D(C  14,C  13,C  12,C  11)    178.08 -0.000203    0.69    178.77   
   151. D(H  32,C  14,C  13,C  15)    -59.23 -0.000075    0.18    -59.05   
   152. D(H  32,C  14,C  13,C  12)    121.37  0.000128   -0.32    121.06   
   153. D(H  31,C  14,C  13,C  15)     58.80 -0.000099    0.20     59.00   
   154. D(H  31,C  14,C  13,C  12)   -120.59  0.000104   -0.30   -120.90   
   155. D(H  30,C  14,C  13,C  15)    179.66 -0.000086    0.19    179.85   
   156. D(H  30,C  14,C  13,C  12)      0.27  0.000117   -0.31     -0.04   
   157. D(H  35,C  15,C  13,C  14)    -65.73 -0.000024   -0.42    -66.14   
   158. D(H  35,C  15,C  13,C  12)    113.64 -0.000210    0.10    113.75   
   159. D(H  34,C  15,C  13,C  14)     51.72  0.000132   -0.47     51.25   
   160. D(H  34,C  15,C  13,C  12)   -128.91 -0.000053    0.05   -128.86   
   161. D(H  33,C  15,C  13,C  14)    173.07  0.000340   -0.57    172.50   
   162. D(H  33,C  15,C  13,C  12)     -7.56  0.000154   -0.05     -7.61   
   163. D(C  10,C  16,C   5,C   2)      0.28  0.000836   -2.01     -1.73   
   164. D(O  17,C  16,C  10,C  11)     -0.12 -0.000314    0.86      0.74   
   165. D(O  17,C  16,C  10,C   8)    178.23 -0.000975    2.60    180.83   
   166. D(C   5,C  16,C  10,C  11)   -178.72  0.000266   -0.63   -179.35   
   167. D(C   5,C  16,C  10,C   8)     -0.37 -0.000395    1.11      0.73   
   168. D(O  17,C  16,C   5,O   6)     -2.54  0.000230   -0.85     -3.39   
   169. D(O  17,C  16,C   5,C   2)   -178.34  0.001409   -3.47   -181.82   
   170. D(C  10,C  16,C   5,O   6)    176.09 -0.000343    0.61    176.70   
    ----------------------------------------------------------------------------

         *************************************************************
         *                GEOMETRY OPTIMIZATION CYCLE   2            *
         *************************************************************
---------------------------------
CARTESIAN COORDINATES (ANGSTROEM)
---------------------------------
  O     -2.478274    2.430119    0.571292
  C     -1.644171    1.388563    0.172291
  C     -2.187694    0.097324    0.193035
  O     -3.485258   -0.104695    0.645090
  C     -4.491108    0.158550   -0.342071
  C     -1.409383   -0.996272   -0.199963
  O     -2.002401   -2.253688   -0.232805
  C     -1.749310   -3.041656    0.932171
  C     -0.311980    1.591716   -0.230230
  C      0.208365    3.019215   -0.206136
  C      0.481494    0.485191   -0.607993
  C      1.930258    0.637569   -1.045393
  C      2.914091    0.679646    0.105970
  C      4.009141   -0.076942    0.303582
  C      4.888101    0.138595    1.516040
  C      4.475909   -1.180584   -0.617563
  C     -0.040219   -0.858249   -0.598430
  O      0.672480   -1.892405   -0.925883
  H     -5.455856   -0.017078    0.142033
  H     -4.382948   -0.522114   -1.196413
  H     -4.437419    1.196860   -0.688172
  H     -2.247466   -4.003368    0.775696
  H     -2.159400   -2.559721    1.829547
  H     -0.672807   -3.206768    1.065864
  H     -0.383441    3.678129   -0.858849
  H      1.245729    3.089032   -0.534075
  H      0.165619    3.448706    0.806024
  H      2.050214    1.554952   -1.639830
  H      2.163077   -0.198533   -1.708479
  H      2.693327    1.433555    0.865137
  H      4.511969    0.948202    2.150744
  H      5.917221    0.386182    1.216994
  H      4.954197   -0.775592    2.123958
  H      3.760502   -1.404758   -1.411688
  H      4.656474   -2.104091   -0.049257
  H      5.434683   -0.916622   -1.087695
  H     -1.971213    3.256371    0.570583

----------------------------
CARTESIAN COORDINATES (A.U.)
----------------------------
  NO LB      ZA    FRAG     MASS         X           Y           Z
   0 O     8.0000    0    15.999   -4.683259    4.592259    1.079585
   1 C     6.0000    0    12.011   -3.107033    2.624003    0.325582
   2 C     6.0000    0    12.011   -4.134142    0.183916    0.364783
   3 O     8.0000    0    15.999   -6.586183   -0.197845    1.219044
   4 C     6.0000    0    12.011   -8.486963    0.299616   -0.646420
   5 C     6.0000    0    12.011   -2.663349   -1.882681   -0.377875
   6 O     8.0000    0    15.999   -3.783990   -4.258854   -0.439938
   7 C     6.0000    0    12.011   -3.305717   -5.747897    1.761548
   8 C     6.0000    0    12.011   -0.589558    3.007908   -0.435071
   9 C     6.0000    0    12.011    0.393753    5.705489   -0.389540
  10 C     6.0000    0    12.011    0.909892    0.916878   -1.148940
  11 C     6.0000    0    12.011    3.647659    1.204831   -1.975506
  12 C     6.0000    0    12.011    5.506834    1.284344    0.200254
  13 C     6.0000    0    12.011    7.576179   -0.145399    0.573687
  14 C     6.0000    0    12.011    9.237171    0.261906    2.864901
  15 C     6.0000    0    12.011    8.458243   -2.230980   -1.167025
  16 C     6.0000    0    12.011   -0.076003   -1.621856   -1.130869
  17 O     8.0000    0    15.999    1.270803   -3.576128   -1.749666
  18 H     1.0000    0     1.008  -10.310074   -0.032273    0.268404
  19 H     1.0000    0     1.008   -8.282571   -0.986653   -2.260893
  20 H     1.0000    0     1.008   -8.385507    2.261737   -1.300457
  21 H     1.0000    0     1.008   -4.247095   -7.565269    1.465854
  22 H     1.0000    0     1.008   -4.080675   -4.837171    3.457342
  23 H     1.0000    0     1.008   -1.271421   -6.059913    2.014191
  24 H     1.0000    0     1.008   -0.724599    6.950657   -1.622990
  25 H     1.0000    0     1.008    2.354086    5.837424   -1.009255
  26 H     1.0000    0     1.008    0.312974    6.517110    1.523165
  27 H     1.0000    0     1.008    3.874343    2.938433   -3.098830
  28 H     1.0000    0     1.008    4.087622   -0.375174   -3.228557
  29 H     1.0000    0     1.008    5.089650    2.709026    1.634872
  30 H     1.0000    0     1.008    8.526385    1.791841    4.064318
  31 H     1.0000    0     1.008   11.181927    0.729777    2.299786
  32 H     1.0000    0     1.008    9.362075   -1.465657    4.013698
  33 H     1.0000    0     1.008    7.106318   -2.654608   -2.667703
  34 H     1.0000    0     1.008    8.799460   -3.976156   -0.093082
  35 H     1.0000    0     1.008   10.270063   -1.732164   -2.055446
  36 H     1.0000    0     1.008   -3.725053    6.153650    1.078246

--------------------------------
INTERNAL COORDINATES (ANGSTROEM)
--------------------------------
 O      0   0   0     0.000000000000     0.00000000     0.00000000
 C      1   0   0     1.392755931443     0.00000000     0.00000000
 C      2   1   0     1.401122378850   116.91235771     0.00000000
 O      3   2   1     1.388826498311   120.08606788   357.62764902
 C      4   3   2     1.433708000861   113.86901463    82.00159534
 C      3   2   1     1.398630370946   120.03665809   179.73620836
 O      6   3   2     1.390627269078   118.44637608   183.27828375
 C      7   6   3     1.429026941642   113.81615130   262.26336965
 C      2   1   3     1.406422953081   122.76849800   180.36745142
 C      9   2   1     1.519569594344   117.09793434     0.47161161
 C      9   2   1     1.413047942389   119.68923204   179.27844244
 C     11   9   2     1.521004614135   122.22819596   180.33958151
 C     12  11   9     1.515035887953   113.75184055    84.43665720
 C     13  12  11     1.345589054548   128.64260427   126.48365828
 C     14  13  12     1.512970851106   120.68842734   178.77043968
 C     14  13  12     1.511425373216   124.91721317   358.88746715
 C      6   3   2     1.432632848192   122.32014638     1.71010938
 O     17   6   3     1.297938608033   121.21040425   178.18659993
 H      5   4   3     1.093591454952   106.53677642   181.09554386
 H      5   4   3     1.097680616231   110.66565294    62.27953771
 H      5   4   3     1.095789949983   110.92087745   300.29553597
 H      8   7   6     1.094318669187   106.70199269   181.10356089
 H      8   7   6     1.098052247064   110.98240042    61.96390071
 H      8   7   6     1.097266754307   110.85820448   300.11745984
 H     10   9   2     1.100199270055   111.65484885   300.60985532
 H     10   9   2     1.090202596207   112.40952143   180.14030484
 H     10   9   2     1.100344407613   111.58968394    60.20728236
 H     12  11   9     1.099698448612   110.05488696   322.49285837
 H     12  11   9     1.092224910230   107.51349860   206.65849228
 H     13  12  11     1.092451225441   114.58536896   306.13083673
 H     15  14  13     1.095348007270   111.72575073   359.95670875
 H     15  14  13     1.099916317641   110.96176364   239.10371677
 H     15  14  13     1.099850444863   111.06603925   121.05652158
 H     16  14  13     1.092106409306   113.00102872   352.38599033
 H     16  14  13     1.099291193460   110.43161348   231.13671289
 H     16  14  13     1.099976087829   110.75904784   113.74676820
 H      1   2   3     0.969435034874   108.90068853   176.18660673

---------------------------
INTERNAL COORDINATES (A.U.)
---------------------------
 O      0   0   0     0.000000000000     0.00000000     0.00000000
 C      1   0   0     2.631927281821     0.00000000     0.00000000
 C      2   1   0     2.647737576136   116.91235771     0.00000000
 O      3   2   1     2.624501729340   120.08606788   357.62764902
 C      4   3   2     2.709315477638   113.86901463    82.00159534
 C      3   2   1     2.643028363672   120.03665809   179.73620836
 O      6   3   2     2.627904692921   118.44637608   183.27828375
 C      7   6   3     2.700469557699   113.81615130   262.26336965
 C      2   1   3     2.657754209784   122.76849800   180.36745142
 C      9   2   1     2.871570374744   117.09793434     0.47161161
 C      9   2   1     2.670273625217   119.68923204   179.27844244
 C     11   9   2     2.874282169146   122.22819596   180.33958151
 C     12  11   9     2.863002911292   113.75184055    84.43665720
 C     13  12  11     2.542794801899   128.64260427   126.48365828
 C     14  13  12     2.859100557196   120.68842734   178.77043968
 C     14  13  12     2.856180027238   124.91721317   358.88746715
 C      6   3   2     2.707283733543   122.32014638     1.71010938
 O     17   6   3     2.452748507826   121.21040425   178.18659993
 H      5   4   3     2.066588352255   106.53677642   181.09554386
 H      5   4   3     2.074315747191   110.66565294    62.27953771
 H      5   4   3     2.070742905771   110.92087745   300.29553597
 H      8   7   6     2.067962588001   106.70199269   181.10356089
 H      8   7   6     2.075018027688   110.98240042    61.96390071
 H      8   7   6     2.073533661497   110.85820448   300.11745984
 H     10   9   2     2.079075313145   111.65484885   300.60985532
 H     10   9   2     2.060184337322   112.40952143   180.14030484
 H     10   9   2     2.079349583380   111.58968394    60.20728236
 H     12  11   9     2.078128897776   110.05488696   322.49285837
 H     12  11   9     2.064005956981   107.51349860   206.65849228
 H     13  12  11     2.064433630750   114.58536896   306.13083673
 H     15  14  13     2.069907755077   111.72575073   359.95670875
 H     15  14  13     2.078540610572   110.96176364   239.10371677
 H     15  14  13     2.078416129062   111.06603925   121.05652158
 H     16  14  13     2.063782022688   113.00102872   352.38599033
 H     16  14  13     2.077359297070   110.43161348   231.13671289
 H     16  14  13     2.078653559860   110.75904784   113.74676820
 H      1   2   3     1.831966720540   108.90068853   176.18660673


           ************************************************************
           *        Program running with 4 parallel MPI-processes     *
           *              working on a common directory               *
           ************************************************************
------------------------------------------------------------------------------
                   ___                                                        
                  /   \      - P O W E R E D   B Y -                         
                 /     \                                                     
                 |  |  |   _    _      __       _____    __    __             
                 |  |  |  | |  | |    /  \     |  _  \  |  |  /  |          
                  \  \/   | |  | |   /    \    | | | |  |  | /  /          
                 / \  \   | |__| |  /  /\  \   | |_| |  |  |/  /          
                |  |  |   |  __  | /  /__\  \  |    /   |      \           
                |  |  |   | |  | | |   __   |  |    \   |  |\   \          
                \     /   | |  | | |  |  |  |  | |\  \  |  | \   \       
                 \___/    |_|  |_| |__|  |__|  |_| \__\ |__|  \__/        
                                                                              
                      - O R C A' S   B I G   F R I E N D -                    
                                      &                                       
                       - I N T E G R A L  F E E D E R -                       
                                                                              
 v1 FN, 2020, v2 2021                                                         
------------------------------------------------------------------------------


Reading SHARK input file UQ1_2e_1H_B3LYP_631Gd_opt.SHARKINP.tmp ... ok
----------------------
SHARK INTEGRAL PACKAGE
----------------------

Number of atoms                             ...     37
Number of basis functions                   ...    290
Number of shells                            ...    146
Maximum angular momentum                    ...      2
Integral batch strategy                     ... SHARK/LIBINT Hybrid
RI-J (if used) integral strategy            ... SPLIT-RIJ (Revised 2003 algorithm where possible)
Printlevel                                  ...      1
Contraction scheme used                     ... SEGMENTED contraction
Coulomb Range Separation                    ... NOT USED
Exchange Range Separation                   ... NOT USED
Finite Nucleus Model                        ... NOT USED
Auxiliary Coulomb fitting basis             ... AVAILABLE
   # of basis functions in Aux-J            ...   1091
   # of shells in Aux-J                     ...    365
   Maximum angular momentum in Aux-J        ...      4
Auxiliary J/K fitting basis                 ... NOT available
Auxiliary Correlation fitting basis         ... NOT available
Auxiliary 'external' fitting basis          ... NOT available
Integral threshold                          ...     2.500000e-11
Primitive cut-off                           ...     2.500000e-12
Primitive pair pre-selection threshold      ...     2.500000e-12

Calculating pre-screening integrals         ... done (  0.0 sec) Dimension = 146
Organizing shell pair data                  ... done (  0.1 sec)
Shell pair information
Total number of shell pairs                 ...     10731
Shell pairs after pre-screening             ...      8200
Total number of primitive shell pairs       ...     60466
Primitive shell pairs kept                  ...     26019
          la=0 lb=0:   3067 shell pairs
          la=1 lb=0:   2733 shell pairs
          la=1 lb=1:    602 shell pairs
          la=2 lb=0:   1144 shell pairs
          la=2 lb=1:    536 shell pairs
          la=2 lb=2:    118 shell pairs

Calculating one electron integrals          ... done (  0.0 sec)
Calculating RI/J V-Matrix + Cholesky decomp.... done (  0.1 sec)
Calculating Nuclear repulsion               ... done (  0.0 sec) ENN=   1354.566636061355 Eh

SHARK setup successfully completed in   0.3 seconds

Maximum memory used throughout the entire GTOINT-calculation: 20.0 MB
[1717821181.338704] [eu-g5-016-2:29896:0]          mpool.c:38   UCX  WARN  object 0x34b5980 was not returned to mpool ucp_requests
[1717821181.338716] [eu-g5-016-2:29896:0]          mpool.c:38   UCX  WARN  object 0x34b5b40 was not returned to mpool ucp_requests
[1717821181.338720] [eu-g5-016-2:29896:0]          mpool.c:38   UCX  WARN  object 0x34b5d00 was not returned to mpool ucp_requests
[1717821181.338723] [eu-g5-016-2:29896:0]          mpool.c:38   UCX  WARN  object 0x34b5ec0 was not returned to mpool ucp_requests
[1717821181.338725] [eu-g5-016-2:29896:0]          mpool.c:38   UCX  WARN  object 0x34b6080 was not returned to mpool ucp_requests
[1717821181.338728] [eu-g5-016-2:29896:0]          mpool.c:38   UCX  WARN  object 0x34b6240 was not returned to mpool ucp_requests
[1717821181.338731] [eu-g5-016-2:29896:0]          mpool.c:38   UCX  WARN  object 0x34b6400 was not returned to mpool ucp_requests
[1717821181.338733] [eu-g5-016-2:29896:0]          mpool.c:38   UCX  WARN  object 0x34b65c0 was not returned to mpool ucp_requests
[1717821181.338736] [eu-g5-016-2:29896:0]          mpool.c:38   UCX  WARN  object 0x34b6780 was not returned to mpool ucp_requests
[1717821181.338739] [eu-g5-016-2:29896:0]          mpool.c:38   UCX  WARN  object 0x34b6940 was not returned to mpool ucp_requests
[1717821181.338741] [eu-g5-016-2:29896:0]          mpool.c:38   UCX  WARN  object 0x34b6b00 was not returned to mpool ucp_requests
[1717821181.338744] [eu-g5-016-2:29896:0]          mpool.c:38   UCX  WARN  object 0x34b6cc0 was not returned to mpool ucp_requests
[1717821181.338746] [eu-g5-016-2:29896:0]          mpool.c:38   UCX  WARN  object 0x34b6e80 was not returned to mpool ucp_requests
[1717821181.338749] [eu-g5-016-2:29896:0]          mpool.c:38   UCX  WARN  object 0x34b7040 was not returned to mpool ucp_requests
[1717821181.338752] [eu-g5-016-2:29896:0]          mpool.c:38   UCX  WARN  object 0x34b7200 was not returned to mpool ucp_requests
[1717821181.338754] [eu-g5-016-2:29896:0]          mpool.c:38   UCX  WARN  object 0x34b73c0 was not returned to mpool ucp_requests
[1717821181.338757] [eu-g5-016-2:29896:0]          mpool.c:38   UCX  WARN  object 0x34b7580 was not returned to mpool ucp_requests
[1717821181.338611] [eu-g5-016-2:29898:0]          mpool.c:38   UCX  WARN  object 0x27d28c0 was not returned to mpool ucp_requests
[1717821181.338630] [eu-g5-016-2:29898:0]          mpool.c:38   UCX  WARN  object 0x27d2a80 was not returned to mpool ucp_requests
[1717821181.338634] [eu-g5-016-2:29898:0]          mpool.c:38   UCX  WARN  object 0x27d2c40 was not returned to mpool ucp_requests
[1717821181.338637] [eu-g5-016-2:29898:0]          mpool.c:38   UCX  WARN  object 0x27d2e00 was not returned to mpool ucp_requests
[1717821181.338639] [eu-g5-016-2:29898:0]          mpool.c:38   UCX  WARN  object 0x27d2fc0 was not returned to mpool ucp_requests
[1717821181.338642] [eu-g5-016-2:29898:0]          mpool.c:38   UCX  WARN  object 0x27d3180 was not returned to mpool ucp_requests
[1717821181.338645] [eu-g5-016-2:29898:0]          mpool.c:38   UCX  WARN  object 0x27d3340 was not returned to mpool ucp_requests
[1717821181.338648] [eu-g5-016-2:29898:0]          mpool.c:38   UCX  WARN  object 0x27d3500 was not returned to mpool ucp_requests
[1717821181.338650] [eu-g5-016-2:29898:0]          mpool.c:38   UCX  WARN  object 0x27d36c0 was not returned to mpool ucp_requests
[1717821181.338653] [eu-g5-016-2:29898:0]          mpool.c:38   UCX  WARN  object 0x27d3880 was not returned to mpool ucp_requests
[1717821181.338656] [eu-g5-016-2:29898:0]          mpool.c:38   UCX  WARN  object 0x27d3a40 was not returned to mpool ucp_requests
[1717821181.338658] [eu-g5-016-2:29898:0]          mpool.c:38   UCX  WARN  object 0x27d3c00 was not returned to mpool ucp_requests
[1717821181.338661] [eu-g5-016-2:29898:0]          mpool.c:38   UCX  WARN  object 0x27d3dc0 was not returned to mpool ucp_requests
[1717821181.338663] [eu-g5-016-2:29898:0]          mpool.c:38   UCX  WARN  object 0x27d3f80 was not returned to mpool ucp_requests
[1717821181.338666] [eu-g5-016-2:29898:0]          mpool.c:38   UCX  WARN  object 0x27d4140 was not returned to mpool ucp_requests
[1717821181.338669] [eu-g5-016-2:29898:0]          mpool.c:38   UCX  WARN  object 0x27d4300 was not returned to mpool ucp_requests
[1717821181.338672] [eu-g5-016-2:29898:0]          mpool.c:38   UCX  WARN  object 0x27d44c0 was not returned to mpool ucp_requests
[1717821181.344779] [eu-g5-016-2:29897:0]          mpool.c:38   UCX  WARN  object 0x33419c0 was not returned to mpool ucp_requests
[1717821181.344822] [eu-g5-016-2:29897:0]          mpool.c:38   UCX  WARN  object 0x3341b80 was not returned to mpool ucp_requests
[1717821181.344830] [eu-g5-016-2:29897:0]          mpool.c:38   UCX  WARN  object 0x3341d40 was not returned to mpool ucp_requests
[1717821181.344837] [eu-g5-016-2:29897:0]          mpool.c:38   UCX  WARN  object 0x3341f00 was not returned to mpool ucp_requests
[1717821181.344842] [eu-g5-016-2:29897:0]          mpool.c:38   UCX  WARN  object 0x33420c0 was not returned to mpool ucp_requests
[1717821181.344848] [eu-g5-016-2:29897:0]          mpool.c:38   UCX  WARN  object 0x3342280 was not returned to mpool ucp_requests
[1717821181.344854] [eu-g5-016-2:29897:0]          mpool.c:38   UCX  WARN  object 0x3342440 was not returned to mpool ucp_requests
[1717821181.344860] [eu-g5-016-2:29897:0]          mpool.c:38   UCX  WARN  object 0x3342600 was not returned to mpool ucp_requests
[1717821181.344866] [eu-g5-016-2:29897:0]          mpool.c:38   UCX  WARN  object 0x33427c0 was not returned to mpool ucp_requests
[1717821181.344872] [eu-g5-016-2:29897:0]          mpool.c:38   UCX  WARN  object 0x3342980 was not returned to mpool ucp_requests
[1717821181.344878] [eu-g5-016-2:29897:0]          mpool.c:38   UCX  WARN  object 0x3342b40 was not returned to mpool ucp_requests
[1717821181.344883] [eu-g5-016-2:29897:0]          mpool.c:38   UCX  WARN  object 0x3342d00 was not returned to mpool ucp_requests
[1717821181.344889] [eu-g5-016-2:29897:0]          mpool.c:38   UCX  WARN  object 0x3342ec0 was not returned to mpool ucp_requests
[1717821181.344894] [eu-g5-016-2:29897:0]          mpool.c:38   UCX  WARN  object 0x3343080 was not returned to mpool ucp_requests
[1717821181.344899] [eu-g5-016-2:29897:0]          mpool.c:38   UCX  WARN  object 0x3343240 was not returned to mpool ucp_requests
[1717821181.344905] [eu-g5-016-2:29897:0]          mpool.c:38   UCX  WARN  object 0x3343400 was not returned to mpool ucp_requests
[1717821181.344911] [eu-g5-016-2:29897:0]          mpool.c:38   UCX  WARN  object 0x33435c0 was not returned to mpool ucp_requests


           ************************************************************
           *        Program running with 4 parallel MPI-processes     *
           *              working on a common directory               *
           ************************************************************

Diagonalization of the overlap matrix:
Smallest eigenvalue                        ... 3.507e-04
Time for diagonalization                   ...    0.011 sec
Threshold for overlap eigenvalues          ... 1.000e-08
Number of eigenvalues below threshold      ... 0
Time for construction of square roots      ...    0.006 sec
Total time needed                          ...    0.018 sec

-------------------
DFT GRID GENERATION
-------------------

General Integration Accuracy     IntAcc      ... 4.959
Radial Grid Type                 RadialGrid  ... OptM3 with GC (2021)
Angular Grid (max. ang.)         AngularGrid ... 6 (Lebedev-590)
Angular grid pruning method      GridPruning ... 4 (adaptive)
Weight generation scheme         WeightScheme... Becke
Basis function cutoff            BFCut       ... 1.0000e-11
Integration weight cutoff        WCut        ... 1.0000e-14
Angular grids for H and He will be reduced by one unit
Partially contracted basis set               ... off
Rotationally invariant grid construction     ... off

Total number of grid points                  ...   419121
Total number of batches                      ...     6567
Average number of points per batch           ...       63
Average number of grid points per atom       ...    11328
Time for grid setup =    5.254 sec

--------------------
COSX GRID GENERATION
--------------------

GRIDX 1
-------
General Integration Accuracy     IntAcc      ... 4.020
Radial Grid Type                 RadialGrid  ... OptM3 with GC (2021)
Angular Grid (max. ang.)         AngularGrid ... 2 (Lebedev-110)
Angular grid pruning method      GridPruning ... 4 (adaptive)
Weight generation scheme         WeightScheme... Becke
Basis function cutoff            BFCut       ... 1.0000e-11
Integration weight cutoff        WCut        ... 1.0000e-14
Angular grids for H and He will be reduced by one unit
Partially contracted basis set               ... on
Rotationally invariant grid construction     ... off

Total number of grid points                  ...    45845
Total number of batches                      ...      736
Average number of points per batch           ...       62
Average number of grid points per atom       ...     1239
UseSFitting                                  ... on

GRIDX 2
-------
General Integration Accuracy     IntAcc      ... 4.338
Radial Grid Type                 RadialGrid  ... OptM3 with GC (2021)
Angular Grid (max. ang.)         AngularGrid ... 3 (Lebedev-194)
Angular grid pruning method      GridPruning ... 4 (adaptive)
Weight generation scheme         WeightScheme... Becke
Basis function cutoff            BFCut       ... 1.0000e-11
Integration weight cutoff        WCut        ... 1.0000e-14
Angular grids for H and He will be reduced by one unit
Partially contracted basis set               ... on
Rotationally invariant grid construction     ... off

Total number of grid points                  ...   100073
Total number of batches                      ...     1582
Average number of points per batch           ...       63
Average number of grid points per atom       ...     2705
UseSFitting                                  ... on

GRIDX 3
-------
General Integration Accuracy     IntAcc      ... 4.871
Radial Grid Type                 RadialGrid  ... OptM3 with GC (2021)
Angular Grid (max. ang.)         AngularGrid ... 4 (Lebedev-302)
Angular grid pruning method      GridPruning ... 4 (adaptive)
Weight generation scheme         WeightScheme... Becke
Basis function cutoff            BFCut       ... 1.0000e-11
Integration weight cutoff        WCut        ... 1.0000e-14
Angular grids for H and He will be reduced by one unit
Partially contracted basis set               ... on
Rotationally invariant grid construction     ... off

Total number of grid points                  ...   190650
Total number of batches                      ...     2998
Average number of points per batch           ...       63
Average number of grid points per atom       ...     5153
UseSFitting                                  ... on

Time for X-Grid setup             =    2.882 sec


--------------------
CPCM SOLVATION MODEL
--------------------
CPCM parameters:
  Epsilon                                         ...      80.4000
  Refrac                                          ...       1.3300
  Rsolv                                           ...       1.3000
  Surface type                                    ... GAUSSIAN VDW
  Epsilon function type                           ...         CPCM
Radii:
 Radius for O  used is    3.4469 Bohr (=   1.8240 Ang.)
 Radius for C  used is    3.8550 Bohr (=   2.0400 Ang.)
 Radius for H  used is    2.4944 Bohr (=   1.3200 Ang.)
Calculating surface                               ...        done! (  0.0s)
GEPOL surface points                              ...         2002
GEPOL Volume                                      ...    2124.6316
GEPOL Surface-area                                ...    1125.8553
Calculating surface distance matrix               ...        done! (  0.0s)
Performing Cholesky decomposition & store         ...        done! (  0.2s)
Overall time for CPCM initialization              ...                 0.3s
--------------
SCF ITERATIONS
--------------
ITER       Energy         Delta-E        Max-DP      RMS-DP      [F,P]     Damp
               ***  Starting incremental Fock matrix formation  ***
  0   -845.3586576312   0.000000000000 0.00616515  0.00016157  0.0400514 0.7000
                      *** Initiating the SOSCF procedure ***
                      *** Re-Reading the Fockian *** 
                      *** Removing any level shift *** 
ITER      Energy       Delta-E        Grad      Rot      Max-DP    RMS-DP
  1   -845.36163212  -0.0029744839  0.001541  0.001541  0.019401  0.000503
               *** Restarting incremental Fock matrix formation ***
  2   -845.36980904  -0.0081769290  0.000972  0.003987  0.005943  0.000156
  3   -845.37002165  -0.0002126046  0.001567  0.004381  0.007256  0.000123
  4   -845.37001919   0.0000024563  0.001340  0.002057  0.003458  0.000068
  5   -845.37008211  -0.0000629199  0.000102  0.000185  0.000629  0.000014
  6   -845.37008151   0.0000006043  0.000110  0.000161  0.000301  0.000008
  7   -845.37008339  -0.0000018854  0.000033  0.000109  0.000108  0.000002
  8   -845.37008334   0.0000000563  0.000051  0.000070  0.000067  0.000001
  9   -845.37008343  -0.0000000883  0.000003  0.000015  0.000015  0.000000
 10   -845.37008344  -0.0000000097  0.000004  0.000009  0.000010  0.000000
                  ***Gradient check signals convergence***
              ***Rediagonalizing the Fockian in SOSCF/NRSCF***

               *****************************************************
               *                     SUCCESS                       *
               *           SCF CONVERGED AFTER  11 CYCLES          *
               *****************************************************

Old exchange energy                            =    -22.520537400 Eh
New exchange energy                            =    -22.520541661 Eh
Exchange energy change after final integration =     -0.000004261 Eh
Total energy after final integration           =   -845.370087684 Eh
Final COS-X integration done in                =    17.070 sec
Total Energy       :         -845.37008768 Eh          -23003.68957 eV
  Last Energy change         ...    1.1828e-08  Tolerance :   1.0000e-08
  Last MAX-Density change    ...    4.4409e-15  Tolerance :   1.0000e-07
             **** THE GBW FILE WAS UPDATED (UQ1_2e_1H_B3LYP_631Gd_opt.gbw) ****
             **** DENSITY UQ1_2e_1H_B3LYP_631Gd_opt.scfp WAS UPDATED ****
             **** ENERGY FILE WAS UPDATED (UQ1_2e_1H_B3LYP_631Gd_opt.en.tmp) ****
             **** THE GBW FILE WAS UPDATED (UQ1_2e_1H_B3LYP_631Gd_opt.gbw) ****
             **** DENSITY UQ1_2e_1H_B3LYP_631Gd_opt.scfp WAS UPDATED ****
Total SCF time: 0 days 0 hours 2 min 18 sec 

Maximum memory used throughout the entire SCF-calculation: 125.4 MB

-------------------------   --------------------
FINAL SINGLE POINT ENERGY      -845.370087684121
-------------------------   --------------------


           ************************************************************
           *        Program running with 4 parallel MPI-processes     *
           *              working on a common directory               *
           ************************************************************
------------------------------------------------------------------------------
                         ORCA SCF GRADIENT CALCULATION
------------------------------------------------------------------------------

 ... reading COSX grid (gridx3)
Gradient of the Kohn-Sham DFT energy:
Kohn-Sham wavefunction type      ... RKS
Hartree-Fock exchange scaling    ...    0.200
Number of operators              ...    1
Number of atoms                  ...   37
Basis set dimensions             ...  290
Integral neglect threshold       ... 2.5e-11
Integral primitive cutoff        ... 2.5e-12
SHARK Integral package           ... ON

Nuc. rep. gradient       (SHARK) ... done (  0.0 sec)
HCore & Overlap gradient (SHARK) ... done (  0.3 sec)
RI-J gradient            (SHARK) ... done (  2.3 sec)
COSX-gradient                    ... done ( 32.0 sec)
Exchange-correlation gradient    ... done

------------------
CARTESIAN GRADIENT
------------------

   1   O   :    0.001658504   -0.000008068   -0.000682903
   2   C   :   -0.000603269   -0.001870923    0.000326194
   3   C   :   -0.001463461    0.001544788    0.000575417
   4   O   :    0.002347656   -0.000559205    0.000523851
   5   C   :   -0.002993806    0.001268098   -0.002461588
   6   C   :    0.002301342   -0.003156221    0.000199920
   7   O   :    0.001720204    0.002013096   -0.001017337
   8   C   :   -0.001142199   -0.001973688    0.002872522
   9   C   :   -0.000574918    0.002046824   -0.001071332
  10   C   :    0.000392151    0.001006683    0.000387155
  11   C   :    0.002106332   -0.004028957   -0.000405093
  12   C   :   -0.000050942   -0.000369975    0.000252617
  13   C   :   -0.001470354    0.000731732    0.000216310
  14   C   :    0.001699601   -0.000210694   -0.000266652
  15   C   :    0.000454616    0.000233592    0.000563945
  16   C   :   -0.000390247   -0.000793912   -0.000035681
  17   C   :   -0.008242709    0.009445433    0.000610166
  18   O   :    0.004067866   -0.004548299   -0.000922663
  19   H   :    0.000391077   -0.000142575    0.000235623
  20   H   :    0.000385103   -0.000309081    0.000590025
  21   H   :    0.000643175   -0.000180684    0.000626879
  22   H   :    0.000137466    0.000458664   -0.000647255
  23   H   :    0.000187530    0.000394636   -0.000743432
  24   H   :    0.000194801   -0.000116838    0.000204199
  25   H   :   -0.000184039   -0.000345013   -0.000054997
  26   H   :   -0.000469585   -0.000227507    0.000190297
  27   H   :   -0.000158525   -0.000305604   -0.000004688
  28   H   :   -0.000414765   -0.000538243    0.000128575
  29   H   :    0.000474111    0.000196814   -0.000125650
  30   H   :    0.000094242   -0.000449772    0.000332526
  31   H   :   -0.000315005    0.000021230   -0.000286694
  32   H   :   -0.000191083   -0.000059803   -0.000267718
  33   H   :   -0.000153541   -0.000087239   -0.000300437
  34   H   :    0.000146642    0.000519178   -0.000037625
  35   H   :    0.000151134    0.000126187    0.000086651
  36   H   :   -0.000118557    0.000097769    0.000049365
  37   H   :   -0.000622762    0.000215180    0.000455340

Difference to translation invariance:
           :   -0.0000062157    0.0000376044    0.0000958301

Difference to rotation invariance:
           :   -0.0012872742    0.0001166818    0.0011260628

Norm of the cartesian gradient     ...    0.0175655933
RMS gradient                       ...    0.0016672523
MAX gradient                       ...    0.0094454329

-------
TIMINGS
-------

Total SCF gradient time            ...       45.897 sec

One electron gradient       ....       0.321 sec  (  0.7%)
RI-J Coulomb gradient       ....       2.277 sec  (  5.0%)
COSX gradient               ....      31.951 sec  ( 69.6%)
XC gradient                 ....       9.201 sec  ( 20.0%)
CPCM gradient               ....       0.645 sec  (  1.4%)
   A-Matrix (El+Nuc)        ....       0.163 sec  (  0.4%)
   Potential                ....       0.482 sec  (  1.0%)

Maximum memory used throughout the entire SCFGRAD-calculation: 91.5 MB
------------------------------------------------------------------------------
                         ORCA GEOMETRY RELAXATION STEP
------------------------------------------------------------------------------

Reading the OPT-File                    .... done
Getting information on internals        .... done
Copying old internal coords+grads       .... done
Making the new internal coordinates     .... (new redundants).... done
Validating the new internal coordinates .... (new redundants).... done
Calculating the B-matrix                .... done
Calculating the G,G- and P matrices     .... done
Transforming gradient to internals      .... done
Projecting the internal gradient        .... done
Number of atoms                         ....  37
Number of internal coordinates          .... 170
Current Energy                          ....  -845.370087684 Eh
Current gradient norm                   ....     0.017565593 Eh/bohr
Maximum allowed component of the step   ....  0.300
Current trust radius                    ....  0.300
Updating the Hessian (BFGS)             .... done
Forming the augmented Hessian           .... done
Diagonalizing the augmented Hessian     .... done
Last element of RFO vector              ....  0.964723311
Lowest eigenvalues of augmented Hessian:
 -0.001249398  0.010094108  0.011430364  0.011520196  0.011918567
Length of the computed step             ....  0.272892646
The final length of the internal step   ....  0.272892646
Converting the step to cartesian space:
 Initial RMS(Int)=    0.0209299105
Transforming coordinates:
 Iter   0:  RMS(Cart)=    0.1275434836 RMS(Int)=    0.4811777738
 Iter   1:  RMS(Cart)=    0.0067389811 RMS(Int)=    0.0032709569
 Iter   2:  RMS(Cart)=    0.0009248991 RMS(Int)=    0.0002103577
 Iter   3:  RMS(Cart)=    0.0001125613 RMS(Int)=    0.0000565742
 Iter   4:  RMS(Cart)=    0.0000168854 RMS(Int)=    0.0000050256
 Iter   5:  RMS(Cart)=    0.0000021670 RMS(Int)=    0.0000010567
 Iter   6:  RMS(Cart)=    0.0000003259 RMS(Int)=    0.0000001184
 Iter   7:  RMS(Cart)=    0.0000000431 RMS(Int)=    0.0000000196
done
Storing new coordinates                 .... done

                                .--------------------.
          ----------------------|Geometry convergence|-------------------------
          Item                value                   Tolerance       Converged
          ---------------------------------------------------------------------
          Energy change      -0.0014773388            0.0000002000      NO
          RMS gradient        0.0008251761            0.0000080000      NO
          MAX gradient        0.0060900136            0.0000300000      NO
          RMS step            0.0209299105            0.0001000000      NO
          MAX step            0.1372123067            0.0002000000      NO
          ........................................................
          Max(Bonds)      0.0108      Max(Angles)    0.89
          Max(Dihed)        7.86      Max(Improp)    0.00
          ---------------------------------------------------------------------

The optimization has not yet converged - more geometry cycles are needed


    ---------------------------------------------------------------------------
                         Redundant Internal Coordinates
                            (Angstroem and degrees)

        Definition                    Value    dE/dq     Step     New-Value
    ----------------------------------------------------------------------------
     1. B(C   1,O   0)                1.3928 -0.000530  0.0015    1.3942   
     2. B(C   2,C   1)                1.4011 -0.000802  0.0022    1.4033   
     3. B(O   3,C   2)                1.3888 -0.000903  0.0020    1.3908   
     4. B(C   4,O   3)                1.4337  0.001929 -0.0048    1.4289   
     5. B(C   5,C   2)                1.3986  0.000876 -0.0013    1.3973   
     6. B(O   6,C   5)                1.3906 -0.001168  0.0019    1.3926   
     7. B(C   7,O   6)                1.4290  0.001898 -0.0055    1.4236   
     8. B(C   8,C   1)                1.4064 -0.000133  0.0010    1.4074   
     9. B(C   9,C   8)                1.5196 -0.000009  0.0014    1.5210   
    10. B(C  10,C   8)                1.4130  0.001416 -0.0013    1.4117   
    11. B(C  11,C  10)                1.5210 -0.000225  0.0007    1.5217   
    12. B(C  12,C  11)                1.5150 -0.000045  0.0007    1.5157   
    13. B(C  13,C  12)                1.3456  0.001085 -0.0015    1.3441   
    14. B(C  14,C  13)                1.5130 -0.000348  0.0015    1.5145   
    15. B(C  15,C  13)                1.5114 -0.000043  0.0011    1.5125   
    16. B(C  16,C  10)                1.4412 -0.002525  0.0051    1.4463   
    17. B(C  16,C   5)                1.4326 -0.002320  0.0047    1.4373   
    18. B(O  17,C  16)                1.2979  0.006090 -0.0108    1.2871   
    19. B(H  18,C   4)                1.0936 -0.000221  0.0017    1.0953   
    20. B(H  19,C   4)                1.0977 -0.000230  0.0019    1.0996   
    21. B(H  20,C   4)                1.0958 -0.000331  0.0018    1.0976   
    22. B(H  21,C   7)                1.0943 -0.000367  0.0021    1.0964   
    23. B(H  22,C   7)                1.0981 -0.000517  0.0026    1.1006   
    24. B(H  23,C   7)                1.0973  0.000229  0.0007    1.0980   
    25. B(H  24,C   9)                1.1002 -0.000082  0.0014    1.1016   
    26. B(H  25,C   9)                1.0902 -0.000518  0.0020    1.0922   
    27. B(H  26,C   9)                1.1003 -0.000109  0.0016    1.1019   
    28. B(H  27,C  11)                1.0997 -0.000562  0.0024    1.1021   
    29. B(H  28,C  11)                1.0922  0.000026  0.0005    1.0927   
    30. B(H  29,C  12)                1.0925 -0.000101  0.0011    1.0936   
    31. B(H  30,C  14)                1.0953 -0.000052  0.0011    1.0964   
    32. B(H  31,C  14)                1.0999 -0.000122  0.0015    1.1014   
    33. B(H  32,C  14)                1.0999 -0.000094  0.0014    1.1013   
    34. B(H  33,C  15)                1.0921 -0.000169  0.0011    1.0932   
    35. B(H  34,C  15)                1.0993 -0.000038  0.0012    1.1005   
    36. B(H  35,C  15)                1.1000 -0.000100  0.0013    1.1013   
    37. B(H  36,O   0)                0.9694 -0.000141  0.0012    0.9706   
    38. A(C   1,O   0,H  36)          108.90  0.001375   -0.46    108.44   
    39. A(O   0,C   1,C   8)          122.77 -0.000987    0.29    123.06   
    40. A(O   0,C   1,C   2)          116.91  0.000102   -0.03    116.89   
    41. A(C   2,C   1,C   8)          120.32  0.000885   -0.27    120.05   
    42. A(O   3,C   2,C   5)          119.84  0.000547   -0.17    119.67   
    43. A(C   1,C   2,O   3)          120.09 -0.000026    0.07    120.16   
    44. A(C   1,C   2,C   5)          120.04 -0.000528    0.13    120.17   
    45. A(C   2,O   3,C   4)          113.87  0.000205   -0.09    113.78   
    46. A(O   3,C   4,H  18)          106.54 -0.000294    0.08    106.61   
    47. A(H  18,C   4,H  19)          109.38  0.000441   -0.14    109.25   
    48. A(O   3,C   4,H  19)          110.67 -0.000749    0.28    110.95   
    49. A(H  19,C   4,H  20)          109.69  0.000892   -0.32    109.37   
    50. A(H  18,C   4,H  20)          109.59  0.000681   -0.27    109.32   
    51. A(O   3,C   4,H  20)          110.92 -0.000976    0.36    111.29   
    52. A(C   2,C   5,O   6)          118.45  0.000243    0.02    118.47   
    53. A(O   6,C   5,C  16)          119.22  0.000705   -0.25    118.96   
    54. A(C   2,C   5,C  16)          122.32 -0.000956    0.31    122.63   
    55. A(C   5,O   6,C   7)          113.82  0.002580   -0.89    112.93   
    56. A(O   6,C   7,H  23)          110.86  0.000589   -0.18    110.68   
    57. A(H  22,C   7,H  23)          109.44  0.000195   -0.09    109.35   
    58. A(H  21,C   7,H  23)          109.38  0.000219   -0.09    109.28   
    59. A(H  21,C   7,H  22)          109.42  0.000808   -0.28    109.14   
    60. A(O   6,C   7,H  22)          110.98 -0.000887    0.35    111.33   
    61. A(O   6,C   7,H  21)          106.70 -0.000924    0.29    106.99   
    62. A(C   9,C   8,C  10)          123.20  0.001385   -0.23    122.97   
    63. A(C   1,C   8,C  10)          119.69 -0.000722    0.13    119.82   
    64. A(C   1,C   8,C   9)          117.10 -0.000666    0.10    117.20   
    65. A(H  25,C   9,H  26)          106.78  0.000254   -0.15    106.62   
    66. A(H  24,C   9,H  26)          106.92  0.000347   -0.14    106.78   
    67. A(H  24,C   9,H  25)          107.16  0.000322   -0.15    107.01   
    68. A(C   8,C   9,H  26)          111.59 -0.000354    0.15    111.74   
    69. A(C   8,C   9,H  25)          112.41 -0.000071    0.10    112.51   
    70. A(C   8,C   9,H  24)          111.65 -0.000426    0.16    111.82   
    71. A(C   8,C  10,C  11)          122.23 -0.000099    0.28    122.51   
    72. A(C  11,C  10,C  16)          116.11  0.001191   -0.62    115.49   
    73. A(C   8,C  10,C  16)          121.66 -0.001092    0.34    122.01   
    74. A(C  10,C  11,C  12)          113.75  0.001106   -0.48    113.27   
    75. A(H  27,C  11,H  28)          106.69 -0.000031    0.17    106.86   
    76. A(C  10,C  11,H  28)          107.51  0.000564   -0.49    107.03   
    77. A(C  12,C  11,H  27)          108.47  0.000237    0.02    108.48   
    78. A(C  10,C  11,H  27)          110.05 -0.001120    0.62    110.68   
    79. A(C  12,C  11,H  28)          110.13 -0.000836    0.21    110.34   
    80. A(C  11,C  12,C  13)          128.64 -0.001080    0.43    129.07   
    81. A(C  13,C  12,H  29)          116.77  0.000146   -0.06    116.71   
    82. A(C  11,C  12,H  29)          114.59  0.000934   -0.36    114.23   
    83. A(C  14,C  13,C  15)          114.39  0.000352   -0.15    114.24   
    84. A(C  12,C  13,C  15)          124.92 -0.000370    0.21    125.13   
    85. A(C  12,C  13,C  14)          120.69  0.000019   -0.06    120.63   
    86. A(H  31,C  14,H  32)          106.33  0.000300   -0.12    106.21   
    87. A(C  13,C  14,H  32)          111.07 -0.000324    0.14    111.20   
    88. A(H  30,C  14,H  31)          108.21  0.000397   -0.16    108.05   
    89. A(C  13,C  14,H  31)          110.96 -0.000280    0.11    111.07   
    90. A(C  13,C  14,H  30)          111.73 -0.000436    0.17    111.90   
    91. A(H  30,C  14,H  32)          108.34  0.000411   -0.17    108.17   
    92. A(H  34,C  15,H  35)          106.22  0.000052   -0.03    106.19   
    93. A(H  33,C  15,H  35)          108.03  0.000021    0.07    108.09   
    94. A(C  13,C  15,H  35)          110.76 -0.000181    0.09    110.85   
    95. A(H  33,C  15,H  34)          108.12  0.000387   -0.28    107.85   
    96. A(C  13,C  15,H  34)          110.43  0.000075   -0.05    110.38   
    97. A(C  13,C  15,H  33)          113.00 -0.000321    0.18    113.18   
    98. A(C  10,C  16,O  17)          122.84 -0.002005    0.46    123.30   
    99. A(C   5,C  16,O  17)          121.21 -0.000421    0.13    121.34   
   100. A(C   5,C  16,C  10)          115.95  0.002426   -0.67    115.29   
   101. D(C   8,C   1,O   0,H  36)     -3.45 -0.000189    0.92     -2.52   
   102. D(C   2,C   1,O   0,H  36)    176.19 -0.000242    0.99    177.17   
   103. D(C   5,C   2,C   1,O   0)    179.74  0.000269   -1.10    178.64   
   104. D(C   5,C   2,C   1,C   8)     -0.62  0.000211   -1.04     -1.66   
   105. D(O   3,C   2,C   1,O   0)     -2.37  0.000061   -0.19     -2.56   
   106. D(O   3,C   2,C   1,C   8)    177.27  0.000002   -0.13    177.14   
   107. D(C   4,O   3,C   2,C   5)   -100.10 -0.000616    2.66    -97.44   
   108. D(C   4,O   3,C   2,C   1)     82.00 -0.000386    1.75     83.75   
   109. D(H  20,C   4,O   3,C   2)    -59.70  0.000147   -0.62    -60.32   
   110. D(H  18,C   4,O   3,C   2)   -178.90  0.000044   -0.54   -179.45   
   111. D(H  19,C   4,O   3,C   2)     62.28  0.000098   -0.58     61.70   
   112. D(O   6,C   5,C   2,O   3)      5.38  0.000044   -0.54      4.84   
   113. D(C  16,C   5,C   2,C   1)      1.71 -0.000518    2.42      4.13   
   114. D(C  16,C   5,C   2,O   3)   -176.19 -0.000298    1.51   -174.67   
   115. D(O   6,C   5,C   2,C   1)   -176.72 -0.000176    0.37   -176.35   
   116. D(C   7,O   6,C   5,C  16)     83.78  0.001703   -7.86     75.92   
   117. D(C   7,O   6,C   5,C   2)    -97.74  0.001345   -5.85   -103.59   
   118. D(H  23,C   7,O   6,C   5)    -59.88 -0.000000   -0.08    -59.96   
   119. D(H  22,C   7,O   6,C   5)     61.96  0.000045   -0.07     61.90   
   120. D(H  21,C   7,O   6,C   5)   -178.90 -0.000035   -0.04   -178.94   
   121. D(C  10,C   8,C   1,C   2)     -0.34  0.000003    0.07     -0.27   
   122. D(C   9,C   8,C   1,C   2)   -179.15  0.000167   -0.52   -179.66   
   123. D(C   9,C   8,C   1,O   0)      0.47  0.000109   -0.45      0.02   
   124. D(C  10,C   8,C   1,O   0)    179.28 -0.000054    0.13    179.41   
   125. D(H  26,C   9,C   8,C  10)   -118.55  0.000026   -0.07   -118.62   
   126. D(H  26,C   9,C   8,C   1)     60.21 -0.000172    0.54     60.75   
   127. D(H  25,C   9,C   8,C  10)      1.38  0.000054   -0.09      1.28   
   128. D(H  25,C   9,C   8,C   1)   -179.86 -0.000144    0.51   -179.35   
   129. D(H  24,C   9,C   8,C  10)    121.85  0.000115   -0.10    121.75   
   130. D(H  24,C   9,C   8,C   1)    -59.39 -0.000083    0.51    -58.88   
   131. D(C  11,C  10,C   8,C   1)   -179.66 -0.000046    0.66   -179.00   
   132. D(C  16,C  10,C   8,C   9)    178.99 -0.000132    0.18    179.17   
   133. D(C  16,C  10,C   8,C   1)      0.26  0.000069   -0.44     -0.18   
   134. D(C  11,C  10,C   8,C   9)     -0.93 -0.000248    1.28      0.35   
   135. D(H  28,C  11,C  10,C  16)     26.73  0.000320   -1.90     24.83   
   136. D(H  28,C  11,C  10,C   8)   -153.34  0.000428   -2.95   -156.29   
   137. D(H  27,C  11,C  10,C  16)    142.56  0.000007   -1.63    140.93   
   138. D(H  27,C  11,C  10,C   8)    -37.51  0.000115   -2.69    -40.20   
   139. D(C  12,C  11,C  10,C  16)    -95.49  0.000258   -1.49    -96.98   
   140. D(C  12,C  11,C  10,C   8)     84.44  0.000366   -2.54     81.89   
   141. D(H  29,C  12,C  11,H  28)   -174.63 -0.000091   -2.25   -176.89   
   142. D(H  29,C  12,C  11,H  27)     68.95  0.000274   -2.58     66.36   
   143. D(H  29,C  12,C  11,C  10)    -53.87  0.000788   -3.07    -56.94   
   144. D(C  13,C  12,C  11,H  28)      5.72  0.000052   -3.20      2.52   
   145. D(C  13,C  12,C  11,H  27)   -110.70  0.000418   -3.53   -114.23   
   146. D(C  13,C  12,C  11,C  10)    126.48  0.000931   -4.01    122.47   
   147. D(C  15,C  13,C  12,H  29)    179.25  0.000094   -0.70    178.54   
   148. D(C  15,C  13,C  12,C  11)     -1.11 -0.000050    0.25     -0.86   
   149. D(C  14,C  13,C  12,H  29)     -0.87  0.000089   -0.52     -1.39   
   150. D(C  14,C  13,C  12,C  11)    178.77 -0.000055    0.44    179.21   
   151. D(H  32,C  14,C  13,C  15)    -59.05  0.000022   -0.08    -59.13   
   152. D(H  32,C  14,C  13,C  12)    121.06  0.000027   -0.24    120.81   
   153. D(H  31,C  14,C  13,C  15)     59.00  0.000010   -0.06     58.94   
   154. D(H  31,C  14,C  13,C  12)   -120.90  0.000015   -0.23   -121.12   
   155. D(H  30,C  14,C  13,C  15)    179.85  0.000023   -0.07    179.78   
   156. D(H  30,C  14,C  13,C  12)     -0.04  0.000028   -0.24     -0.28   
   157. D(H  35,C  15,C  13,C  14)    -66.14 -0.000049   -0.44    -66.58   
   158. D(H  35,C  15,C  13,C  12)    113.75 -0.000053   -0.26    113.48   
   159. D(H  34,C  15,C  13,C  14)     51.25 -0.000050   -0.45     50.80   
   160. D(H  34,C  15,C  13,C  12)   -128.86 -0.000054   -0.28   -129.14   
   161. D(H  33,C  15,C  13,C  14)    172.50  0.000281   -0.71    171.78   
   162. D(H  33,C  15,C  13,C  12)     -7.61  0.000277   -0.54     -8.16   
   163. D(C  10,C  16,C   5,C   2)     -1.72  0.000525   -2.69     -4.41   
   164. D(O  17,C  16,C  10,C  11)      0.75  0.000498   -1.91     -1.16   
   165. D(O  17,C  16,C  10,C   8)   -179.18  0.000390   -0.86   -180.04   
   166. D(C   5,C  16,C  10,C  11)   -179.34 -0.000195    0.64   -178.70   
   167. D(C   5,C  16,C  10,C   8)      0.73 -0.000303    1.69      2.42   
   168. D(O  17,C  16,C   5,O   6)     -3.39 -0.000510    1.89     -1.50   
   169. D(O  17,C  16,C   5,C   2)    178.19 -0.000158   -0.19    178.00   
   170. D(C  10,C  16,C   5,O   6)    176.70  0.000173   -0.61    176.09   
    ----------------------------------------------------------------------------

         *************************************************************
         *                GEOMETRY OPTIMIZATION CYCLE   3            *
         *************************************************************
---------------------------------
CARTESIAN COORDINATES (ANGSTROEM)
---------------------------------
  O     -2.453891    2.453532    0.622979
  C     -1.629809    1.412565    0.197407
  C     -2.177589    0.120690    0.217272
  O     -3.466779   -0.084393    0.697159
  C     -4.487589    0.152756   -0.274110
  C     -1.421323   -0.969176   -0.221680
  O     -2.024993   -2.223511   -0.259591
  C     -1.623849   -3.064734    0.816503
  C     -0.304146    1.609294   -0.232483
  C      0.226336    3.034712   -0.220620
  C      0.473840    0.503148   -0.637739
  C      1.919420    0.642628   -1.092084
  C      2.904178    0.714645    0.057930
  C      3.957600   -0.077265    0.321937
  C      4.834286    0.181866    1.529355
  C      4.380694   -1.268414   -0.508632
  C     -0.046895   -0.846048   -0.623697
  O      0.638923   -1.872450   -0.988090
  H     -5.444514   -0.031472    0.225940
  H     -4.386105   -0.534059   -1.126809
  H     -4.460448    1.188687   -0.635826
  H     -2.137194   -4.024100    0.681712
  H     -1.910461   -2.635488    1.788609
  H     -0.538337   -3.228438    0.796859
  H     -0.378730    3.701981   -0.854735
  H      1.256097    3.100606   -0.578728
  H      0.217152    3.465107    0.793716
  H      2.045898    1.541391   -1.717237
  H      2.139670   -0.218846   -1.727248
  H      2.708928    1.525023    0.765773
  H      4.496026    1.054440    2.100599
  H      5.879952    0.354685    1.229739
  H      4.847817   -0.687194    2.205609
  H      3.660193   -1.526455   -1.289302
  H      4.515934   -2.153376    0.131438
  H      5.354585   -1.085180   -0.989068
  H     -1.942378    3.278185    0.602270

----------------------------
CARTESIAN COORDINATES (A.U.)
----------------------------
  NO LB      ZA    FRAG     MASS         X           Y           Z
   0 O     8.0000    0    15.999   -4.637181    4.636503    1.177261
   1 C     6.0000    0    12.011   -3.079892    2.669360    0.373046
   2 C     6.0000    0    12.011   -4.115047    0.228071    0.410585
   3 O     8.0000    0    15.999   -6.551263   -0.159479    1.317440
   4 C     6.0000    0    12.011   -8.480315    0.288668   -0.517993
   5 C     6.0000    0    12.011   -2.685912   -1.831478   -0.418914
   6 O     8.0000    0    15.999   -3.826683   -4.201827   -0.490556
   7 C     6.0000    0    12.011   -3.068629   -5.791509    1.542967
   8 C     6.0000    0    12.011   -0.574753    3.041124   -0.439328
   9 C     6.0000    0    12.011    0.427713    5.734775   -0.416911
  10 C     6.0000    0    12.011    0.895429    0.950811   -1.205152
  11 C     6.0000    0    12.011    3.627178    1.214390   -2.063739
  12 C     6.0000    0    12.011    5.488101    1.350483    0.109471
  13 C     6.0000    0    12.011    7.478781   -0.146010    0.608372
  14 C     6.0000    0    12.011    9.135477    0.343677    2.890063
  15 C     6.0000    0    12.011    8.278312   -2.396956   -0.961174
  16 C     6.0000    0    12.011   -0.088619   -1.598798   -1.178617
  17 O     8.0000    0    15.999    1.207389   -3.538418   -1.867219
  18 H     1.0000    0     1.008  -10.288641   -0.059474    0.426965
  19 H     1.0000    0     1.008   -8.288537   -1.009225   -2.129361
  20 H     1.0000    0     1.008   -8.429026    2.246293   -1.201536
  21 H     1.0000    0     1.008   -4.038711   -7.604446    1.288249
  22 H     1.0000    0     1.008   -3.610248   -4.980351    3.379981
  23 H     1.0000    0     1.008   -1.017309   -6.100863    1.505845
  24 H     1.0000    0     1.008   -0.715696    6.995730   -1.615215
  25 H     1.0000    0     1.008    2.373679    5.859295   -1.093637
  26 H     1.0000    0     1.008    0.410359    6.548103    1.499906
  27 H     1.0000    0     1.008    3.866187    2.912807   -3.245107
  28 H     1.0000    0     1.008    4.043391   -0.413560   -3.264027
  29 H     1.0000    0     1.008    5.119132    2.881876    1.447100
  30 H     1.0000    0     1.008    8.496258    1.992602    3.969556
  31 H     1.0000    0     1.008   11.111499    0.670257    2.323869
  32 H     1.0000    0     1.008    9.161046   -1.298608    4.167998
  33 H     1.0000    0     1.008    6.916763   -2.884583   -2.436428
  34 H     1.0000    0     1.008    8.533878   -4.069290    0.248381
  35 H     1.0000    0     1.008   10.118699   -2.050693   -1.869069
  36 H     1.0000    0     1.008   -3.670563    6.194872    1.138125

--------------------------------
INTERNAL COORDINATES (ANGSTROEM)
--------------------------------
 O      0   0   0     0.000000000000     0.00000000     0.00000000
 C      1   0   0     1.394214894762     0.00000000     0.00000000
 C      2   1   0     1.403352303391   116.89036208     0.00000000
 O      3   2   1     1.390813437079   120.16170624   357.44487762
 C      4   3   2     1.428865473958   113.77872138    83.75043258
 C      3   2   1     1.397292105383   120.15317957   178.64214001
 O      6   3   2     1.392555714555   118.45661299   183.65422110
 C      7   6   3     1.423569764400   112.92577128   256.40393358
 C      2   1   3     1.407440241943   123.06561631   180.30078224
 C      9   2   1     1.520976561038   117.20180750     0.02323054
 C      9   2   1     1.411756123191   119.81606704   179.41621358
 C     11   9   2     1.521704187668   122.50679175   180.99946428
 C     12  11   9     1.515739471768   113.26647030    81.89187279
 C     13  12  11     1.344068481885   129.06730676   122.47240875
 C     14  13  12     1.514459403396   120.62962646   179.20961777
 C     14  13  12     1.512510376727   125.12636331   359.14321237
 C      6   3   2     1.437300177858   122.58907489     4.15069822
 O     17   6   3     1.287101320950   121.35929087   177.99825879
 H      5   4   3     1.095306322831   106.61339070   180.55062158
 H      5   4   3     1.099595602220   110.94798940    61.69995469
 H      5   4   3     1.097600699228   111.28399373   299.67569604
 H      8   7   6     1.096391207697   106.98989177   181.06598382
 H      8   7   6     1.100631112940   111.33380698    61.89377409
 H      8   7   6     1.097962331850   110.68156431   300.04164365
 H     10   9   2     1.101568930155   111.81567398   301.11934452
 H     10   9   2     1.092241262568   112.50768999   180.65515498
 H     10   9   2     1.101908258837   111.73555962    60.74825766
 H     12  11   9     1.102083854329   110.67939535   319.80510056
 H     12  11   9     1.092740583733   107.02344936   203.71251176
 H     13  12  11     1.093561603849   114.22450060   303.06028735
 H     15  14  13     1.096413608593   111.89840179   359.71741513
 H     15  14  13     1.101387096902   111.07288248   238.87576451
 H     15  14  13     1.101257606003   111.20227983   120.81405616
 H     16  14  13     1.093230492607   113.18246534   351.84373226
 H     16  14  13     1.100515743395   110.38187230   230.85907777
 H     16  14  13     1.101298361722   110.84828985   113.48473048
 H      1   2   3     0.970632105955   108.44182717   177.17472308

---------------------------
INTERNAL COORDINATES (A.U.)
---------------------------
 O      0   0   0     0.000000000000     0.00000000     0.00000000
 C      1   0   0     2.634684322935     0.00000000     0.00000000
 C      2   1   0     2.651951522816   116.89036208     0.00000000
 O      3   2   1     2.628256499458   120.16170624   357.44487762
 C      4   3   2     2.700164427996   113.77872138    83.75043258
 C      3   2   1     2.640499408265   120.15317957   178.64214001
 O      6   3   2     2.631548926735   118.45661299   183.65422110
 C      7   6   3     2.690156987246   112.92577128   256.40393358
 C      2   1   3     2.659676607133   123.06561631   180.30078224
 C      9   2   1     2.874229156474   117.20180750     0.02323054
 C      9   2   1     2.667832440718   119.81606704   179.41621358
 C     11   9   2     2.875604171533   122.50679175   180.99946428
 C     12  11   9     2.864332492016   113.26647030    81.89187279
 C     13  12  11     2.539921335998   129.06730676   122.47240875
 C     14  13  12     2.861913513360   120.62962646   179.20961777
 C     14  13  12     2.858230386729   125.12636331   359.14321237
 C      6   3   2     2.716103708388   122.58907489     4.15069822
 O     17   6   3     2.432269003203   121.35929087   177.99825879
 H      5   4   3     2.069828982903   106.61339070   180.55062158
 H      5   4   3     2.077934546261   110.94798940    61.69995469
 H      5   4   3     2.074164725941   111.28399373   299.67569604
 H      8   7   6     2.071879118187   106.98989177   181.06598382
 H      8   7   6     2.079891377930   111.33380698    61.89377409
 H      8   7   6     2.074848112557   110.68156431   300.04164365
 H     10   9   2     2.081663595629   111.81567398   301.11934452
 H     10   9   2     2.064036858421   112.50768999   180.65515498
 H     10   9   2     2.082304833907   111.73555962    60.74825766
 H     12  11   9     2.082636661298   110.67939535   319.80510056
 H     12  11   9     2.064980438676   107.02344936   203.71251176
 H     13  12  11     2.066531941846   114.22450060   303.06028735
 H     15  14  13     2.071921449744   111.89840179   359.71741513
 H     15  14  13     2.081319980579   111.07288248   238.87576451
 H     15  14  13     2.081075278243   111.20227983   120.81405616
 H     16  14  13     2.065906232280   113.18246534   351.84373226
 H     16  14  13     2.079673361085   110.38187230   230.85907777
 H     16  14  13     2.081152295391   110.84828985   113.48473048
 H      1   2   3     1.834228857046   108.44182717   177.17472308


           ************************************************************
           *        Program running with 4 parallel MPI-processes     *
           *              working on a common directory               *
           ************************************************************
------------------------------------------------------------------------------
                   ___                                                        
                  /   \      - P O W E R E D   B Y -                         
                 /     \                                                     
                 |  |  |   _    _      __       _____    __    __             
                 |  |  |  | |  | |    /  \     |  _  \  |  |  /  |          
                  \  \/   | |  | |   /    \    | | | |  |  | /  /          
                 / \  \   | |__| |  /  /\  \   | |_| |  |  |/  /          
                |  |  |   |  __  | /  /__\  \  |    /   |      \           
                |  |  |   | |  | | |   __   |  |    \   |  |\   \          
                \     /   | |  | | |  |  |  |  | |\  \  |  | \   \       
                 \___/    |_|  |_| |__|  |__|  |_| \__\ |__|  \__/        
                                                                              
                      - O R C A' S   B I G   F R I E N D -                    
                                      &                                       
                       - I N T E G R A L  F E E D E R -                       
                                                                              
 v1 FN, 2020, v2 2021                                                         
------------------------------------------------------------------------------


Reading SHARK input file UQ1_2e_1H_B3LYP_631Gd_opt.SHARKINP.tmp ... ok
----------------------
SHARK INTEGRAL PACKAGE
----------------------

Number of atoms                             ...     37
Number of basis functions                   ...    290
Number of shells                            ...    146
Maximum angular momentum                    ...      2
Integral batch strategy                     ... SHARK/LIBINT Hybrid
RI-J (if used) integral strategy            ... SPLIT-RIJ (Revised 2003 algorithm where possible)
Printlevel                                  ...      1
Contraction scheme used                     ... SEGMENTED contraction
Coulomb Range Separation                    ... NOT USED
Exchange Range Separation                   ... NOT USED
Finite Nucleus Model                        ... NOT USED
Auxiliary Coulomb fitting basis             ... AVAILABLE
   # of basis functions in Aux-J            ...   1091
   # of shells in Aux-J                     ...    365
   Maximum angular momentum in Aux-J        ...      4
Auxiliary J/K fitting basis                 ... NOT available
Auxiliary Correlation fitting basis         ... NOT available
Auxiliary 'external' fitting basis          ... NOT available
Integral threshold                          ...     2.500000e-11
Primitive cut-off                           ...     2.500000e-12
Primitive pair pre-selection threshold      ...     2.500000e-12

Calculating pre-screening integrals         ... done (  0.0 sec) Dimension = 146
Organizing shell pair data                  ... done (  0.1 sec)
Shell pair information
Total number of shell pairs                 ...     10731
Shell pairs after pre-screening             ...      8226
Total number of primitive shell pairs       ...     60466
Primitive shell pairs kept                  ...     26163
          la=0 lb=0:   3086 shell pairs
          la=1 lb=0:   2735 shell pairs
          la=1 lb=1:    604 shell pairs
          la=2 lb=0:   1147 shell pairs
          la=2 lb=1:    536 shell pairs
          la=2 lb=2:    118 shell pairs

Calculating one electron integrals          ... done (  0.0 sec)
Calculating RI/J V-Matrix + Cholesky decomp.... done (  0.1 sec)
Calculating Nuclear repulsion               ... done (  0.0 sec) ENN=   1357.013905851668 Eh

SHARK setup successfully completed in   0.3 seconds

Maximum memory used throughout the entire GTOINT-calculation: 20.1 MB
[1717821367.942845] [eu-g5-016-2:30966:0]          mpool.c:38   UCX  WARN  object 0x3b38c00 was not returned to mpool ucp_requests
[1717821367.942857] [eu-g5-016-2:30966:0]          mpool.c:38   UCX  WARN  object 0x3b38dc0 was not returned to mpool ucp_requests
[1717821367.942860] [eu-g5-016-2:30966:0]          mpool.c:38   UCX  WARN  object 0x3b38f80 was not returned to mpool ucp_requests
[1717821367.942863] [eu-g5-016-2:30966:0]          mpool.c:38   UCX  WARN  object 0x3b39140 was not returned to mpool ucp_requests
[1717821367.942866] [eu-g5-016-2:30966:0]          mpool.c:38   UCX  WARN  object 0x3b39300 was not returned to mpool ucp_requests
[1717821367.942869] [eu-g5-016-2:30966:0]          mpool.c:38   UCX  WARN  object 0x3b394c0 was not returned to mpool ucp_requests
[1717821367.942871] [eu-g5-016-2:30966:0]          mpool.c:38   UCX  WARN  object 0x3b39680 was not returned to mpool ucp_requests
[1717821367.942874] [eu-g5-016-2:30966:0]          mpool.c:38   UCX  WARN  object 0x3b39840 was not returned to mpool ucp_requests
[1717821367.942876] [eu-g5-016-2:30966:0]          mpool.c:38   UCX  WARN  object 0x3b39a00 was not returned to mpool ucp_requests
[1717821367.942879] [eu-g5-016-2:30966:0]          mpool.c:38   UCX  WARN  object 0x3b39bc0 was not returned to mpool ucp_requests
[1717821367.942881] [eu-g5-016-2:30966:0]          mpool.c:38   UCX  WARN  object 0x3b39d80 was not returned to mpool ucp_requests
[1717821367.942884] [eu-g5-016-2:30966:0]          mpool.c:38   UCX  WARN  object 0x3b39f40 was not returned to mpool ucp_requests
[1717821367.942887] [eu-g5-016-2:30966:0]          mpool.c:38   UCX  WARN  object 0x3b3a100 was not returned to mpool ucp_requests
[1717821367.942889] [eu-g5-016-2:30966:0]          mpool.c:38   UCX  WARN  object 0x3b3a2c0 was not returned to mpool ucp_requests
[1717821367.942892] [eu-g5-016-2:30966:0]          mpool.c:38   UCX  WARN  object 0x3b3a480 was not returned to mpool ucp_requests
[1717821367.946849] [eu-g5-016-2:30967:0]          mpool.c:38   UCX  WARN  object 0x2656840 was not returned to mpool ucp_requests
[1717821367.946884] [eu-g5-016-2:30967:0]          mpool.c:38   UCX  WARN  object 0x2656a00 was not returned to mpool ucp_requests
[1717821367.946888] [eu-g5-016-2:30967:0]          mpool.c:38   UCX  WARN  object 0x2656bc0 was not returned to mpool ucp_requests
[1717821367.946891] [eu-g5-016-2:30967:0]          mpool.c:38   UCX  WARN  object 0x2656d80 was not returned to mpool ucp_requests
[1717821367.946894] [eu-g5-016-2:30967:0]          mpool.c:38   UCX  WARN  object 0x2656f40 was not returned to mpool ucp_requests
[1717821367.946897] [eu-g5-016-2:30967:0]          mpool.c:38   UCX  WARN  object 0x2657100 was not returned to mpool ucp_requests
[1717821367.946900] [eu-g5-016-2:30967:0]          mpool.c:38   UCX  WARN  object 0x26572c0 was not returned to mpool ucp_requests
[1717821367.946903] [eu-g5-016-2:30967:0]          mpool.c:38   UCX  WARN  object 0x2657480 was not returned to mpool ucp_requests
[1717821367.946906] [eu-g5-016-2:30967:0]          mpool.c:38   UCX  WARN  object 0x2657640 was not returned to mpool ucp_requests
[1717821367.946909] [eu-g5-016-2:30967:0]          mpool.c:38   UCX  WARN  object 0x2657800 was not returned to mpool ucp_requests
[1717821367.946911] [eu-g5-016-2:30967:0]          mpool.c:38   UCX  WARN  object 0x26579c0 was not returned to mpool ucp_requests
[1717821367.946914] [eu-g5-016-2:30967:0]          mpool.c:38   UCX  WARN  object 0x2657b80 was not returned to mpool ucp_requests
[1717821367.946917] [eu-g5-016-2:30967:0]          mpool.c:38   UCX  WARN  object 0x2657d40 was not returned to mpool ucp_requests
[1717821367.946920] [eu-g5-016-2:30967:0]          mpool.c:38   UCX  WARN  object 0x2657f00 was not returned to mpool ucp_requests
[1717821367.946923] [eu-g5-016-2:30967:0]          mpool.c:38   UCX  WARN  object 0x26580c0 was not returned to mpool ucp_requests
[1717821367.946926] [eu-g5-016-2:30967:0]          mpool.c:38   UCX  WARN  object 0x2658280 was not returned to mpool ucp_requests
[1717821367.946928] [eu-g5-016-2:30967:0]          mpool.c:38   UCX  WARN  object 0x2658440 was not returned to mpool ucp_requests
[1717821367.942735] [eu-g5-016-2:30968:0]          mpool.c:38   UCX  WARN  object 0x3ae19c0 was not returned to mpool ucp_requests
[1717821367.942752] [eu-g5-016-2:30968:0]          mpool.c:38   UCX  WARN  object 0x3ae1b80 was not returned to mpool ucp_requests
[1717821367.942756] [eu-g5-016-2:30968:0]          mpool.c:38   UCX  WARN  object 0x3ae1d40 was not returned to mpool ucp_requests
[1717821367.942759] [eu-g5-016-2:30968:0]          mpool.c:38   UCX  WARN  object 0x3ae1f00 was not returned to mpool ucp_requests
[1717821367.942761] [eu-g5-016-2:30968:0]          mpool.c:38   UCX  WARN  object 0x3ae20c0 was not returned to mpool ucp_requests
[1717821367.942764] [eu-g5-016-2:30968:0]          mpool.c:38   UCX  WARN  object 0x3ae2280 was not returned to mpool ucp_requests
[1717821367.942766] [eu-g5-016-2:30968:0]          mpool.c:38   UCX  WARN  object 0x3ae2440 was not returned to mpool ucp_requests
[1717821367.942769] [eu-g5-016-2:30968:0]          mpool.c:38   UCX  WARN  object 0x3ae2600 was not returned to mpool ucp_requests
[1717821367.942772] [eu-g5-016-2:30968:0]          mpool.c:38   UCX  WARN  object 0x3ae27c0 was not returned to mpool ucp_requests
[1717821367.942774] [eu-g5-016-2:30968:0]          mpool.c:38   UCX  WARN  object 0x3ae2980 was not returned to mpool ucp_requests
[1717821367.942778] [eu-g5-016-2:30968:0]          mpool.c:38   UCX  WARN  object 0x3ae2b40 was not returned to mpool ucp_requests
[1717821367.942780] [eu-g5-016-2:30968:0]          mpool.c:38   UCX  WARN  object 0x3ae2d00 was not returned to mpool ucp_requests
[1717821367.942783] [eu-g5-016-2:30968:0]          mpool.c:38   UCX  WARN  object 0x3ae2ec0 was not returned to mpool ucp_requests
[1717821367.942785] [eu-g5-016-2:30968:0]          mpool.c:38   UCX  WARN  object 0x3ae3080 was not returned to mpool ucp_requests
[1717821367.942788] [eu-g5-016-2:30968:0]          mpool.c:38   UCX  WARN  object 0x3ae3240 was not returned to mpool ucp_requests
[1717821367.942791] [eu-g5-016-2:30968:0]          mpool.c:38   UCX  WARN  object 0x3ae3400 was not returned to mpool ucp_requests
[1717821367.942793] [eu-g5-016-2:30968:0]          mpool.c:38   UCX  WARN  object 0x3ae35c0 was not returned to mpool ucp_requests


           ************************************************************
           *        Program running with 4 parallel MPI-processes     *
           *              working on a common directory               *
           ************************************************************

Diagonalization of the overlap matrix:
Smallest eigenvalue                        ... 3.644e-04
Time for diagonalization                   ...    0.040 sec
Threshold for overlap eigenvalues          ... 1.000e-08
Number of eigenvalues below threshold      ... 0
Time for construction of square roots      ...    0.160 sec
Total time needed                          ...    0.380 sec

-------------------
DFT GRID GENERATION
-------------------

General Integration Accuracy     IntAcc      ... 4.959
Radial Grid Type                 RadialGrid  ... OptM3 with GC (2021)
Angular Grid (max. ang.)         AngularGrid ... 6 (Lebedev-590)
Angular grid pruning method      GridPruning ... 4 (adaptive)
Weight generation scheme         WeightScheme... Becke
Basis function cutoff            BFCut       ... 1.0000e-11
Integration weight cutoff        WCut        ... 1.0000e-14
Angular grids for H and He will be reduced by one unit
Partially contracted basis set               ... off
Rotationally invariant grid construction     ... off

Total number of grid points                  ...   419038
Total number of batches                      ...     6565
Average number of points per batch           ...       63
Average number of grid points per atom       ...    11325
Time for grid setup =    5.276 sec

--------------------
COSX GRID GENERATION
--------------------

GRIDX 1
-------
General Integration Accuracy     IntAcc      ... 4.020
Radial Grid Type                 RadialGrid  ... OptM3 with GC (2021)
Angular Grid (max. ang.)         AngularGrid ... 2 (Lebedev-110)
Angular grid pruning method      GridPruning ... 4 (adaptive)
Weight generation scheme         WeightScheme... Becke
Basis function cutoff            BFCut       ... 1.0000e-11
Integration weight cutoff        WCut        ... 1.0000e-14
Angular grids for H and He will be reduced by one unit
Partially contracted basis set               ... on
Rotationally invariant grid construction     ... off

Total number of grid points                  ...    45827
Total number of batches                      ...      740
Average number of points per batch           ...       61
Average number of grid points per atom       ...     1239
UseSFitting                                  ... on

GRIDX 2
-------
General Integration Accuracy     IntAcc      ... 4.338
Radial Grid Type                 RadialGrid  ... OptM3 with GC (2021)
Angular Grid (max. ang.)         AngularGrid ... 3 (Lebedev-194)
Angular grid pruning method      GridPruning ... 4 (adaptive)
Weight generation scheme         WeightScheme... Becke
Basis function cutoff            BFCut       ... 1.0000e-11
Integration weight cutoff        WCut        ... 1.0000e-14
Angular grids for H and He will be reduced by one unit
Partially contracted basis set               ... on
Rotationally invariant grid construction     ... off

Total number of grid points                  ...   100075
Total number of batches                      ...     1583
Average number of points per batch           ...       63
Average number of grid points per atom       ...     2705
UseSFitting                                  ... on

GRIDX 3
-------
General Integration Accuracy     IntAcc      ... 4.871
Radial Grid Type                 RadialGrid  ... OptM3 with GC (2021)
Angular Grid (max. ang.)         AngularGrid ... 4 (Lebedev-302)
Angular grid pruning method      GridPruning ... 4 (adaptive)
Weight generation scheme         WeightScheme... Becke
Basis function cutoff            BFCut       ... 1.0000e-11
Integration weight cutoff        WCut        ... 1.0000e-14
Angular grids for H and He will be reduced by one unit
Partially contracted basis set               ... on
Rotationally invariant grid construction     ... off

Total number of grid points                  ...   190589
Total number of batches                      ...     2996
Average number of points per batch           ...       63
Average number of grid points per atom       ...     5151
UseSFitting                                  ... on

Time for X-Grid setup             =    2.885 sec


--------------------
CPCM SOLVATION MODEL
--------------------
CPCM parameters:
  Epsilon                                         ...      80.4000
  Refrac                                          ...       1.3300
  Rsolv                                           ...       1.3000
  Surface type                                    ... GAUSSIAN VDW
  Epsilon function type                           ...         CPCM
Radii:
 Radius for O  used is    3.4469 Bohr (=   1.8240 Ang.)
 Radius for C  used is    3.8550 Bohr (=   2.0400 Ang.)
 Radius for H  used is    2.4944 Bohr (=   1.3200 Ang.)
Calculating surface                               ...        done! (  0.0s)
GEPOL surface points                              ...         1994
GEPOL Volume                                      ...    2118.8499
GEPOL Surface-area                                ...    1118.0315
Calculating surface distance matrix               ...        done! (  0.0s)
Performing Cholesky decomposition & store         ...        done! (  9.7s)
Overall time for CPCM initialization              ...                 9.7s
--------------
SCF ITERATIONS
--------------
ITER       Energy         Delta-E        Max-DP      RMS-DP      [F,P]     Damp
               ***  Starting incremental Fock matrix formation  ***
  0   -845.3511018158   0.000000000000 0.00827580  0.00023004  0.0551314 0.7000
                      *** Initiating the SOSCF procedure ***
                      *** Re-Reading the Fockian *** 
                      *** Removing any level shift *** 
ITER      Energy       Delta-E        Grad      Rot      Max-DP    RMS-DP
  1   -845.35621263  -0.0051108093  0.002448  0.002448  0.026324  0.000713
               *** Restarting incremental Fock matrix formation ***
  2   -845.37027910  -0.0140664784  0.001230  0.004301  0.007840  0.000207
  3   -845.37064418  -0.0003650777  0.002237  0.005461  0.009414  0.000158
  4   -845.37063625   0.0000079274  0.001856  0.002706  0.004371  0.000089
  5   -845.37074771  -0.0001114554  0.000135  0.000278  0.000892  0.000017
  6   -845.37074617   0.0000015438  0.000208  0.000213  0.000573  0.000010
  7   -845.37074908  -0.0000029121  0.000026  0.000086  0.000096  0.000002
  8   -845.37074904   0.0000000396  0.000041  0.000060  0.000066  0.000001
  9   -845.37074911  -0.0000000737  0.000004  0.000016  0.000019  0.000000
 10   -845.37074912  -0.0000000062  0.000005  0.000009  0.000011  0.000000
                  ***Gradient check signals convergence***
              ***Rediagonalizing the Fockian in SOSCF/NRSCF***

               *****************************************************
               *                     SUCCESS                       *
               *           SCF CONVERGED AFTER  11 CYCLES          *
               *****************************************************

Old exchange energy                            =    -22.518500687 Eh
New exchange energy                            =    -22.518507064 Eh
Exchange energy change after final integration =     -0.000006377 Eh
Total energy after final integration           =   -845.370755494 Eh
Final COS-X integration done in                =    18.321 sec
Total Energy       :         -845.37075549 Eh          -23003.70774 eV
  Last Energy change         ...    9.8635e-10  Tolerance :   1.0000e-08
  Last MAX-Density change    ...    3.1086e-15  Tolerance :   1.0000e-07
             **** THE GBW FILE WAS UPDATED (UQ1_2e_1H_B3LYP_631Gd_opt.gbw) ****
             **** DENSITY UQ1_2e_1H_B3LYP_631Gd_opt.scfp WAS UPDATED ****
             **** ENERGY FILE WAS UPDATED (UQ1_2e_1H_B3LYP_631Gd_opt.en.tmp) ****
             **** THE GBW FILE WAS UPDATED (UQ1_2e_1H_B3LYP_631Gd_opt.gbw) ****
             **** DENSITY UQ1_2e_1H_B3LYP_631Gd_opt.scfp WAS UPDATED ****
Total SCF time: 0 days 0 hours 2 min 32 sec 

Maximum memory used throughout the entire SCF-calculation: 124.9 MB

-------------------------   --------------------
FINAL SINGLE POINT ENERGY      -845.370755493832
-------------------------   --------------------


           ************************************************************
           *        Program running with 4 parallel MPI-processes     *
           *              working on a common directory               *
           ************************************************************
------------------------------------------------------------------------------
                         ORCA SCF GRADIENT CALCULATION
------------------------------------------------------------------------------

 ... reading COSX grid (gridx3)
Gradient of the Kohn-Sham DFT energy:
Kohn-Sham wavefunction type      ... RKS
Hartree-Fock exchange scaling    ...    0.200
Number of operators              ...    1
Number of atoms                  ...   37
Basis set dimensions             ...  290
Integral neglect threshold       ... 2.5e-11
Integral primitive cutoff        ... 2.5e-12
SHARK Integral package           ... ON

Nuc. rep. gradient       (SHARK) ... done (  0.0 sec)
HCore & Overlap gradient (SHARK) ... done (  0.4 sec)
RI-J gradient            (SHARK) ... done (  1.4 sec)
COSX-gradient                    ... done ( 22.4 sec)
Exchange-correlation gradient    ... done

------------------
CARTESIAN GRADIENT
------------------

   1   O   :   -0.000754345   -0.000296768   -0.000199432
   2   C   :    0.000158154    0.000317927    0.000459993
   3   C   :   -0.000515001    0.000505351    0.001069078
   4   O   :   -0.000026345   -0.001373688    0.000257655
   5   C   :    0.000114139    0.000795974   -0.000272997
   6   C   :   -0.001642837   -0.000600965   -0.000925166
   7   O   :    0.001737724   -0.001492738   -0.000436021
   8   C   :   -0.001720357    0.003024533   -0.000834397
   9   C   :    0.000541433    0.000320252   -0.001067973
  10   C   :   -0.000166783    0.000038657    0.000088186
  11   C   :    0.000221683   -0.000305922   -0.001561803
  12   C   :   -0.000711554   -0.000829669    0.000620771
  13   C   :    0.000508445   -0.000830673   -0.000008467
  14   C   :   -0.000166220    0.001193105   -0.000873721
  15   C   :   -0.000172303    0.000231893   -0.000115729
  16   C   :   -0.000748626   -0.000156390    0.000681172
  17   C   :    0.002460955   -0.003628981    0.002336924
  18   O   :   -0.001881298    0.003252253    0.000091016
  19   H   :   -0.000413877   -0.000208861    0.000646696
  20   H   :    0.000264292   -0.000711018   -0.000487250
  21   H   :    0.000186531    0.000460866    0.000060263
  22   H   :   -0.000145150   -0.000572313   -0.000468431
  23   H   :    0.000231134    0.000361221    0.000597967
  24   H   :    0.001283726   -0.000369394    0.000244466
  25   H   :   -0.000439894    0.000423722   -0.000436627
  26   H   :    0.000764311    0.000237429   -0.000029051
  27   H   :    0.000029360    0.000294690    0.000755571
  28   H   :    0.000278084    0.000443348   -0.000795479
  29   H   :   -0.000116817   -0.000359741   -0.000177667
  30   H   :   -0.000529112   -0.000065546    0.000824072
  31   H   :   -0.000238557    0.000469599    0.000308383
  32   H   :    0.000736133    0.000134157   -0.000215100
  33   H   :    0.000024333   -0.000590645    0.000459824
  34   H   :   -0.000225290   -0.000237165   -0.000656957
  35   H   :    0.000137859   -0.000637675    0.000323088
  36   H   :    0.000588810    0.000181456   -0.000369448
  37   H   :    0.000332339    0.000687399    0.000173228

Difference to translation invariance:
           :   -0.0000149203    0.0001056825    0.0000666382

Difference to rotation invariance:
           :   -0.0019854768    0.0013106511    0.0008723524

Norm of the cartesian gradient     ...    0.0094171670
RMS gradient                       ...    0.0008938379
MAX gradient                       ...    0.0036289810

-------
TIMINGS
-------

Total SCF gradient time            ...       35.337 sec

One electron gradient       ....       0.360 sec  (  1.0%)
RI-J Coulomb gradient       ....       1.361 sec  (  3.9%)
COSX gradient               ....      22.420 sec  ( 63.4%)
XC gradient                 ....       9.250 sec  ( 26.2%)
CPCM gradient               ....       0.642 sec  (  1.8%)
   A-Matrix (El+Nuc)        ....       0.162 sec  (  0.5%)
   Potential                ....       0.480 sec  (  1.4%)

Maximum memory used throughout the entire SCFGRAD-calculation: 93.3 MB
------------------------------------------------------------------------------
                         ORCA GEOMETRY RELAXATION STEP
------------------------------------------------------------------------------

Reading the OPT-File                    .... done
Getting information on internals        .... done
Copying old internal coords+grads       .... done
Making the new internal coordinates     .... (new redundants).... done
Validating the new internal coordinates .... (new redundants).... done
Calculating the B-matrix                .... done
Calculating the G,G- and P matrices     .... done
Transforming gradient to internals      .... done
Projecting the internal gradient        .... done
Number of atoms                         ....  37
Number of internal coordinates          .... 170
Current Energy                          ....  -845.370755494 Eh
Current gradient norm                   ....     0.009417167 Eh/bohr
Maximum allowed component of the step   ....  0.300
Current trust radius                    ....  0.300
Updating the Hessian (BFGS)             .... done
Forming the augmented Hessian           .... done
Diagonalizing the augmented Hessian     .... done
Last element of RFO vector              ....  0.985756690
Lowest eigenvalues of augmented Hessian:
 -0.000433205  0.007544456  0.011355139  0.011521483  0.011918466
Length of the computed step             ....  0.170607747
The final length of the internal step   ....  0.170607747
Converting the step to cartesian space:
 Initial RMS(Int)=    0.0130850169
Transforming coordinates:
 Iter   0:  RMS(Cart)=    0.0643996984 RMS(Int)=    0.6795800244
 Iter   1:  RMS(Cart)=    0.0024892082 RMS(Int)=    0.0012723227
 Iter   2:  RMS(Cart)=    0.0002317945 RMS(Int)=    0.0000506993
 Iter   3:  RMS(Cart)=    0.0000201565 RMS(Int)=    0.0000105544
 Iter   4:  RMS(Cart)=    0.0000019669 RMS(Int)=    0.0000004781
 Iter   5:  RMS(Cart)=    0.0000001710 RMS(Int)=    0.0000000892
 Iter   6:  RMS(Cart)=    0.0000000169 RMS(Int)=    0.0000000045
done
Storing new coordinates                 .... done

                                .--------------------.
          ----------------------|Geometry convergence|-------------------------
          Item                value                   Tolerance       Converged
          ---------------------------------------------------------------------
          Energy change      -0.0006678097            0.0000002000      NO
          RMS gradient        0.0006406622            0.0000080000      NO
          MAX gradient        0.0036200163            0.0000300000      NO
          RMS step            0.0130850169            0.0001000000      NO
          MAX step            0.0837700187            0.0002000000      NO
          ........................................................
          Max(Bonds)      0.0022      Max(Angles)    0.26
          Max(Dihed)        4.80      Max(Improp)    0.00
          ---------------------------------------------------------------------

The optimization has not yet converged - more geometry cycles are needed


    ---------------------------------------------------------------------------
                         Redundant Internal Coordinates
                            (Angstroem and degrees)

        Definition                    Value    dE/dq     Step     New-Value
    ----------------------------------------------------------------------------
     1. B(C   1,O   0)                1.3942  0.000531  0.0000    1.3942   
     2. B(C   2,C   1)                1.4034  0.001283 -0.0003    1.4030   
     3. B(O   3,C   2)                1.3908  0.000083  0.0006    1.3914   
     4. B(C   4,O   3)                1.4289  0.000012 -0.0015    1.4273   
     5. B(C   5,C   2)                1.3973  0.000288 -0.0006    1.3967   
     6. B(O   6,C   5)                1.3926 -0.001398  0.0019    1.3944   
     7. B(C   7,O   6)                1.4236 -0.001955  0.0003    1.4239   
     8. B(C   8,C   1)                1.4074  0.001463 -0.0009    1.4065   
     9. B(C   9,C   8)                1.5210  0.001001 -0.0007    1.5203   
    10. B(C  10,C   8)                1.4118  0.001150 -0.0013    1.4105   
    11. B(C  11,C  10)                1.5217 -0.000720  0.0012    1.5229   
    12. B(C  12,C  11)                1.5157  0.000220  0.0000    1.5158   
    13. B(C  13,C  12)                1.3441 -0.000444 -0.0001    1.3439   
    14. B(C  14,C  13)                1.5145  0.000600 -0.0003    1.5142   
    15. B(C  15,C  13)                1.5125  0.000626 -0.0003    1.5122   
    16. B(C  16,C  10)                1.4463 -0.000686  0.0022    1.4485   
    17. B(C  16,C   5)                1.4373 -0.000690  0.0021    1.4394   
    18. B(O  17,C  16)                1.2871 -0.003620 -0.0011    1.2860   
    19. B(H  18,C   4)                1.0953  0.000686 -0.0003    1.0950   
    20. B(H  19,C   4)                1.0996  0.000853 -0.0005    1.0991   
    21. B(H  20,C   4)                1.0976  0.000426  0.0000    1.0976   
    22. B(H  21,C   7)                1.0964  0.000636 -0.0002    1.0962   
    23. B(H  22,C   7)                1.1006  0.000585  0.0001    1.1007   
    24. B(H  23,C   7)                1.0980  0.001318 -0.0015    1.0964   
    25. B(H  24,C   9)                1.1016  0.000738 -0.0005    1.1011   
    26. B(H  25,C   9)                1.0922  0.000742 -0.0004    1.0919   
    27. B(H  26,C   9)                1.1019  0.000824 -0.0006    1.1013   
    28. B(H  27,C  11)                1.1021  0.000845 -0.0004    1.1016   
    29. B(H  28,C  11)                1.0927  0.000359 -0.0003    1.0925   
    30. B(H  29,C  12)                1.0936  0.000580 -0.0004    1.0932   
    31. B(H  30,C  14)                1.0964  0.000601 -0.0004    1.0960   
    32. B(H  31,C  14)                1.1014  0.000772 -0.0005    1.1008   
    33. B(H  32,C  14)                1.1013  0.000765 -0.0005    1.1007   
    34. B(H  33,C  15)                1.0932  0.000676 -0.0006    1.0927   
    35. B(H  34,C  15)                1.1005  0.000718 -0.0005    1.1000   
    36. B(H  35,C  15)                1.1013  0.000713 -0.0005    1.1008   
    37. B(H  36,O   0)                0.9706  0.000752 -0.0003    0.9704   
    38. A(C   1,O   0,H  36)          108.44  0.000254   -0.18    108.26   
    39. A(O   0,C   1,C   8)          123.07  0.000240    0.06    123.13   
    40. A(O   0,C   1,C   2)          116.89 -0.000176    0.02    116.91   
    41. A(C   2,C   1,C   8)          120.04 -0.000063   -0.08    119.96   
    42. A(O   3,C   2,C   5)          119.67 -0.000970    0.07    119.75   
    43. A(C   1,C   2,O   3)          120.16  0.001260   -0.14    120.02   
    44. A(C   1,C   2,C   5)          120.15 -0.000291    0.08    120.23   
    45. A(C   2,O   3,C   4)          113.78 -0.000386    0.02    113.80   
    46. A(O   3,C   4,H  18)          106.61 -0.000491    0.11    106.72   
    47. A(H  18,C   4,H  19)          109.24  0.000288   -0.08    109.16   
    48. A(O   3,C   4,H  19)          110.95 -0.000267    0.13    111.08   
    49. A(H  19,C   4,H  20)          109.37  0.000374   -0.17    109.20   
    50. A(H  18,C   4,H  20)          109.32  0.000306   -0.13    109.19   
    51. A(O   3,C   4,H  20)          111.28 -0.000212    0.15    111.43   
    52. A(C   2,C   5,O   6)          118.46  0.001275   -0.19    118.26   
    53. A(O   6,C   5,C  16)          118.95 -0.001538    0.09    119.04   
    54. A(C   2,C   5,C  16)          122.59  0.000259    0.03    122.62   
    55. A(C   5,O   6,C   7)          112.93 -0.002910    0.12    113.05   
    56. A(O   6,C   7,H  23)          110.68  0.000361   -0.10    110.58   
    57. A(H  22,C   7,H  23)          109.35 -0.000333    0.04    109.39   
    58. A(H  21,C   7,H  23)          109.28 -0.000192    0.03    109.31   
    59. A(H  21,C   7,H  22)          109.14  0.000422   -0.19    108.95   
    60. A(O   6,C   7,H  22)          111.33  0.000195    0.07    111.40   
    61. A(O   6,C   7,H  21)          106.99 -0.000454    0.16    107.15   
    62. A(C   9,C   8,C  10)          122.98  0.001017   -0.18    122.80   
    63. A(C   1,C   8,C  10)          119.82 -0.000684    0.11    119.93   
    64. A(C   1,C   8,C   9)          117.20 -0.000336    0.07    117.27   
    65. A(H  25,C   9,H  26)          106.62 -0.000192   -0.00    106.62   
    66. A(H  24,C   9,H  26)          106.78  0.000036   -0.04    106.74   
    67. A(H  24,C   9,H  25)          107.01 -0.000020   -0.07    106.94   
    68. A(C   8,C   9,H  26)          111.74 -0.000129    0.08    111.82   
    69. A(C   8,C   9,H  25)          112.51  0.000346   -0.02    112.48   
    70. A(C   8,C   9,H  24)          111.82 -0.000058    0.05    111.87   
    71. A(C   8,C  10,C  11)          122.51  0.001417   -0.09    122.42   
    72. A(C  11,C  10,C  16)          115.50 -0.001675    0.01    115.51   
    73. A(C   8,C  10,C  16)          121.99  0.000254    0.06    122.04   
    74. A(C  10,C  11,C  12)          113.27 -0.000397   -0.09    113.17   
    75. A(H  27,C  11,H  28)          106.86 -0.000156    0.09    106.95   
    76. A(C  10,C  11,H  28)          107.02  0.000045   -0.13    106.90   
    77. A(C  12,C  11,H  27)          108.49  0.000304   -0.08    108.40   
    78. A(C  10,C  11,H  27)          110.68  0.000171    0.14    110.82   
    79. A(C  12,C  11,H  28)          110.34  0.000039    0.09    110.43   
    80. A(C  11,C  12,C  13)          129.07  0.000018    0.14    129.21   
    81. A(C  13,C  12,H  29)          116.71 -0.000067   -0.02    116.69   
    82. A(C  11,C  12,H  29)          114.22  0.000049   -0.13    114.10   
    83. A(C  14,C  13,C  15)          114.24  0.000055   -0.06    114.18   
    84. A(C  12,C  13,C  15)          125.13  0.000133    0.06    125.19   
    85. A(C  12,C  13,C  14)          120.63 -0.000188   -0.00    120.63   
    86. A(H  31,C  14,H  32)          106.21 -0.000007   -0.04    106.18   
    87. A(C  13,C  14,H  32)          111.20 -0.000003    0.05    111.25   
    88. A(H  30,C  14,H  31)          108.05  0.000033   -0.06    107.98   
    89. A(C  13,C  14,H  31)          111.07  0.000025    0.03    111.10   
    90. A(C  13,C  14,H  30)          111.90 -0.000049    0.06    111.96   
    91. A(H  30,C  14,H  32)          108.17  0.000005   -0.05    108.12   
    92. A(H  34,C  15,H  35)          106.19 -0.000026   -0.00    106.19   
    93. A(H  33,C  15,H  35)          108.09 -0.000194    0.08    108.17   
    94. A(C  13,C  15,H  35)          110.85 -0.000187    0.07    110.92   
    95. A(H  33,C  15,H  34)          107.85 -0.000126   -0.09    107.76   
    96. A(C  13,C  15,H  34)          110.38  0.000187   -0.06    110.32   
    97. A(C  13,C  15,H  33)          113.18  0.000320    0.01    113.19   
    98. A(C  10,C  16,O  17)          123.32 -0.000774    0.26    123.58   
    99. A(C   5,C  16,O  17)          121.36  0.000253    0.03    121.39   
   100. A(C   5,C  16,C  10)          115.27  0.000484   -0.24    115.04   
   101. D(C   8,C   1,O   0,H  36)     -2.52 -0.000211    0.83     -1.69   
   102. D(C   2,C   1,O   0,H  36)    177.17 -0.000078    0.44    177.61   
   103. D(C   5,C   2,C   1,O   0)    178.64 -0.000054   -0.20    178.45   
   104. D(C   5,C   2,C   1,C   8)     -1.65  0.000075   -0.58     -2.23   
   105. D(O   3,C   2,C   1,O   0)     -2.56 -0.000104    0.14     -2.41   
   106. D(O   3,C   2,C   1,C   8)    177.15  0.000025   -0.24    176.91   
   107. D(C   4,O   3,C   2,C   5)    -97.44 -0.000362    1.64    -95.80   
   108. D(C   4,O   3,C   2,C   1)     83.75 -0.000321    1.30     85.05   
   109. D(H  20,C   4,O   3,C   2)    -60.32 -0.000052   -0.21    -60.53   
   110. D(H  18,C   4,O   3,C   2)   -179.45 -0.000003   -0.20   -179.65   
   111. D(H  19,C   4,O   3,C   2)     61.70  0.000092   -0.24     61.46   
   112. D(O   6,C   5,C   2,O   3)      4.85 -0.000110    0.01      4.85   
   113. D(C  16,C   5,C   2,C   1)      4.15  0.000426   -0.34      3.81   
   114. D(C  16,C   5,C   2,O   3)   -174.66  0.000449   -0.68   -175.33   
   115. D(O   6,C   5,C   2,C   1)   -176.35 -0.000133    0.34   -176.01   
   116. D(C   7,O   6,C   5,C  16)     75.93  0.000727   -4.12     71.80   
   117. D(C   7,O   6,C   5,C   2)   -103.60  0.001257   -4.80   -108.40   
   118. D(H  23,C   7,O   6,C   5)    -59.96 -0.000113    0.07    -59.89   
   119. D(H  22,C   7,O   6,C   5)     61.89 -0.000152    0.09     61.98   
   120. D(H  21,C   7,O   6,C   5)   -178.93  0.000191   -0.01   -178.94   
   121. D(C  10,C   8,C   1,C   2)     -0.27 -0.000178    0.53      0.25   
   122. D(C   9,C   8,C   1,C   2)   -179.67  0.000025   -0.14   -179.80   
   123. D(C   9,C   8,C   1,O   0)      0.02  0.000161   -0.54     -0.52   
   124. D(C  10,C   8,C   1,O   0)    179.42 -0.000042    0.12    179.54   
   125. D(H  26,C   9,C   8,C  10)   -118.62  0.000070   -0.08   -118.71   
   126. D(H  26,C   9,C   8,C   1)     60.75 -0.000152    0.61     61.36   
   127. D(H  25,C   9,C   8,C  10)      1.28 -0.000027   -0.05      1.24   
   128. D(H  25,C   9,C   8,C   1)   -179.34 -0.000249    0.65   -178.70   
   129. D(H  24,C   9,C   8,C  10)    121.75  0.000151   -0.12    121.63   
   130. D(H  24,C   9,C   8,C   1)    -58.88 -0.000071    0.58    -58.30   
   131. D(C  11,C  10,C   8,C   1)   -179.00  0.000088    0.04   -178.96   
   132. D(C  16,C  10,C   8,C   9)    179.16 -0.000404    1.15    180.31   
   133. D(C  16,C  10,C   8,C   1)     -0.20 -0.000179    0.44      0.24   
   134. D(C  11,C  10,C   8,C   9)      0.36 -0.000137    0.75      1.10   
   135. D(H  28,C  11,C  10,C  16)     24.83  0.000194   -1.46     23.38   
   136. D(H  28,C  11,C  10,C   8)   -156.29 -0.000038   -1.07   -157.36   
   137. D(H  27,C  11,C  10,C  16)    140.93  0.000123   -1.36    139.57   
   138. D(H  27,C  11,C  10,C   8)    -40.19 -0.000109   -0.96    -41.16   
   139. D(C  12,C  11,C  10,C  16)    -96.99  0.000363   -1.43    -98.42   
   140. D(C  12,C  11,C  10,C   8)     81.89  0.000131   -1.04     80.85   
   141. D(H  29,C  12,C  11,H  28)   -176.89  0.000354   -1.84   -178.73   
   142. D(H  29,C  12,C  11,H  27)     66.36  0.000344   -1.95     64.42   
   143. D(H  29,C  12,C  11,C  10)    -56.94  0.000172   -2.00    -58.94   
   144. D(C  13,C  12,C  11,H  28)      2.52  0.000224   -1.86      0.67   
   145. D(C  13,C  12,C  11,H  27)   -114.22  0.000213   -1.96   -116.19   
   146. D(C  13,C  12,C  11,C  10)    122.47  0.000041   -2.01    120.46   
   147. D(C  15,C  13,C  12,H  29)    178.54 -0.000383    0.46    179.00   
   148. D(C  15,C  13,C  12,C  11)     -0.86 -0.000250    0.48     -0.38   
   149. D(C  14,C  13,C  12,H  29)     -1.39 -0.000245    0.15     -1.24   
   150. D(C  14,C  13,C  12,C  11)    179.21 -0.000113    0.17    179.38   
   151. D(H  32,C  14,C  13,C  15)    -59.13  0.000071   -0.28    -59.40   
   152. D(H  32,C  14,C  13,C  12)    120.81 -0.000052    0.00    120.82   
   153. D(H  31,C  14,C  13,C  15)     58.94  0.000076   -0.27     58.66   
   154. D(H  31,C  14,C  13,C  12)   -121.12 -0.000047    0.00   -121.12   
   155. D(H  30,C  14,C  13,C  15)    179.78  0.000101   -0.29    179.49   
   156. D(H  30,C  14,C  13,C  12)     -0.28 -0.000022   -0.01     -0.29   
   157. D(H  35,C  15,C  13,C  14)    -66.58 -0.000088   -0.02    -66.60   
   158. D(H  35,C  15,C  13,C  12)    113.48  0.000042   -0.31    113.17   
   159. D(H  34,C  15,C  13,C  14)     50.80 -0.000119   -0.02     50.77   
   160. D(H  34,C  15,C  13,C  12)   -129.14  0.000011   -0.31   -129.45   
   161. D(H  33,C  15,C  13,C  14)    171.78  0.000074   -0.18    171.60   
   162. D(H  33,C  15,C  13,C  12)     -8.16  0.000204   -0.47     -8.62   
   163. D(C  10,C  16,C   5,C   2)     -4.40 -0.000772    1.26     -3.14   
   164. D(O  17,C  16,C  10,C  11)     -1.16 -0.000567    1.40      0.24   
   165. D(O  17,C  16,C  10,C   8)    179.96 -0.000351    1.00    180.96   
   166. D(C   5,C  16,C  10,C  11)   -178.71  0.000411   -0.90   -179.61   
   167. D(C   5,C  16,C  10,C   8)      2.41  0.000628   -1.30      1.11   
   168. D(O  17,C  16,C   5,O   6)     -1.50  0.000762   -1.72     -3.22   
   169. D(O  17,C  16,C   5,C   2)    178.00  0.000213   -1.01    176.99   
   170. D(C  10,C  16,C   5,O   6)    176.10 -0.000224    0.55    176.65   
    ----------------------------------------------------------------------------

         *************************************************************
         *                GEOMETRY OPTIMIZATION CYCLE   4            *
         *************************************************************
---------------------------------
CARTESIAN COORDINATES (ANGSTROEM)
---------------------------------
  O     -2.438835    2.472950    0.639449
  C     -1.623378    1.428178    0.206627
  C     -2.175242    0.138578    0.234374
  O     -3.461749   -0.057499    0.726707
  C     -4.487870    0.153361   -0.242754
  C     -1.430916   -0.954768   -0.214396
  O     -2.047895   -2.204796   -0.248334
  C     -1.566245   -3.091713    0.756125
  C     -0.299838    1.616503   -0.230351
  C      0.237734    3.038570   -0.231307
  C      0.468693    0.508881   -0.645076
  C      1.913642    0.644546   -1.106581
  C      2.900570    0.730794    0.040610
  C      3.934113   -0.076357    0.334688
  C      4.813266    0.202431    1.535600
  C      4.336223   -1.300673   -0.456537
  C     -0.061917   -0.838940   -0.643994
  O      0.618274   -1.871141   -0.998654
  H     -5.441905   -0.023754    0.264639
  H     -4.389545   -0.549757   -1.081789
  H     -4.469921    1.180724   -0.628804
  H     -2.097662   -4.042178    0.629829
  H     -1.766294   -2.701732    1.765798
  H     -0.489291   -3.259877    0.637577
  H     -0.371969    3.707027   -0.858797
  H      1.261867    3.097553   -0.605234
  H      0.246204    3.473591    0.780442
  H      2.039759    1.535880   -1.741580
  H      2.130359   -0.224930   -1.731500
  H      2.724541    1.569992    0.718692
  H      4.495360    1.101058    2.076531
  H      5.863152    0.340440    1.234673
  H      4.804928   -0.642630    2.240848
  H      3.611813   -1.571058   -1.228588
  H      4.452799   -2.166348    0.212036
  H      5.313975   -1.152466   -0.940035
  H     -1.924298    3.294897    0.604190

----------------------------
CARTESIAN COORDINATES (A.U.)
----------------------------
  NO LB      ZA    FRAG     MASS         X           Y           Z
   0 O     8.0000    0    15.999   -4.608730    4.673199    1.208384
   1 C     6.0000    0    12.011   -3.067739    2.698866    0.390468
   2 C     6.0000    0    12.011   -4.110612    0.261875    0.442903
   3 O     8.0000    0    15.999   -6.541757   -0.108657    1.373277
   4 C     6.0000    0    12.011   -8.480846    0.289810   -0.458738
   5 C     6.0000    0    12.011   -2.704040   -1.804251   -0.405150
   6 O     8.0000    0    15.999   -3.869961   -4.166461   -0.469282
   7 C     6.0000    0    12.011   -2.959775   -5.842491    1.428869
   8 C     6.0000    0    12.011   -0.566612    3.054749   -0.435300
   9 C     6.0000    0    12.011    0.449251    5.742065   -0.437106
  10 C     6.0000    0    12.011    0.885701    0.961646   -1.219017
  11 C     6.0000    0    12.011    3.616259    1.218015   -2.091134
  12 C     6.0000    0    12.011    5.481284    1.381000    0.076742
  13 C     6.0000    0    12.011    7.434396   -0.144293    0.632469
  14 C     6.0000    0    12.011    9.095754    0.382538    2.901864
  15 C     6.0000    0    12.011    8.194274   -2.457915   -0.862729
  16 C     6.0000    0    12.011   -0.117006   -1.585366   -1.216972
  17 O     8.0000    0    15.999    1.168368   -3.535943   -1.887183
  18 H     1.0000    0     1.008  -10.283710   -0.044889    0.500095
  19 H     1.0000    0     1.008   -8.295037   -1.038890   -2.044285
  20 H     1.0000    0     1.008   -8.446926    2.231245   -1.188268
  21 H     1.0000    0     1.008   -3.964007   -7.638609    1.190203
  22 H     1.0000    0     1.008   -3.337813   -5.105534    3.336875
  23 H     1.0000    0     1.008   -0.924625   -6.160274    1.204847
  24 H     1.0000    0     1.008   -0.702919    7.005267   -1.622890
  25 H     1.0000    0     1.008    2.384582    5.853526   -1.143727
  26 H     1.0000    0     1.008    0.465258    6.564135    1.474821
  27 H     1.0000    0     1.008    3.854587    2.902393   -3.291109
  28 H     1.0000    0     1.008    4.025794   -0.425056   -3.272061
  29 H     1.0000    0     1.008    5.148636    2.966855    1.358132
  30 H     1.0000    0     1.008    8.495000    2.080698    3.924074
  31 H     1.0000    0     1.008   11.079752    0.643339    2.333193
  32 H     1.0000    0     1.008    9.079998   -1.214395    4.234590
  33 H     1.0000    0     1.008    6.825337   -2.968870   -2.321696
  34 H     1.0000    0     1.008    8.414571   -4.093805    0.400690
  35 H     1.0000    0     1.008   10.041957   -2.177846   -1.776410
  36 H     1.0000    0     1.008   -3.636396    6.226454    1.141753

--------------------------------
INTERNAL COORDINATES (ANGSTROEM)
--------------------------------
 O      0   0   0     0.000000000000     0.00000000     0.00000000
 C      1   0   0     1.394221861194     0.00000000     0.00000000
 C      2   1   0     1.402993964667   116.91003443     0.00000000
 O      3   2   1     1.391379578140   120.01528404   357.58293877
 C      4   3   2     1.427319669736   113.80163098    85.05295600
 C      3   2   1     1.396718474978   120.23549836   178.44202797
 O      6   3   2     1.394411797985   118.27916788   184.00134065
 C      7   6   3     1.423918827924   113.05034851   251.60699171
 C      2   1   3     1.406475082981   123.12770972   180.69508131
 C      9   2   1     1.520281912460   117.27056957   359.48014387
 C      9   2   1     1.410483635285   119.93026569   179.53864227
 C     11   9   2     1.522914869025   122.42021088   181.03597483
 C     12  11   9     1.515755065661   113.17209454    80.84981222
 C     13  12  11     1.343943203693   129.21018974   120.45974106
 C     14  13  12     1.514206792526   120.62868362   179.37887219
 C     14  13  12     1.512177120370   125.18798829   359.61986289
 C      6   3   2     1.439489711405   122.66426990     3.79943580
 O     17   6   3     1.286033433835   121.38092193   176.99237667
 H      5   4   3     1.094988105655   106.72283721   180.35061177
 H      5   4   3     1.099100912729   111.08071132    61.46291304
 H      5   4   3     1.097648789522   111.43226356   299.46501362
 H      8   7   6     1.096237897575   107.14544338   181.05993132
 H      8   7   6     1.100702019740   111.40258873    61.98441588
 H      8   7   6     1.096432457294   110.57962122   300.10683989
 H     10   9   2     1.101052299223   111.86621401   301.69385546
 H     10   9   2     1.091855966746   112.48328693   181.29977735
 H     10   9   2     1.101339723695   111.81535390    61.35685157
 H     12  11   9     1.101638163589   110.81634861   318.83839003
 H     12  11   9     1.092464524148   106.89785828   202.64257479
 H     13  12  11     1.093176508280   114.09777134   301.06420431
 H     15  14  13     1.095992735434   111.96151177   359.70662135
 H     15  14  13     1.100847982591   111.10057953   238.87952633
 H     15  14  13     1.100714331859   111.24778306   120.81478468
 H     16  14  13     1.092676812945   113.18840640   351.37497121
 H     16  14  13     1.099987928830   110.32429245   230.54691576
 H     16  14  13     1.100788311317   110.91648907   113.17071001
 H      1   2   3     0.970354744732   108.26014496   177.61195378

---------------------------
INTERNAL COORDINATES (A.U.)
---------------------------
 O      0   0   0     0.000000000000     0.00000000     0.00000000
 C      1   0   0     2.634697487583     0.00000000     0.00000000
 C      2   1   0     2.651274360765   116.91003443     0.00000000
 O      3   2   1     2.629326351016   120.01528404   357.58293877
 C      4   3   2     2.697243281360   113.80163098    85.05295600
 C      3   2   1     2.639415403897   120.23549836   178.44202797
 O      6   3   2     2.635056416100   118.27916788   184.00134065
 C      7   6   3     2.690816621710   113.05034851   251.60699171
 C      2   1   3     2.657852721019   123.12770972   180.69508131
 C      9   2   1     2.872916460904   117.27056957   359.48014387
 C      9   2   1     2.665427787067   119.93026569   179.53864227
 C     11   9   2     2.877892027735   122.42021088   181.03597483
 C     12  11   9     2.864361960204   113.17209454    80.84981222
 C     13  12  11     2.539684594524   129.21018974   120.45974106
 C     14  13  12     2.861436147998   120.62868362   179.37887219
 C     14  13  12     2.857600623481   125.18798829   359.61986289
 C      6   3   2     2.720241327153   122.66426990     3.79943580
 O     17   6   3     2.430250989014   121.38092193   176.99237667
 H      5   4   3     2.069227639588   106.72283721   180.35061177
 H      5   4   3     2.076999718601   111.08071132    61.46291304
 H      5   4   3     2.074255603427   111.43226356   299.46501362
 H      8   7   6     2.071589404042   107.14544338   181.05993132
 H      8   7   6     2.080025372363   111.40258873    61.98441588
 H      8   7   6     2.071957068628   110.57962122   300.10683989
 H     10   9   2     2.080687304655   111.86621401   301.69385546
 H     10   9   2     2.063308754837   112.48328693   181.29977735
 H     10   9   2     2.081230458192   111.81535390    61.35685157
 H     12  11   9     2.081794427860   110.81634861   318.83839003
 H     12  11   9     2.064458761663   106.89785828   202.64257479
 H     13  12  11     2.065804216685   114.09777134   301.06420431
 H     15  14  13     2.071126114738   111.96151177   359.70662135
 H     15  14  13     2.080301202176   111.10057953   238.87952633
 H     15  14  13     2.080048638895   111.24778306   120.81478468
 H     16  14  13     2.064859929352   113.18840640   351.37497121
 H     16  14  13     2.078675936108   110.32429245   230.54691576
 H     16  14  13     2.080188439811   110.91648907   113.17071001
 H      1   2   3     1.833704720295   108.26014496   177.61195378


           ************************************************************
           *        Program running with 4 parallel MPI-processes     *
           *              working on a common directory               *
           ************************************************************
------------------------------------------------------------------------------
                   ___                                                        
                  /   \      - P O W E R E D   B Y -                         
                 /     \                                                     
                 |  |  |   _    _      __       _____    __    __             
                 |  |  |  | |  | |    /  \     |  _  \  |  |  /  |          
                  \  \/   | |  | |   /    \    | | | |  |  | /  /          
                 / \  \   | |__| |  /  /\  \   | |_| |  |  |/  /          
                |  |  |   |  __  | /  /__\  \  |    /   |      \           
                |  |  |   | |  | | |   __   |  |    \   |  |\   \          
                \     /   | |  | | |  |  |  |  | |\  \  |  | \   \       
                 \___/    |_|  |_| |__|  |__|  |_| \__\ |__|  \__/        
                                                                              
                      - O R C A' S   B I G   F R I E N D -                    
                                      &                                       
                       - I N T E G R A L  F E E D E R -                       
                                                                              
 v1 FN, 2020, v2 2021                                                         
------------------------------------------------------------------------------


Reading SHARK input file UQ1_2e_1H_B3LYP_631Gd_opt.SHARKINP.tmp ... ok
----------------------
SHARK INTEGRAL PACKAGE
----------------------

Number of atoms                             ...     37
Number of basis functions                   ...    290
Number of shells                            ...    146
Maximum angular momentum                    ...      2
Integral batch strategy                     ... SHARK/LIBINT Hybrid
RI-J (if used) integral strategy            ... SPLIT-RIJ (Revised 2003 algorithm where possible)
Printlevel                                  ...      1
Contraction scheme used                     ... SEGMENTED contraction
Coulomb Range Separation                    ... NOT USED
Exchange Range Separation                   ... NOT USED
Finite Nucleus Model                        ... NOT USED
Auxiliary Coulomb fitting basis             ... AVAILABLE
   # of basis functions in Aux-J            ...   1091
   # of shells in Aux-J                     ...    365
   Maximum angular momentum in Aux-J        ...      4
Auxiliary J/K fitting basis                 ... NOT available
Auxiliary Correlation fitting basis         ... NOT available
Auxiliary 'external' fitting basis          ... NOT available
Integral threshold                          ...     2.500000e-11
Primitive cut-off                           ...     2.500000e-12
Primitive pair pre-selection threshold      ...     2.500000e-12

Calculating pre-screening integrals         ... done (  0.0 sec) Dimension = 146
Organizing shell pair data                  ... done (  0.1 sec)
Shell pair information
Total number of shell pairs                 ...     10731
Shell pairs after pre-screening             ...      8236
Total number of primitive shell pairs       ...     60466
Primitive shell pairs kept                  ...     26181
          la=0 lb=0:   3089 shell pairs
          la=1 lb=0:   2742 shell pairs
          la=1 lb=1:    603 shell pairs
          la=2 lb=0:   1147 shell pairs
          la=2 lb=1:    537 shell pairs
          la=2 lb=2:    118 shell pairs

Calculating one electron integrals          ... done (  0.0 sec)
Calculating RI/J V-Matrix + Cholesky decomp.... done (  0.1 sec)
Calculating Nuclear repulsion               ... done (  0.0 sec) ENN=   1357.749484431366 Eh

SHARK setup successfully completed in   0.4 seconds

Maximum memory used throughout the entire GTOINT-calculation: 20.1 MB
[1717821558.556482] [eu-g5-016-2:32148:0]          mpool.c:38   UCX  WARN  object 0x3cbe800 was not returned to mpool ucp_requests
[1717821558.556494] [eu-g5-016-2:32148:0]          mpool.c:38   UCX  WARN  object 0x3cbe9c0 was not returned to mpool ucp_requests
[1717821558.556497] [eu-g5-016-2:32148:0]          mpool.c:38   UCX  WARN  object 0x3cbeb80 was not returned to mpool ucp_requests
[1717821558.556500] [eu-g5-016-2:32148:0]          mpool.c:38   UCX  WARN  object 0x3cbed40 was not returned to mpool ucp_requests
[1717821558.556503] [eu-g5-016-2:32148:0]          mpool.c:38   UCX  WARN  object 0x3cbef00 was not returned to mpool ucp_requests
[1717821558.556505] [eu-g5-016-2:32148:0]          mpool.c:38   UCX  WARN  object 0x3cbf0c0 was not returned to mpool ucp_requests
[1717821558.556508] [eu-g5-016-2:32148:0]          mpool.c:38   UCX  WARN  object 0x3cbf280 was not returned to mpool ucp_requests
[1717821558.556510] [eu-g5-016-2:32148:0]          mpool.c:38   UCX  WARN  object 0x3cbf440 was not returned to mpool ucp_requests
[1717821558.556513] [eu-g5-016-2:32148:0]          mpool.c:38   UCX  WARN  object 0x3cbf600 was not returned to mpool ucp_requests
[1717821558.556515] [eu-g5-016-2:32148:0]          mpool.c:38   UCX  WARN  object 0x3cbf7c0 was not returned to mpool ucp_requests
[1717821558.556518] [eu-g5-016-2:32148:0]          mpool.c:38   UCX  WARN  object 0x3cbf980 was not returned to mpool ucp_requests
[1717821558.556520] [eu-g5-016-2:32148:0]          mpool.c:38   UCX  WARN  object 0x3cbfb40 was not returned to mpool ucp_requests
[1717821558.556523] [eu-g5-016-2:32148:0]          mpool.c:38   UCX  WARN  object 0x3cbfd00 was not returned to mpool ucp_requests
[1717821558.556526] [eu-g5-016-2:32148:0]          mpool.c:38   UCX  WARN  object 0x3cbfec0 was not returned to mpool ucp_requests
[1717821558.556528] [eu-g5-016-2:32148:0]          mpool.c:38   UCX  WARN  object 0x3cc0080 was not returned to mpool ucp_requests
[1717821558.556531] [eu-g5-016-2:32148:0]          mpool.c:38   UCX  WARN  object 0x3cc0240 was not returned to mpool ucp_requests
[1717821558.556533] [eu-g5-016-2:32148:0]          mpool.c:38   UCX  WARN  object 0x3cc0400 was not returned to mpool ucp_requests
[1717821558.556536] [eu-g5-016-2:32148:0]          mpool.c:38   UCX  WARN  object 0x3cc05c0 was not returned to mpool ucp_requests
[1717821558.553053] [eu-g5-016-2:32150:0]          mpool.c:38   UCX  WARN  object 0x3bcb900 was not returned to mpool ucp_requests
[1717821558.553072] [eu-g5-016-2:32150:0]          mpool.c:38   UCX  WARN  object 0x3bcbac0 was not returned to mpool ucp_requests
[1717821558.553075] [eu-g5-016-2:32150:0]          mpool.c:38   UCX  WARN  object 0x3bcbc80 was not returned to mpool ucp_requests
[1717821558.553078] [eu-g5-016-2:32150:0]          mpool.c:38   UCX  WARN  object 0x3bcbe40 was not returned to mpool ucp_requests
[1717821558.553081] [eu-g5-016-2:32150:0]          mpool.c:38   UCX  WARN  object 0x3bcc000 was not returned to mpool ucp_requests
[1717821558.553083] [eu-g5-016-2:32150:0]          mpool.c:38   UCX  WARN  object 0x3bcc1c0 was not returned to mpool ucp_requests
[1717821558.553086] [eu-g5-016-2:32150:0]          mpool.c:38   UCX  WARN  object 0x3bcc380 was not returned to mpool ucp_requests
[1717821558.553089] [eu-g5-016-2:32150:0]          mpool.c:38   UCX  WARN  object 0x3bcc540 was not returned to mpool ucp_requests
[1717821558.553091] [eu-g5-016-2:32150:0]          mpool.c:38   UCX  WARN  object 0x3bcc700 was not returned to mpool ucp_requests
[1717821558.553094] [eu-g5-016-2:32150:0]          mpool.c:38   UCX  WARN  object 0x3bcc8c0 was not returned to mpool ucp_requests
[1717821558.553097] [eu-g5-016-2:32150:0]          mpool.c:38   UCX  WARN  object 0x3bcca80 was not returned to mpool ucp_requests
[1717821558.553099] [eu-g5-016-2:32150:0]          mpool.c:38   UCX  WARN  object 0x3bccc40 was not returned to mpool ucp_requests
[1717821558.553102] [eu-g5-016-2:32150:0]          mpool.c:38   UCX  WARN  object 0x3bcce00 was not returned to mpool ucp_requests
[1717821558.553105] [eu-g5-016-2:32150:0]          mpool.c:38   UCX  WARN  object 0x3bccfc0 was not returned to mpool ucp_requests
[1717821558.553108] [eu-g5-016-2:32150:0]          mpool.c:38   UCX  WARN  object 0x3bcd180 was not returned to mpool ucp_requests
[1717821558.553111] [eu-g5-016-2:32150:0]          mpool.c:38   UCX  WARN  object 0x3bcd340 was not returned to mpool ucp_requests
[1717821558.553114] [eu-g5-016-2:32150:0]          mpool.c:38   UCX  WARN  object 0x3bcd500 was not returned to mpool ucp_requests
[1717821558.565254] [eu-g5-016-2:32149:0]          mpool.c:38   UCX  WARN  object 0x384e980 was not returned to mpool ucp_requests
[1717821558.565283] [eu-g5-016-2:32149:0]          mpool.c:38   UCX  WARN  object 0x384eb40 was not returned to mpool ucp_requests
[1717821558.565287] [eu-g5-016-2:32149:0]          mpool.c:38   UCX  WARN  object 0x384ed00 was not returned to mpool ucp_requests
[1717821558.565290] [eu-g5-016-2:32149:0]          mpool.c:38   UCX  WARN  object 0x384eec0 was not returned to mpool ucp_requests
[1717821558.565293] [eu-g5-016-2:32149:0]          mpool.c:38   UCX  WARN  object 0x384f080 was not returned to mpool ucp_requests
[1717821558.565295] [eu-g5-016-2:32149:0]          mpool.c:38   UCX  WARN  object 0x384f240 was not returned to mpool ucp_requests
[1717821558.565298] [eu-g5-016-2:32149:0]          mpool.c:38   UCX  WARN  object 0x384f400 was not returned to mpool ucp_requests
[1717821558.565301] [eu-g5-016-2:32149:0]          mpool.c:38   UCX  WARN  object 0x384f5c0 was not returned to mpool ucp_requests
[1717821558.565303] [eu-g5-016-2:32149:0]          mpool.c:38   UCX  WARN  object 0x384f780 was not returned to mpool ucp_requests
[1717821558.565306] [eu-g5-016-2:32149:0]          mpool.c:38   UCX  WARN  object 0x384f940 was not returned to mpool ucp_requests
[1717821558.565309] [eu-g5-016-2:32149:0]          mpool.c:38   UCX  WARN  object 0x384fb00 was not returned to mpool ucp_requests
[1717821558.565311] [eu-g5-016-2:32149:0]          mpool.c:38   UCX  WARN  object 0x384fcc0 was not returned to mpool ucp_requests
[1717821558.565314] [eu-g5-016-2:32149:0]          mpool.c:38   UCX  WARN  object 0x384fe80 was not returned to mpool ucp_requests
[1717821558.565316] [eu-g5-016-2:32149:0]          mpool.c:38   UCX  WARN  object 0x3850040 was not returned to mpool ucp_requests
[1717821558.565319] [eu-g5-016-2:32149:0]          mpool.c:38   UCX  WARN  object 0x3850200 was not returned to mpool ucp_requests
[1717821558.565322] [eu-g5-016-2:32149:0]          mpool.c:38   UCX  WARN  object 0x38503c0 was not returned to mpool ucp_requests
[1717821558.565325] [eu-g5-016-2:32149:0]          mpool.c:38   UCX  WARN  object 0x3850580 was not returned to mpool ucp_requests


           ************************************************************
           *        Program running with 4 parallel MPI-processes     *
           *              working on a common directory               *
           ************************************************************

Diagonalization of the overlap matrix:
Smallest eigenvalue                        ... 3.633e-04
Time for diagonalization                   ...    0.011 sec
Threshold for overlap eigenvalues          ... 1.000e-08
Number of eigenvalues below threshold      ... 0
Time for construction of square roots      ...    0.007 sec
Total time needed                          ...    0.019 sec

-------------------
DFT GRID GENERATION
-------------------

General Integration Accuracy     IntAcc      ... 4.959
Radial Grid Type                 RadialGrid  ... OptM3 with GC (2021)
Angular Grid (max. ang.)         AngularGrid ... 6 (Lebedev-590)
Angular grid pruning method      GridPruning ... 4 (adaptive)
Weight generation scheme         WeightScheme... Becke
Basis function cutoff            BFCut       ... 1.0000e-11
Integration weight cutoff        WCut        ... 1.0000e-14
Angular grids for H and He will be reduced by one unit
Partially contracted basis set               ... off
Rotationally invariant grid construction     ... off

Total number of grid points                  ...   419028
Total number of batches                      ...     6568
Average number of points per batch           ...       63
Average number of grid points per atom       ...    11325
Time for grid setup =    5.241 sec

--------------------
COSX GRID GENERATION
--------------------

GRIDX 1
-------
General Integration Accuracy     IntAcc      ... 4.020
Radial Grid Type                 RadialGrid  ... OptM3 with GC (2021)
Angular Grid (max. ang.)         AngularGrid ... 2 (Lebedev-110)
Angular grid pruning method      GridPruning ... 4 (adaptive)
Weight generation scheme         WeightScheme... Becke
Basis function cutoff            BFCut       ... 1.0000e-11
Integration weight cutoff        WCut        ... 1.0000e-14
Angular grids for H and He will be reduced by one unit
Partially contracted basis set               ... on
Rotationally invariant grid construction     ... off

Total number of grid points                  ...    45819
Total number of batches                      ...      737
Average number of points per batch           ...       62
Average number of grid points per atom       ...     1238
UseSFitting                                  ... on

GRIDX 2
-------
General Integration Accuracy     IntAcc      ... 4.338
Radial Grid Type                 RadialGrid  ... OptM3 with GC (2021)
Angular Grid (max. ang.)         AngularGrid ... 3 (Lebedev-194)
Angular grid pruning method      GridPruning ... 4 (adaptive)
Weight generation scheme         WeightScheme... Becke
Basis function cutoff            BFCut       ... 1.0000e-11
Integration weight cutoff        WCut        ... 1.0000e-14
Angular grids for H and He will be reduced by one unit
Partially contracted basis set               ... on
Rotationally invariant grid construction     ... off

Total number of grid points                  ...   100051
Total number of batches                      ...     1580
Average number of points per batch           ...       63
Average number of grid points per atom       ...     2704
UseSFitting                                  ... on

GRIDX 3
-------
General Integration Accuracy     IntAcc      ... 4.871
Radial Grid Type                 RadialGrid  ... OptM3 with GC (2021)
Angular Grid (max. ang.)         AngularGrid ... 4 (Lebedev-302)
Angular grid pruning method      GridPruning ... 4 (adaptive)
Weight generation scheme         WeightScheme... Becke
Basis function cutoff            BFCut       ... 1.0000e-11
Integration weight cutoff        WCut        ... 1.0000e-14
Angular grids for H and He will be reduced by one unit
Partially contracted basis set               ... on
Rotationally invariant grid construction     ... off

Total number of grid points                  ...   190529
Total number of batches                      ...     2996
Average number of points per batch           ...       63
Average number of grid points per atom       ...     5149
UseSFitting                                  ... on

Time for X-Grid setup             =    2.888 sec


--------------------
CPCM SOLVATION MODEL
--------------------
CPCM parameters:
  Epsilon                                         ...      80.4000
  Refrac                                          ...       1.3300
  Rsolv                                           ...       1.3000
  Surface type                                    ... GAUSSIAN VDW
  Epsilon function type                           ...         CPCM
Radii:
 Radius for O  used is    3.4469 Bohr (=   1.8240 Ang.)
 Radius for C  used is    3.8550 Bohr (=   2.0400 Ang.)
 Radius for H  used is    2.4944 Bohr (=   1.3200 Ang.)
Calculating surface                               ...        done! (  0.0s)
GEPOL surface points                              ...         1985
GEPOL Volume                                      ...    2118.4812
GEPOL Surface-area                                ...    1114.5605
Calculating surface distance matrix               ...        done! (  0.1s)
Performing Cholesky decomposition & store         ...        done! (  0.2s)
Overall time for CPCM initialization              ...                 0.3s
--------------
SCF ITERATIONS
--------------
ITER       Energy         Delta-E        Max-DP      RMS-DP      [F,P]     Damp
               ***  Starting incremental Fock matrix formation  ***
  0   -845.3646586527   0.000000000000 0.00638029  0.00013818  0.0345102 0.7000
                      *** Initiating the SOSCF procedure ***
                      *** Re-Reading the Fockian *** 
                      *** Removing any level shift *** 
ITER      Energy       Delta-E        Grad      Rot      Max-DP    RMS-DP
  1   -845.36629605  -0.0016373970  0.001418  0.001418  0.020106  0.000430
               *** Restarting incremental Fock matrix formation ***
  2   -845.37080268  -0.0045066319  0.000720  0.001698  0.004380  0.000112
  3   -845.37092540  -0.0001227217  0.000898  0.002708  0.004703  0.000078
  4   -845.37091011   0.0000152891  0.001089  0.001637  0.002690  0.000048
  5   -845.37094413  -0.0000340206  0.000070  0.000177  0.000460  0.000008
  6   -845.37094371   0.0000004224  0.000114  0.000096  0.000296  0.000005
  7   -845.37094440  -0.0000006844  0.000007  0.000034  0.000046  0.000001
  8   -845.37094439   0.0000000105  0.000012  0.000024  0.000029  0.000000
                  ***Gradient check signals convergence***
              ***Rediagonalizing the Fockian in SOSCF/NRSCF***

               *****************************************************
               *                     SUCCESS                       *
               *           SCF CONVERGED AFTER   9 CYCLES          *
               *****************************************************

Old exchange energy                            =    -22.518955823 Eh
New exchange energy                            =    -22.518962967 Eh
Exchange energy change after final integration =     -0.000007145 Eh
Total energy after final integration           =   -845.370951539 Eh
Final COS-X integration done in                =    17.342 sec
Total Energy       :         -845.37095154 Eh          -23003.71308 eV
  Last Energy change         ...   -8.4959e-09  Tolerance :   1.0000e-08
  Last MAX-Density change    ...    3.5527e-15  Tolerance :   1.0000e-07
             **** THE GBW FILE WAS UPDATED (UQ1_2e_1H_B3LYP_631Gd_opt.gbw) ****
             **** DENSITY UQ1_2e_1H_B3LYP_631Gd_opt.scfp WAS UPDATED ****
             **** ENERGY FILE WAS UPDATED (UQ1_2e_1H_B3LYP_631Gd_opt.en.tmp) ****
             **** THE GBW FILE WAS UPDATED (UQ1_2e_1H_B3LYP_631Gd_opt.gbw) ****
             **** DENSITY UQ1_2e_1H_B3LYP_631Gd_opt.scfp WAS UPDATED ****
Total SCF time: 0 days 0 hours 2 min 0 sec 

Maximum memory used throughout the entire SCF-calculation: 123.9 MB

-------------------------   --------------------
FINAL SINGLE POINT ENERGY      -845.370951539416
-------------------------   --------------------


           ************************************************************
           *        Program running with 4 parallel MPI-processes     *
           *              working on a common directory               *
           ************************************************************
------------------------------------------------------------------------------
                         ORCA SCF GRADIENT CALCULATION
------------------------------------------------------------------------------

 ... reading COSX grid (gridx3)
Gradient of the Kohn-Sham DFT energy:
Kohn-Sham wavefunction type      ... RKS
Hartree-Fock exchange scaling    ...    0.200
Number of operators              ...    1
Number of atoms                  ...   37
Basis set dimensions             ...  290
Integral neglect threshold       ... 2.5e-11
Integral primitive cutoff        ... 2.5e-12
SHARK Integral package           ... ON

Nuc. rep. gradient       (SHARK) ... done (  0.0 sec)
HCore & Overlap gradient (SHARK) ... done (  0.3 sec)
RI-J gradient            (SHARK) ... done (  1.3 sec)
COSX-gradient                    ... done ( 22.2 sec)
Exchange-correlation gradient    ... done

------------------
CARTESIAN GRADIENT
------------------

   1   O   :   -0.000986811   -0.000035477    0.000107760
   2   C   :    0.000304625    0.000754250   -0.000429995
   3   C   :    0.000590691    0.000429171    0.001483036
   4   O   :   -0.000475781   -0.001371991   -0.000226174
   5   C   :    0.000663725    0.000487946    0.000325027
   6   C   :   -0.002224495    0.001099890    0.001112844
   7   O   :    0.000841409   -0.002383417   -0.000630108
   8   C   :   -0.001492607    0.003681343   -0.001508494
   9   C   :    0.000805727   -0.000697381    0.000026880
  10   C   :   -0.000351630   -0.000207442   -0.000325996
  11   C   :    0.000000538    0.001803067    0.000228595
  12   C   :   -0.000489489   -0.000084078    0.000103274
  13   C   :    0.000604302   -0.000880606    0.000129242
  14   C   :   -0.000507690    0.000869724   -0.000596892
  15   C   :   -0.000143366    0.000045846   -0.000175453
  16   C   :   -0.000406100    0.000054294    0.000447742
  17   C   :    0.002995867   -0.005850887   -0.003623250
  18   O   :   -0.002413900    0.003238371    0.003168661
  19   H   :   -0.000279593   -0.000097182    0.000337891
  20   H   :    0.000068832   -0.000349026   -0.000345808
  21   H   :   -0.000071787    0.000208117   -0.000074238
  22   H   :    0.000253277   -0.000667877   -0.000051513
  23   H   :    0.000446275   -0.000004739    0.000537428
  24   H   :    0.000914090   -0.000544555   -0.000071849
  25   H   :   -0.000151599    0.000331250   -0.000195102
  26   H   :    0.000582539    0.000175371    0.000002796
  27   H   :    0.000057580    0.000164628    0.000379451
  28   H   :    0.000407656    0.000350516   -0.000547740
  29   H   :   -0.000396924   -0.000267207   -0.000021322
  30   H   :   -0.000437294    0.000007957    0.000407758
  31   H   :   -0.000035890    0.000234417    0.000201593
  32   H   :    0.000411697    0.000099666   -0.000032801
  33   H   :    0.000079565   -0.000239855    0.000324192
  34   H   :    0.000106074   -0.000261905   -0.000392866
  35   H   :    0.000007758   -0.000317936    0.000142804
  36   H   :    0.000340768   -0.000004162   -0.000267589
  37   H   :    0.000384972    0.000274191    0.000061199

Difference to translation invariance:
           :    0.0000030102    0.0000442936    0.0000109846

Difference to rotation invariance:
           :   -0.0012771149    0.0016200694    0.0006978864

Norm of the cartesian gradient     ...    0.0116664474
RMS gradient                       ...    0.0011073302
MAX gradient                       ...    0.0058508873

-------
TIMINGS
-------

Total SCF gradient time            ...       35.135 sec

One electron gradient       ....       0.340 sec  (  1.0%)
RI-J Coulomb gradient       ....       1.349 sec  (  3.8%)
COSX gradient               ....      22.181 sec  ( 63.1%)
XC gradient                 ....       9.301 sec  ( 26.5%)
CPCM gradient               ....       0.641 sec  (  1.8%)
   A-Matrix (El+Nuc)        ....       0.161 sec  (  0.5%)
   Potential                ....       0.481 sec  (  1.4%)

Maximum memory used throughout the entire SCFGRAD-calculation: 91.2 MB
------------------------------------------------------------------------------
                         ORCA GEOMETRY RELAXATION STEP
------------------------------------------------------------------------------

Reading the OPT-File                    .... done
Getting information on internals        .... done
Copying old internal coords+grads       .... done
Making the new internal coordinates     .... (new redundants).... done
Validating the new internal coordinates .... (new redundants).... done
Calculating the B-matrix                .... done
Calculating the G,G- and P matrices     .... done
Transforming gradient to internals      .... done
Projecting the internal gradient        .... done
Number of atoms                         ....  37
Number of internal coordinates          .... 170
Current Energy                          ....  -845.370951539 Eh
Current gradient norm                   ....     0.011666447 Eh/bohr
Maximum allowed component of the step   ....  0.300
Current trust radius                    ....  0.300
Updating the Hessian (BFGS)             .... done
Forming the augmented Hessian           .... done
Diagonalizing the augmented Hessian     .... done
Last element of RFO vector              ....  0.994005836
Lowest eigenvalues of augmented Hessian:
 -0.000354780  0.006688875  0.011343983  0.011519078  0.011917886
Length of the computed step             ....  0.109986301
The final length of the internal step   ....  0.109986301
Converting the step to cartesian space:
 Initial RMS(Int)=    0.0084355642
Transforming coordinates:
 Iter   0:  RMS(Cart)=    0.0297496343 RMS(Int)=    0.6787294422
 Iter   1:  RMS(Cart)=    0.0003896760 RMS(Int)=    0.0001757381
 Iter   2:  RMS(Cart)=    0.0000080850 RMS(Int)=    0.0000028205
 Iter   3:  RMS(Cart)=    0.0000002206 RMS(Int)=    0.0000001054
 Iter   4:  RMS(Cart)=    0.0000000051 RMS(Int)=    0.0000000021
done
Storing new coordinates                 .... done

                                .--------------------.
          ----------------------|Geometry convergence|-------------------------
          Item                value                   Tolerance       Converged
          ---------------------------------------------------------------------
          Energy change      -0.0001960456            0.0000002000      NO
          RMS gradient        0.0006927810            0.0000080000      NO
          MAX gradient        0.0047493215            0.0000300000      NO
          RMS step            0.0084355642            0.0001000000      NO
          MAX step            0.0357873951            0.0002000000      NO
          ........................................................
          Max(Bonds)      0.0035      Max(Angles)    0.66
          Max(Dihed)        2.05      Max(Improp)    0.00
          ---------------------------------------------------------------------

The optimization has not yet converged - more geometry cycles are needed


    ---------------------------------------------------------------------------
                         Redundant Internal Coordinates
                            (Angstroem and degrees)

        Definition                    Value    dE/dq     Step     New-Value
    ----------------------------------------------------------------------------
     1. B(C   1,O   0)                1.3942  0.000583 -0.0006    1.3936   
     2. B(C   2,C   1)                1.4030  0.001068 -0.0012    1.4018   
     3. B(O   3,C   2)                1.3914  0.000228 -0.0001    1.3913   
     4. B(C   4,O   3)                1.4273 -0.000372  0.0001    1.4275   
     5. B(C   5,C   2)                1.3967 -0.000261  0.0002    1.3969   
     6. B(O   6,C   5)                1.3944 -0.000435  0.0011    1.3955   
     7. B(C   7,O   6)                1.4239 -0.002312  0.0030    1.4269   
     8. B(C   8,C   1)                1.4065  0.001045 -0.0014    1.4051   
     9. B(C   9,C   8)                1.5203  0.000485 -0.0009    1.5194   
    10. B(C  10,C   8)                1.4105  0.000053 -0.0003    1.4102   
    11. B(C  11,C  10)                1.5229 -0.000422  0.0011    1.5240   
    12. B(C  12,C  11)                1.5158  0.000178 -0.0002    1.5156   
    13. B(C  13,C  12)                1.3439 -0.000446  0.0005    1.3444   
    14. B(C  14,C  13)                1.5142  0.000476 -0.0008    1.5134   
    15. B(C  15,C  13)                1.5122  0.000477 -0.0007    1.5115   
    16. B(C  16,C  10)                1.4485  0.001000 -0.0004    1.4481   
    17. B(C  16,C   5)                1.4395 -0.000005  0.0006    1.4401   
    18. B(O  17,C  16)                1.2860 -0.004749  0.0035    1.2895   
    19. B(H  18,C   4)                1.0950  0.000410 -0.0007    1.0942   
    20. B(H  19,C   4)                1.0991  0.000500 -0.0010    1.0981   
    21. B(H  20,C   4)                1.0976  0.000226 -0.0004    1.0973   
    22. B(H  21,C   7)                1.0962  0.000468 -0.0008    1.0954   
    23. B(H  22,C   7)                1.1007  0.000394 -0.0006    1.1001   
    24. B(H  23,C   7)                1.0964  0.000988 -0.0020    1.0945   
    25. B(H  24,C   9)                1.1011  0.000389 -0.0008    1.1003   
    26. B(H  25,C   9)                1.0919  0.000553 -0.0011    1.0907   
    27. B(H  26,C   9)                1.1013  0.000424 -0.0009    1.1005   
    28. B(H  27,C  11)                1.1016  0.000645 -0.0013    1.1003   
    29. B(H  28,C  11)                1.0925  0.000142 -0.0003    1.0922   
    30. B(H  29,C  12)                1.0932  0.000332 -0.0006    1.0925   
    31. B(H  30,C  14)                1.0960  0.000300 -0.0006    1.0954   
    32. B(H  31,C  14)                1.1008  0.000407 -0.0008    1.1000   
    33. B(H  32,C  14)                1.1007  0.000405 -0.0008    1.0999   
    34. B(H  33,C  15)                1.0927  0.000270 -0.0007    1.0920   
    35. B(H  34,C  15)                1.1000  0.000341 -0.0007    1.0993   
    36. B(H  35,C  15)                1.1008  0.000418 -0.0008    1.1000   
    37. B(H  36,O   0)                0.9704  0.000433 -0.0005    0.9698   
    38. A(C   1,O   0,H  36)          108.26 -0.000262   -0.00    108.26   
    39. A(O   0,C   1,C   8)          123.13  0.000448   -0.06    123.07   
    40. A(O   0,C   1,C   2)          116.91 -0.000144    0.03    116.94   
    41. A(C   2,C   1,C   8)          119.96 -0.000305    0.02    119.98   
    42. A(O   3,C   2,C   5)          119.74 -0.001249    0.20    119.94   
    43. A(C   1,C   2,O   3)          120.02  0.001409   -0.26    119.76   
    44. A(C   1,C   2,C   5)          120.24 -0.000158    0.05    120.29   
    45. A(C   2,O   3,C   4)          113.80 -0.000130    0.04    113.84   
    46. A(O   3,C   4,H  18)          106.72 -0.000273    0.09    106.81   
    47. A(H  18,C   4,H  19)          109.16  0.000076   -0.03    109.13   
    48. A(O   3,C   4,H  19)          111.08 -0.000028    0.04    111.12   
    49. A(H  19,C   4,H  20)          109.20  0.000037   -0.06    109.13   
    50. A(H  18,C   4,H  20)          109.18  0.000029   -0.04    109.15   
    51. A(O   3,C   4,H  20)          111.43  0.000154    0.01    111.44   
    52. A(C   2,C   5,O   6)          118.28  0.002048   -0.35    117.93   
    53. A(O   6,C   5,C  16)          119.06 -0.002772    0.39    119.45   
    54. A(C   2,C   5,C  16)          122.66  0.000725   -0.07    122.59   
    55. A(C   5,O   6,C   7)          113.05 -0.003903    0.66    113.71   
    56. A(O   6,C   7,H  23)          110.58  0.000001   -0.01    110.57   
    57. A(H  22,C   7,H  23)          109.39 -0.000393    0.10    109.49   
    58. A(H  21,C   7,H  23)          109.31 -0.000681    0.18    109.49   
    59. A(H  21,C   7,H  22)          108.95  0.000045   -0.11    108.84   
    60. A(O   6,C   7,H  22)          111.40  0.000659   -0.12    111.28   
    61. A(O   6,C   7,H  21)          107.15  0.000360   -0.02    107.12   
    62. A(C   9,C   8,C  10)          122.80  0.000098   -0.04    122.76   
    63. A(C   1,C   8,C  10)          119.93 -0.000038    0.03    119.96   
    64. A(C   1,C   8,C   9)          117.27 -0.000060    0.01    117.28   
    65. A(H  25,C   9,H  26)          106.62 -0.000180    0.06    106.68   
    66. A(H  24,C   9,H  26)          106.74 -0.000058    0.00    106.74   
    67. A(H  24,C   9,H  25)          106.94 -0.000085   -0.03    106.92   
    68. A(C   8,C   9,H  26)          111.82 -0.000101    0.05    111.86   
    69. A(C   8,C   9,H  25)          112.48  0.000214   -0.05    112.44   
    70. A(C   8,C   9,H  24)          111.87  0.000181   -0.03    111.83   
    71. A(C   8,C  10,C  11)          122.42  0.000788   -0.15    122.27   
    72. A(C  11,C  10,C  16)          115.51 -0.001041    0.17    115.68   
    73. A(C   8,C  10,C  16)          122.06  0.000251   -0.02    122.04   
    74. A(C  10,C  11,C  12)          113.17 -0.000660    0.11    113.28   
    75. A(H  27,C  11,H  28)          106.95 -0.000102    0.01    106.96   
    76. A(C  10,C  11,H  28)          106.90 -0.000152    0.06    106.96   
    77. A(C  12,C  11,H  27)          108.40  0.000154   -0.09    108.31   
    78. A(C  10,C  11,H  27)          110.82  0.000465   -0.10    110.71   
    79. A(C  12,C  11,H  28)          110.43  0.000325    0.01    110.44   
    80. A(C  11,C  12,C  13)          129.21  0.000575   -0.03    129.18   
    81. A(C  13,C  12,H  29)          116.69 -0.000172    0.01    116.70   
    82. A(C  11,C  12,H  29)          114.10 -0.000405    0.03    114.12   
    83. A(C  14,C  13,C  15)          114.18 -0.000228    0.01    114.19   
    84. A(C  12,C  13,C  15)          125.19  0.000517   -0.04    125.15   
    85. A(C  12,C  13,C  14)          120.63 -0.000289    0.03    120.66   
    86. A(H  31,C  14,H  32)          106.18 -0.000103    0.01    106.19   
    87. A(C  13,C  14,H  32)          111.25  0.000136   -0.01    111.23   
    88. A(H  30,C  14,H  31)          107.98 -0.000095    0.01    107.99   
    89. A(C  13,C  14,H  31)          111.10  0.000100   -0.02    111.08   
    90. A(C  13,C  14,H  30)          111.96  0.000056    0.00    111.97   
    91. A(H  30,C  14,H  32)          108.12 -0.000113    0.01    108.14   
    92. A(H  34,C  15,H  35)          106.19 -0.000047    0.01    106.20   
    93. A(H  33,C  15,H  35)          108.17 -0.000306    0.09    108.26   
    94. A(C  13,C  15,H  35)          110.92 -0.000015    0.03    110.94   
    95. A(H  33,C  15,H  34)          107.76 -0.000189    0.00    107.76   
    96. A(C  13,C  15,H  34)          110.32  0.000024   -0.03    110.29   
    97. A(C  13,C  15,H  33)          113.19  0.000490   -0.09    113.10   
    98. A(C  10,C  16,O  17)          123.56  0.000968   -0.08    123.48   
    99. A(C   5,C  16,O  17)          121.38 -0.000473    0.02    121.41   
   100. A(C   5,C  16,C  10)          115.05 -0.000493    0.05    115.10   
   101. D(C   8,C   1,O   0,H  36)     -1.69 -0.000066    0.50     -1.19   
   102. D(C   2,C   1,O   0,H  36)    177.61 -0.000179    0.44    178.05   
   103. D(C   5,C   2,C   1,O   0)    178.44 -0.000164    0.39    178.84   
   104. D(C   5,C   2,C   1,C   8)     -2.23 -0.000268    0.33     -1.90   
   105. D(O   3,C   2,C   1,O   0)     -2.42 -0.000018    0.15     -2.27   
   106. D(O   3,C   2,C   1,C   8)    176.91 -0.000122    0.09    177.00   
   107. D(C   4,O   3,C   2,C   5)    -95.80 -0.000216    0.99    -94.81   
   108. D(C   4,O   3,C   2,C   1)     85.05 -0.000371    1.24     86.30   
   109. D(H  20,C   4,O   3,C   2)    -60.53 -0.000081    0.03    -60.51   
   110. D(H  18,C   4,O   3,C   2)   -179.65 -0.000035    0.01   -179.64   
   111. D(H  19,C   4,O   3,C   2)     61.46  0.000054   -0.02     61.44   
   112. D(O   6,C   5,C   2,O   3)      4.86 -0.000234    0.49      5.35   
   113. D(C  16,C   5,C   2,C   1)      3.80  0.000421   -1.32      2.48   
   114. D(C  16,C   5,C   2,O   3)   -175.34  0.000252   -1.06   -176.40   
   115. D(O   6,C   5,C   2,C   1)   -176.00 -0.000065    0.24   -175.76   
   116. D(C   7,O   6,C   5,C  16)     71.80 -0.000690    0.23     72.03   
   117. D(C   7,O   6,C   5,C   2)   -108.39 -0.000215   -1.28   -109.68   
   118. D(H  23,C   7,O   6,C   5)    -59.89 -0.000342    0.50    -59.39   
   119. D(H  22,C   7,O   6,C   5)     61.98 -0.000390    0.53     62.51   
   120. D(H  21,C   7,O   6,C   5)   -178.94  0.000263    0.31   -178.63   
   121. D(C  10,C   8,C   1,C   2)      0.25  0.000028    0.25      0.51   
   122. D(C   9,C   8,C   1,C   2)   -179.80  0.000135   -0.18   -179.98   
   123. D(C   9,C   8,C   1,O   0)     -0.52  0.000019   -0.24     -0.76   
   124. D(C  10,C   8,C   1,O   0)    179.54 -0.000088    0.19    179.73   
   125. D(H  26,C   9,C   8,C  10)   -118.70  0.000059    0.01   -118.69   
   126. D(H  26,C   9,C   8,C   1)     61.36 -0.000051    0.46     61.81   
   127. D(H  25,C   9,C   8,C  10)      1.24 -0.000094    0.09      1.33   
   128. D(H  25,C   9,C   8,C   1)   -178.70 -0.000204    0.54   -178.16   
   129. D(H  24,C   9,C   8,C  10)    121.63  0.000078    0.00    121.63   
   130. D(H  24,C   9,C   8,C   1)    -58.31 -0.000033    0.44    -57.86   
   131. D(C  11,C  10,C   8,C   1)   -178.96  0.000314   -0.67   -179.64   
   132. D(C  16,C  10,C   8,C   9)   -179.68 -0.000002    0.57   -179.12   
   133. D(C  16,C  10,C   8,C   1)      0.25  0.000111    0.11      0.36   
   134. D(C  11,C  10,C   8,C   9)      1.10  0.000201   -0.22      0.88   
   135. D(H  28,C  11,C  10,C  16)     23.38  0.000127   -1.13     22.24   
   136. D(H  28,C  11,C  10,C   8)   -157.36 -0.000055   -0.39   -157.75   
   137. D(H  27,C  11,C  10,C  16)    139.57  0.000162   -1.14    138.43   
   138. D(H  27,C  11,C  10,C   8)    -41.16 -0.000020   -0.40    -41.56   
   139. D(C  12,C  11,C  10,C  16)    -98.42  0.000236   -1.26    -99.68   
   140. D(C  12,C  11,C  10,C   8)     80.85  0.000053   -0.52     80.33   
   141. D(H  29,C  12,C  11,H  28)   -178.73  0.000414   -1.55   -180.27   
   142. D(H  29,C  12,C  11,H  27)     64.42  0.000264   -1.51     62.91   
   143. D(H  29,C  12,C  11,C  10)    -58.94  0.000004   -1.38    -60.32   
   144. D(C  13,C  12,C  11,H  28)      0.67  0.000316   -1.31     -0.64   
   145. D(C  13,C  12,C  11,H  27)   -116.19  0.000166   -1.27   -117.46   
   146. D(C  13,C  12,C  11,C  10)    120.46 -0.000094   -1.14    119.32   
   147. D(C  15,C  13,C  12,H  29)    179.00 -0.000147    0.53    179.53   
   148. D(C  15,C  13,C  12,C  11)     -0.38 -0.000046    0.28     -0.10   
   149. D(C  14,C  13,C  12,H  29)     -1.24 -0.000094    0.25     -0.99   
   150. D(C  14,C  13,C  12,C  11)    179.38  0.000007    0.01    179.39   
   151. D(H  32,C  14,C  13,C  15)    -59.40  0.000030   -0.23    -59.64   
   152. D(H  32,C  14,C  13,C  12)    120.81 -0.000019    0.01    120.83   
   153. D(H  31,C  14,C  13,C  15)     58.66  0.000053   -0.24     58.42   
   154. D(H  31,C  14,C  13,C  12)   -121.12  0.000004    0.00   -121.12   
   155. D(H  30,C  14,C  13,C  15)    179.49  0.000039   -0.24    179.25   
   156. D(H  30,C  14,C  13,C  12)     -0.29 -0.000010    0.00     -0.29   
   157. D(H  35,C  15,C  13,C  14)    -66.60  0.000022   -0.10    -66.70   
   158. D(H  35,C  15,C  13,C  12)    113.17  0.000071   -0.36    112.81   
   159. D(H  34,C  15,C  13,C  14)     50.77 -0.000030   -0.09     50.69   
   160. D(H  34,C  15,C  13,C  12)   -129.45  0.000019   -0.35   -129.80   
   161. D(H  33,C  15,C  13,C  14)    171.60  0.000081   -0.17    171.43   
   162. D(H  33,C  15,C  13,C  12)     -8.63  0.000130   -0.43     -9.06   
   163. D(C  10,C  16,C   5,C   2)     -3.15 -0.000266    1.60     -1.55   
   164. D(O  17,C  16,C  10,C  11)      0.24  0.000808   -0.70     -0.46   
   165. D(O  17,C  16,C  10,C   8)   -179.03  0.000986   -1.44   -180.46   
   166. D(C   5,C  16,C  10,C  11)   -179.62 -0.000194   -0.25   -179.87   
   167. D(C   5,C  16,C  10,C   8)      1.12 -0.000017   -0.99      0.13   
   168. D(O  17,C  16,C   5,O   6)     -3.21 -0.000747    0.47     -2.74   
   169. D(O  17,C  16,C   5,C   2)    176.99 -0.001246    2.05    179.04   
   170. D(C  10,C  16,C   5,O   6)    176.65  0.000234    0.01    176.66   
    ----------------------------------------------------------------------------

         *************************************************************
         *                GEOMETRY OPTIMIZATION CYCLE   5            *
         *************************************************************
---------------------------------
CARTESIAN COORDINATES (ANGSTROEM)
---------------------------------
  O     -2.428988    2.475645    0.650817
  C     -1.617300    1.429121    0.217090
  C     -2.173121    0.142414    0.240828
  O     -3.462554   -0.043935    0.728958
  C     -4.483350    0.146767   -0.250442
  C     -1.429791   -0.954435   -0.201495
  O     -2.060773   -2.198459   -0.241348
  C     -1.587963   -3.113502    0.746220
  C     -0.293367    1.614342   -0.215582
  C      0.246876    3.034454   -0.216090
  C      0.471737    0.506812   -0.635753
  C      1.914269    0.645983   -1.107291
  C      2.909661    0.746200    0.031183
  C      3.937153   -0.065865    0.334862
  C      4.827570    0.227467    1.522939
  C      4.323554   -1.306382   -0.437413
  C     -0.065161   -0.838032   -0.646502
  O      0.605989   -1.869049   -1.033070
  H     -5.440350   -0.019716    0.253360
  H     -4.380505   -0.572082   -1.074212
  H     -4.463317    1.165558   -0.657495
  H     -2.132891   -4.052896    0.602719
  H     -1.784172   -2.740713    1.762416
  H     -0.515040   -3.291308    0.623311
  H     -0.364033    3.704423   -0.839428
  H      1.267928    3.091293   -0.595468
  H      0.261063    3.467913    0.795337
  H      2.030586    1.533489   -1.747224
  H      2.131858   -0.225491   -1.728607
  H      2.749708    1.602895    0.690068
  H      4.523481    1.139730    2.047540
  H      5.875750    0.347887    1.211708
  H      4.815373   -0.602627    2.244451
  H      3.588939   -1.585099   -1.195749
  H      4.440558   -2.159731    0.245634
  H      5.296769   -1.174001   -0.932648
  H     -1.913649    3.296266    0.611503

----------------------------
CARTESIAN COORDINATES (A.U.)
----------------------------
  NO LB      ZA    FRAG     MASS         X           Y           Z
   0 O     8.0000    0    15.999   -4.590121    4.678292    1.229865
   1 C     6.0000    0    12.011   -3.056255    2.700648    0.410240
   2 C     6.0000    0    12.011   -4.106603    0.269123    0.455099
   3 O     8.0000    0    15.999   -6.543279   -0.083025    1.377531
   4 C     6.0000    0    12.011   -8.472304    0.277349   -0.473267
   5 C     6.0000    0    12.011   -2.701913   -1.803621   -0.380770
   6 O     8.0000    0    15.999   -3.894296   -4.154485   -0.456082
   7 C     6.0000    0    12.011   -3.000814   -5.883666    1.410151
   8 C     6.0000    0    12.011   -0.554384    3.050665   -0.407392
   9 C     6.0000    0    12.011    0.466528    5.734287   -0.408352
  10 C     6.0000    0    12.011    0.891453    0.957736   -1.201400
  11 C     6.0000    0    12.011    3.617444    1.220731   -2.092477
  12 C     6.0000    0    12.011    5.498463    1.410113    0.058927
  13 C     6.0000    0    12.011    7.440141   -0.124466    0.632797
  14 C     6.0000    0    12.011    9.122785    0.429851    2.877937
  15 C     6.0000    0    12.011    8.170333   -2.468704   -0.826590
  16 C     6.0000    0    12.011   -0.123136   -1.583651   -1.221711
  17 O     8.0000    0    15.999    1.145152   -3.531990   -1.952220
  18 H     1.0000    0     1.008  -10.280771   -0.037259    0.478782
  19 H     1.0000    0     1.008   -8.277954   -1.081078   -2.029967
  20 H     1.0000    0     1.008   -8.434446    2.202586   -1.242486
  21 H     1.0000    0     1.008   -4.030580   -7.658864    1.138974
  22 H     1.0000    0     1.008   -3.371596   -5.179197    3.330484
  23 H     1.0000    0     1.008   -0.973285   -6.219670    1.177886
  24 H     1.0000    0     1.008   -0.687923    7.000346   -1.586289
  25 H     1.0000    0     1.008    2.396036    5.841697   -1.125272
  26 H     1.0000    0     1.008    0.493338    6.553405    1.502970
  27 H     1.0000    0     1.008    3.837252    2.897874   -3.301774
  28 H     1.0000    0     1.008    4.028629   -0.426116   -3.266593
  29 H     1.0000    0     1.008    5.196196    3.029032    1.304039
  30 H     1.0000    0     1.008    8.548140    2.153777    3.869290
  31 H     1.0000    0     1.008   11.103559    0.657412    2.289797
  32 H     1.0000    0     1.008    9.099737   -1.138799    4.241398
  33 H     1.0000    0     1.008    6.782112   -2.995403   -2.259637
  34 H     1.0000    0     1.008    8.391439   -4.081301    0.464181
  35 H     1.0000    0     1.008   10.009443   -2.218540   -1.762450
  36 H     1.0000    0     1.008   -3.616272    6.229040    1.155573

--------------------------------
INTERNAL COORDINATES (ANGSTROEM)
--------------------------------
 O      0   0   0     0.000000000000     0.00000000     0.00000000
 C      1   0   0     1.393616784600     0.00000000     0.00000000
 C      2   1   0     1.401825921228   116.94085112     0.00000000
 O      3   2   1     1.391270931396   119.75935013   357.72677630
 C      4   3   2     1.427451163334   113.83807152    86.29540662
 C      3   2   1     1.396877615690   120.29019492   178.83629546
 O      6   3   2     1.395464371717   117.93240565   184.23831031
 C      7   6   3     1.426934916825   113.70847909   250.32521343
 C      2   1   3     1.405101472882   123.06788388   180.75734287
 C      9   2   1     1.519401439854   117.27957975   359.23763114
 C      9   2   1     1.410159964051   119.96313264   179.72589373
 C     11   9   2     1.524013349025   122.27792578   180.36106138
 C     12  11   9     1.515576394368   113.28337675    80.32611735
 C     13  12  11     1.344399044883   129.17535426   119.31726510
 C     14  13  12     1.513411150058   120.65811315   179.38483593
 C     14  13  12     1.511488168623   125.14980769   359.90087778
 C      6   3   2     1.440068023835   122.59119573     2.47827446
 O     17   6   3     1.289523870532   121.41324296   179.03637109
 H      5   4   3     1.094249653583   106.81011915   180.36418667
 H      5   4   3     1.098142579413   111.11643778    61.44134159
 H      5   4   3     1.097282885301   111.43891889   299.49274157
 H      8   7   6     1.095445423600   107.12296492   181.36843462
 H      8   7   6     1.100056832013   111.27948824    62.51467240
 H      8   7   6     1.094478935307   110.56545535   300.60714952
 H     10   9   2     1.100281200515   111.83199798   302.13811025
 H     10   9   2     1.090735628586   112.43709040   181.83587322
 H     10   9   2     1.100487864064   111.86468214    61.81188823
 H     12  11   9     1.100322344066   110.71148112   318.43587871
 H     12  11   9     1.092174338287   106.96114181   202.24692514
 H     13  12  11     1.092538423732   114.12421845   299.68136736
 H     15  14  13     1.095399504193   111.96559875   359.70849721
 H     15  14  13     1.100021157696   111.08369481   238.88316621
 H     15  14  13     1.099902403132   111.23312181   120.82676283
 H     16  14  13     1.091977904883   113.09938215   350.94399855
 H     16  14  13     1.099294299098   110.29441140   230.19850693
 H     16  14  13     1.099968226041   110.94353176   112.80843702
 H      1   2   3     0.969813442678   108.25884526   178.05436484

---------------------------
INTERNAL COORDINATES (A.U.)
---------------------------
 O      0   0   0     0.000000000000     0.00000000     0.00000000
 C      1   0   0     2.633554058530     0.00000000     0.00000000
 C      2   1   0     2.649067078552   116.94085112     0.00000000
 O      3   2   1     2.629121038424   119.75935013   357.72677630
 C      4   3   2     2.697491768249   113.83807152    86.29540662
 C      3   2   1     2.639716136260   120.29019492   178.83629546
 O      6   3   2     2.637045492189   117.93240565   184.23831031
 C      7   6   3     2.696516203729   113.70847909   250.32521343
 C      2   1   3     2.655256974116   123.06788388   180.75734287
 C      9   2   1     2.871252608809   117.27957975   359.23763114
 C      9   2   1     2.664816137077   119.96313264   179.72589373
 C     11   9   2     2.879967854097   122.27792578   180.36106138
 C     12  11   9     2.864024320391   113.28337675    80.32611735
 C     13  12  11     2.540546009533   129.17535426   119.31726510
 C     14  13  12     2.859932601633   120.65811315   179.38483593
 C     14  13  12     2.856298693360   125.14980769   359.90087778
 C      6   3   2     2.721334179266   122.59119573     2.47827446
 O     17   6   3     2.436846958460   121.41324296   179.03637109
 H      5   4   3     2.067832167410   106.81011915   180.36418667
 H      5   4   3     2.075188731088   111.11643778    61.44134159
 H      5   4   3     2.073564144657   111.43891889   299.49274157
 H      8   7   6     2.070091845262   107.12296492   181.36843462
 H      8   7   6     2.078806144254   111.27948824    62.51467240
 H      8   7   6     2.068265447076   110.56545535   300.60714952
 H     10   9   2     2.079230139275   111.83199798   302.13811025
 H     10   9   2     2.061191622538   112.43709040   181.83587322
 H     10   9   2     2.079620676784   111.86468214    61.81188823
 H     12  11   9     2.079307889319   110.71148112   318.43587871
 H     12  11   9     2.063910389859   106.96114181   202.24692514
 H     13  12  11     2.064598411640   114.12421845   299.68136736
 H     15  14  13     2.070005070158   111.96559875   359.70849721
 H     15  14  13     2.078738729564   111.08369481   238.88316621
 H     15  14  13     2.078514315962   111.23312181   120.82676283
 H     16  14  13     2.063539184522   113.09938215   350.94399855
 H     16  14  13     2.077365165876   110.29441140   230.19850693
 H     16  14  13     2.078638703232   110.94353176   112.80843702
 H      1   2   3     1.832681807658   108.25884526   178.05436484


           ************************************************************
           *        Program running with 4 parallel MPI-processes     *
           *              working on a common directory               *
           ************************************************************
------------------------------------------------------------------------------
                   ___                                                        
                  /   \      - P O W E R E D   B Y -                         
                 /     \                                                     
                 |  |  |   _    _      __       _____    __    __             
                 |  |  |  | |  | |    /  \     |  _  \  |  |  /  |          
                  \  \/   | |  | |   /    \    | | | |  |  | /  /          
                 / \  \   | |__| |  /  /\  \   | |_| |  |  |/  /          
                |  |  |   |  __  | /  /__\  \  |    /   |      \           
                |  |  |   | |  | | |   __   |  |    \   |  |\   \          
                \     /   | |  | | |  |  |  |  | |\  \  |  | \   \       
                 \___/    |_|  |_| |__|  |__|  |_| \__\ |__|  \__/        
                                                                              
                      - O R C A' S   B I G   F R I E N D -                    
                                      &                                       
                       - I N T E G R A L  F E E D E R -                       
                                                                              
 v1 FN, 2020, v2 2021                                                         
------------------------------------------------------------------------------


Reading SHARK input file UQ1_2e_1H_B3LYP_631Gd_opt.SHARKINP.tmp ... ok
----------------------
SHARK INTEGRAL PACKAGE
----------------------

Number of atoms                             ...     37
Number of basis functions                   ...    290
Number of shells                            ...    146
Maximum angular momentum                    ...      2
Integral batch strategy                     ... SHARK/LIBINT Hybrid
RI-J (if used) integral strategy            ... SPLIT-RIJ (Revised 2003 algorithm where possible)
Printlevel                                  ...      1
Contraction scheme used                     ... SEGMENTED contraction
Coulomb Range Separation                    ... NOT USED
Exchange Range Separation                   ... NOT USED
Finite Nucleus Model                        ... NOT USED
Auxiliary Coulomb fitting basis             ... AVAILABLE
   # of basis functions in Aux-J            ...   1091
   # of shells in Aux-J                     ...    365
   Maximum angular momentum in Aux-J        ...      4
Auxiliary J/K fitting basis                 ... NOT available
Auxiliary Correlation fitting basis         ... NOT available
Auxiliary 'external' fitting basis          ... NOT available
Integral threshold                          ...     2.500000e-11
Primitive cut-off                           ...     2.500000e-12
Primitive pair pre-selection threshold      ...     2.500000e-12

Calculating pre-screening integrals         ... done (  0.0 sec) Dimension = 146
Organizing shell pair data                  ... done (  0.1 sec)
Shell pair information
Total number of shell pairs                 ...     10731
Shell pairs after pre-screening             ...      8235
Total number of primitive shell pairs       ...     60466
Primitive shell pairs kept                  ...     26170
          la=0 lb=0:   3088 shell pairs
          la=1 lb=0:   2743 shell pairs
          la=1 lb=1:    603 shell pairs
          la=2 lb=0:   1146 shell pairs
          la=2 lb=1:    537 shell pairs
          la=2 lb=2:    118 shell pairs

Calculating one electron integrals          ... done (  0.0 sec)
Calculating RI/J V-Matrix + Cholesky decomp.... done (  0.1 sec)
Calculating Nuclear repulsion               ... done (  0.0 sec) ENN=   1357.084851620623 Eh

SHARK setup successfully completed in   0.3 seconds

Maximum memory used throughout the entire GTOINT-calculation: 20.1 MB
[1717821716.688122] [eu-g5-016-2:33406:0]          mpool.c:38   UCX  WARN  object 0x3118980 was not returned to mpool ucp_requests
[1717821716.688140] [eu-g5-016-2:33406:0]          mpool.c:38   UCX  WARN  object 0x3118b40 was not returned to mpool ucp_requests
[1717821716.688143] [eu-g5-016-2:33406:0]          mpool.c:38   UCX  WARN  object 0x3118d00 was not returned to mpool ucp_requests
[1717821716.688146] [eu-g5-016-2:33406:0]          mpool.c:38   UCX  WARN  object 0x3118ec0 was not returned to mpool ucp_requests
[1717821716.688149] [eu-g5-016-2:33406:0]          mpool.c:38   UCX  WARN  object 0x3119080 was not returned to mpool ucp_requests
[1717821716.688151] [eu-g5-016-2:33406:0]          mpool.c:38   UCX  WARN  object 0x3119240 was not returned to mpool ucp_requests
[1717821716.688154] [eu-g5-016-2:33406:0]          mpool.c:38   UCX  WARN  object 0x3119400 was not returned to mpool ucp_requests
[1717821716.688156] [eu-g5-016-2:33406:0]          mpool.c:38   UCX  WARN  object 0x31195c0 was not returned to mpool ucp_requests
[1717821716.688159] [eu-g5-016-2:33406:0]          mpool.c:38   UCX  WARN  object 0x3119780 was not returned to mpool ucp_requests
[1717821716.688161] [eu-g5-016-2:33406:0]          mpool.c:38   UCX  WARN  object 0x3119940 was not returned to mpool ucp_requests
[1717821716.688164] [eu-g5-016-2:33406:0]          mpool.c:38   UCX  WARN  object 0x3119b00 was not returned to mpool ucp_requests
[1717821716.688167] [eu-g5-016-2:33406:0]          mpool.c:38   UCX  WARN  object 0x3119cc0 was not returned to mpool ucp_requests
[1717821716.688170] [eu-g5-016-2:33406:0]          mpool.c:38   UCX  WARN  object 0x3119e80 was not returned to mpool ucp_requests
[1717821716.688173] [eu-g5-016-2:33406:0]          mpool.c:38   UCX  WARN  object 0x311a040 was not returned to mpool ucp_requests
[1717821716.688176] [eu-g5-016-2:33406:0]          mpool.c:38   UCX  WARN  object 0x311a200 was not returned to mpool ucp_requests
[1717821716.688178] [eu-g5-016-2:33406:0]          mpool.c:38   UCX  WARN  object 0x311a3c0 was not returned to mpool ucp_requests
[1717821716.688181] [eu-g5-016-2:33406:0]          mpool.c:38   UCX  WARN  object 0x311a580 was not returned to mpool ucp_requests
[1717821716.688619] [eu-g5-016-2:33404:0]          mpool.c:38   UCX  WARN  object 0x2be1a80 was not returned to mpool ucp_requests
[1717821716.688634] [eu-g5-016-2:33404:0]          mpool.c:38   UCX  WARN  object 0x2be1c40 was not returned to mpool ucp_requests
[1717821716.688638] [eu-g5-016-2:33404:0]          mpool.c:38   UCX  WARN  object 0x2be1e00 was not returned to mpool ucp_requests
[1717821716.688640] [eu-g5-016-2:33404:0]          mpool.c:38   UCX  WARN  object 0x2be1fc0 was not returned to mpool ucp_requests
[1717821716.688643] [eu-g5-016-2:33404:0]          mpool.c:38   UCX  WARN  object 0x2be2180 was not returned to mpool ucp_requests
[1717821716.688645] [eu-g5-016-2:33404:0]          mpool.c:38   UCX  WARN  object 0x2be2340 was not returned to mpool ucp_requests
[1717821716.688647] [eu-g5-016-2:33404:0]          mpool.c:38   UCX  WARN  object 0x2be2500 was not returned to mpool ucp_requests
[1717821716.688650] [eu-g5-016-2:33404:0]          mpool.c:38   UCX  WARN  object 0x2be26c0 was not returned to mpool ucp_requests
[1717821716.688652] [eu-g5-016-2:33404:0]          mpool.c:38   UCX  WARN  object 0x2be2880 was not returned to mpool ucp_requests
[1717821716.688655] [eu-g5-016-2:33404:0]          mpool.c:38   UCX  WARN  object 0x2be2a40 was not returned to mpool ucp_requests
[1717821716.688657] [eu-g5-016-2:33404:0]          mpool.c:38   UCX  WARN  object 0x2be2c00 was not returned to mpool ucp_requests
[1717821716.688660] [eu-g5-016-2:33404:0]          mpool.c:38   UCX  WARN  object 0x2be2dc0 was not returned to mpool ucp_requests
[1717821716.688662] [eu-g5-016-2:33404:0]          mpool.c:38   UCX  WARN  object 0x2be2f80 was not returned to mpool ucp_requests
[1717821716.688665] [eu-g5-016-2:33404:0]          mpool.c:38   UCX  WARN  object 0x2be3140 was not returned to mpool ucp_requests
[1717821716.688667] [eu-g5-016-2:33404:0]          mpool.c:38   UCX  WARN  object 0x2be3300 was not returned to mpool ucp_requests
[1717821716.688670] [eu-g5-016-2:33404:0]          mpool.c:38   UCX  WARN  object 0x2be34c0 was not returned to mpool ucp_requests
[1717821716.691493] [eu-g5-016-2:33405:0]          mpool.c:38   UCX  WARN  object 0x3cc79c0 was not returned to mpool ucp_requests
[1717821716.691525] [eu-g5-016-2:33405:0]          mpool.c:38   UCX  WARN  object 0x3cc7b80 was not returned to mpool ucp_requests
[1717821716.691529] [eu-g5-016-2:33405:0]          mpool.c:38   UCX  WARN  object 0x3cc7d40 was not returned to mpool ucp_requests
[1717821716.691532] [eu-g5-016-2:33405:0]          mpool.c:38   UCX  WARN  object 0x3cc7f00 was not returned to mpool ucp_requests
[1717821716.691535] [eu-g5-016-2:33405:0]          mpool.c:38   UCX  WARN  object 0x3cc80c0 was not returned to mpool ucp_requests
[1717821716.691539] [eu-g5-016-2:33405:0]          mpool.c:38   UCX  WARN  object 0x3cc8280 was not returned to mpool ucp_requests
[1717821716.691542] [eu-g5-016-2:33405:0]          mpool.c:38   UCX  WARN  object 0x3cc8440 was not returned to mpool ucp_requests
[1717821716.691544] [eu-g5-016-2:33405:0]          mpool.c:38   UCX  WARN  object 0x3cc8600 was not returned to mpool ucp_requests
[1717821716.691547] [eu-g5-016-2:33405:0]          mpool.c:38   UCX  WARN  object 0x3cc87c0 was not returned to mpool ucp_requests
[1717821716.691550] [eu-g5-016-2:33405:0]          mpool.c:38   UCX  WARN  object 0x3cc8980 was not returned to mpool ucp_requests
[1717821716.691553] [eu-g5-016-2:33405:0]          mpool.c:38   UCX  WARN  object 0x3cc8b40 was not returned to mpool ucp_requests
[1717821716.691555] [eu-g5-016-2:33405:0]          mpool.c:38   UCX  WARN  object 0x3cc8d00 was not returned to mpool ucp_requests
[1717821716.691558] [eu-g5-016-2:33405:0]          mpool.c:38   UCX  WARN  object 0x3cc8ec0 was not returned to mpool ucp_requests
[1717821716.691561] [eu-g5-016-2:33405:0]          mpool.c:38   UCX  WARN  object 0x3cc9080 was not returned to mpool ucp_requests
[1717821716.691564] [eu-g5-016-2:33405:0]          mpool.c:38   UCX  WARN  object 0x3cc9240 was not returned to mpool ucp_requests
[1717821716.691567] [eu-g5-016-2:33405:0]          mpool.c:38   UCX  WARN  object 0x3cc9400 was not returned to mpool ucp_requests
[1717821716.691570] [eu-g5-016-2:33405:0]          mpool.c:38   UCX  WARN  object 0x3cc95c0 was not returned to mpool ucp_requests


           ************************************************************
           *        Program running with 4 parallel MPI-processes     *
           *              working on a common directory               *
           ************************************************************

Diagonalization of the overlap matrix:
Smallest eigenvalue                        ... 3.589e-04
Time for diagonalization                   ...    0.011 sec
Threshold for overlap eigenvalues          ... 1.000e-08
Number of eigenvalues below threshold      ... 0
Time for construction of square roots      ...    0.007 sec
Total time needed                          ...    0.019 sec

-------------------
DFT GRID GENERATION
-------------------

General Integration Accuracy     IntAcc      ... 4.959
Radial Grid Type                 RadialGrid  ... OptM3 with GC (2021)
Angular Grid (max. ang.)         AngularGrid ... 6 (Lebedev-590)
Angular grid pruning method      GridPruning ... 4 (adaptive)
Weight generation scheme         WeightScheme... Becke
Basis function cutoff            BFCut       ... 1.0000e-11
Integration weight cutoff        WCut        ... 1.0000e-14
Angular grids for H and He will be reduced by one unit
Partially contracted basis set               ... off
Rotationally invariant grid construction     ... off

Total number of grid points                  ...   419056
Total number of batches                      ...     6566
Average number of points per batch           ...       63
Average number of grid points per atom       ...    11326
Time for grid setup =    5.279 sec

--------------------
COSX GRID GENERATION
--------------------

GRIDX 1
-------
General Integration Accuracy     IntAcc      ... 4.020
Radial Grid Type                 RadialGrid  ... OptM3 with GC (2021)
Angular Grid (max. ang.)         AngularGrid ... 2 (Lebedev-110)
Angular grid pruning method      GridPruning ... 4 (adaptive)
Weight generation scheme         WeightScheme... Becke
Basis function cutoff            BFCut       ... 1.0000e-11
Integration weight cutoff        WCut        ... 1.0000e-14
Angular grids for H and He will be reduced by one unit
Partially contracted basis set               ... on
Rotationally invariant grid construction     ... off

Total number of grid points                  ...    45818
Total number of batches                      ...      736
Average number of points per batch           ...       62
Average number of grid points per atom       ...     1238
UseSFitting                                  ... on

GRIDX 2
-------
General Integration Accuracy     IntAcc      ... 4.338
Radial Grid Type                 RadialGrid  ... OptM3 with GC (2021)
Angular Grid (max. ang.)         AngularGrid ... 3 (Lebedev-194)
Angular grid pruning method      GridPruning ... 4 (adaptive)
Weight generation scheme         WeightScheme... Becke
Basis function cutoff            BFCut       ... 1.0000e-11
Integration weight cutoff        WCut        ... 1.0000e-14
Angular grids for H and He will be reduced by one unit
Partially contracted basis set               ... on
Rotationally invariant grid construction     ... off

Total number of grid points                  ...   100046
Total number of batches                      ...     1578
Average number of points per batch           ...       63
Average number of grid points per atom       ...     2704
UseSFitting                                  ... on

GRIDX 3
-------
General Integration Accuracy     IntAcc      ... 4.871
Radial Grid Type                 RadialGrid  ... OptM3 with GC (2021)
Angular Grid (max. ang.)         AngularGrid ... 4 (Lebedev-302)
Angular grid pruning method      GridPruning ... 4 (adaptive)
Weight generation scheme         WeightScheme... Becke
Basis function cutoff            BFCut       ... 1.0000e-11
Integration weight cutoff        WCut        ... 1.0000e-14
Angular grids for H and He will be reduced by one unit
Partially contracted basis set               ... on
Rotationally invariant grid construction     ... off

Total number of grid points                  ...   190573
Total number of batches                      ...     2997
Average number of points per batch           ...       63
Average number of grid points per atom       ...     5151
UseSFitting                                  ... on

Time for X-Grid setup             =    2.907 sec


--------------------
CPCM SOLVATION MODEL
--------------------
CPCM parameters:
  Epsilon                                         ...      80.4000
  Refrac                                          ...       1.3300
  Rsolv                                           ...       1.3000
  Surface type                                    ... GAUSSIAN VDW
  Epsilon function type                           ...         CPCM
Radii:
 Radius for O  used is    3.4469 Bohr (=   1.8240 Ang.)
 Radius for C  used is    3.8550 Bohr (=   2.0400 Ang.)
 Radius for H  used is    2.4944 Bohr (=   1.3200 Ang.)
Calculating surface                               ...        done! (  0.0s)
GEPOL surface points                              ...         1981
GEPOL Volume                                      ...    2120.3554
GEPOL Surface-area                                ...    1115.7213
Calculating surface distance matrix               ...        done! (  0.1s)
Performing Cholesky decomposition & store         ...        done! (  0.2s)
Overall time for CPCM initialization              ...                 0.3s
--------------
SCF ITERATIONS
--------------
ITER       Energy         Delta-E        Max-DP      RMS-DP      [F,P]     Damp
               ***  Starting incremental Fock matrix formation  ***
                      *** Initiating the SOSCF procedure ***
                      *** Re-Reading the Fockian *** 
                      *** Removing any level shift *** 
ITER      Energy       Delta-E        Grad      Rot      Max-DP    RMS-DP
  0   -845.36960869 -845.3696086898  0.002473  0.002473  0.006656  0.000249
               *** Restarting incremental Fock matrix formation ***
  1   -845.37099757  -0.0013888827  0.000724  0.002012  0.003330  0.000112
  2   -845.37114587  -0.0001483010  0.000568  0.002374  0.003715  0.000064
  3   -845.37112813   0.0000177418  0.000989  0.001580  0.002478  0.000040
  4   -845.37115663  -0.0000285019  0.000034  0.000104  0.000332  0.000005
  5   -845.37115646   0.0000001704  0.000053  0.000087  0.000216  0.000003
  6   -845.37115680  -0.0000003394  0.000007  0.000027  0.000032  0.000001
  7   -845.37115680   0.0000000010  0.000011  0.000016  0.000020  0.000000
                  ***Gradient check signals convergence***
              ***Rediagonalizing the Fockian in SOSCF/NRSCF***

               *****************************************************
               *                     SUCCESS                       *
               *           SCF CONVERGED AFTER   8 CYCLES          *
               *****************************************************

Old exchange energy                            =    -22.519556119 Eh
New exchange energy                            =    -22.519563387 Eh
Exchange energy change after final integration =     -0.000007268 Eh
Total energy after final integration           =   -845.371164077 Eh
Final COS-X integration done in                =    17.310 sec
Total Energy       :         -845.37116408 Eh          -23003.71886 eV
  Last Energy change         ...   -7.1725e-09  Tolerance :   1.0000e-08
  Last MAX-Density change    ...    3.9968e-15  Tolerance :   1.0000e-07
             **** THE GBW FILE WAS UPDATED (UQ1_2e_1H_B3LYP_631Gd_opt.gbw) ****
             **** DENSITY UQ1_2e_1H_B3LYP_631Gd_opt.scfp WAS UPDATED ****
             **** ENERGY FILE WAS UPDATED (UQ1_2e_1H_B3LYP_631Gd_opt.en.tmp) ****
             **** THE GBW FILE WAS UPDATED (UQ1_2e_1H_B3LYP_631Gd_opt.gbw) ****
             **** DENSITY UQ1_2e_1H_B3LYP_631Gd_opt.scfp WAS UPDATED ****
Total SCF time: 0 days 0 hours 1 min 50 sec 

Maximum memory used throughout the entire SCF-calculation: 123.6 MB

-------------------------   --------------------
FINAL SINGLE POINT ENERGY      -845.371164076747
-------------------------   --------------------


           ************************************************************
           *        Program running with 4 parallel MPI-processes     *
           *              working on a common directory               *
           ************************************************************
------------------------------------------------------------------------------
                         ORCA SCF GRADIENT CALCULATION
------------------------------------------------------------------------------

 ... reading COSX grid (gridx3)
Gradient of the Kohn-Sham DFT energy:
Kohn-Sham wavefunction type      ... RKS
Hartree-Fock exchange scaling    ...    0.200
Number of operators              ...    1
Number of atoms                  ...   37
Basis set dimensions             ...  290
Integral neglect threshold       ... 2.5e-11
Integral primitive cutoff        ... 2.5e-12
SHARK Integral package           ... ON

Nuc. rep. gradient       (SHARK) ... done (  0.0 sec)
HCore & Overlap gradient (SHARK) ... done (  0.3 sec)
RI-J gradient            (SHARK) ... done (  1.3 sec)
COSX-gradient                    ... done ( 22.2 sec)
Exchange-correlation gradient    ... done

------------------
CARTESIAN GRADIENT
------------------

   1   O   :   -0.000398524    0.000167133    0.000043687
   2   C   :    0.000428336    0.000278830   -0.000694247
   3   C   :    0.000673129    0.000625140    0.000579700
   4   O   :   -0.000201318   -0.000783888   -0.000349167
   5   C   :    0.000164630    0.000280503    0.000255463
   6   C   :   -0.001426321    0.001639196    0.001355427
   7   O   :   -0.000086143   -0.001276333   -0.000462649
   8   C   :   -0.000292782    0.000753791   -0.000343993
   9   C   :    0.000183874   -0.000760342    0.000485936
  10   C   :   -0.000190460   -0.000074261   -0.000397279
  11   C   :   -0.000144683    0.001845346    0.000582322
  12   C   :   -0.000189689    0.000519254   -0.000487762
  13   C   :    0.000137283   -0.000343657    0.000230380
  14   C   :   -0.000082842    0.000120662   -0.000123488
  15   C   :    0.000028892   -0.000117172   -0.000071582
  16   C   :    0.000087915    0.000146789    0.000122903
  17   C   :    0.001618221   -0.002653621   -0.002189755
  18   O   :   -0.000664274    0.001011771    0.000825963
  19   H   :    0.000031102   -0.000003451   -0.000063024
  20   H   :   -0.000054956    0.000070586    0.000020392
  21   H   :   -0.000130341   -0.000155778   -0.000023363
  22   H   :    0.000250767   -0.000368088    0.000313592
  23   H   :    0.000173225   -0.000178334    0.000151799
  24   H   :   -0.000345283   -0.000215113    0.000131362
  25   H   :    0.000128255   -0.000000455    0.000093517
  26   H   :   -0.000081443    0.000015497    0.000172327
  27   H   :    0.000015139   -0.000026538   -0.000109492
  28   H   :    0.000301232   -0.000232178    0.000015018
  29   H   :   -0.000118426   -0.000085193    0.000040924
  30   H   :   -0.000225791   -0.000047979   -0.000088937
  31   H   :    0.000073201   -0.000075732   -0.000025371
  32   H   :   -0.000106348    0.000038610    0.000080246
  33   H   :    0.000075750    0.000138234   -0.000026907
  34   H   :    0.000368228   -0.000028431   -0.000030828
  35   H   :   -0.000071826    0.000098674   -0.000066258
  36   H   :   -0.000081855   -0.000111773   -0.000019213
  37   H   :    0.000158418   -0.000141027    0.000073126

Difference to translation invariance:
           :    0.0000042881    0.0000706735    0.0000007679

Difference to rotation invariance:
           :   -0.0012233756    0.0021595461    0.0007535731

Norm of the cartesian gradient     ...    0.0059747115
RMS gradient                       ...    0.0005670945
MAX gradient                       ...    0.0026536215

-------
TIMINGS
-------

Total SCF gradient time            ...       35.027 sec

One electron gradient       ....       0.329 sec  (  0.9%)
RI-J Coulomb gradient       ....       1.349 sec  (  3.9%)
COSX gradient               ....      22.188 sec  ( 63.3%)
XC gradient                 ....       9.302 sec  ( 26.6%)
CPCM gradient               ....       0.648 sec  (  1.9%)
   A-Matrix (El+Nuc)        ....       0.161 sec  (  0.5%)
   Potential                ....       0.488 sec  (  1.4%)

Maximum memory used throughout the entire SCFGRAD-calculation: 90.9 MB
------------------------------------------------------------------------------
                         ORCA GEOMETRY RELAXATION STEP
------------------------------------------------------------------------------

Reading the OPT-File                    .... done
Getting information on internals        .... done
Copying old internal coords+grads       .... done
Making the new internal coordinates     .... (new redundants).... done
Validating the new internal coordinates .... (new redundants).... done
Calculating the B-matrix                .... done
Calculating the G,G- and P matrices     .... done
Transforming gradient to internals      .... done
Projecting the internal gradient        .... done
Number of atoms                         ....  37
Number of internal coordinates          .... 170
Current Energy                          ....  -845.371164077 Eh
Current gradient norm                   ....     0.005974711 Eh/bohr
Maximum allowed component of the step   ....  0.300
Current trust radius                    ....  0.300
Updating the Hessian (BFGS)             .... done
Forming the augmented Hessian           .... done
Diagonalizing the augmented Hessian     .... done
Last element of RFO vector              ....  0.992918636
Lowest eigenvalues of augmented Hessian:
 -0.000136094  0.005279898  0.011236293  0.011520524  0.011917988
Length of the computed step             ....  0.119643632
The final length of the internal step   ....  0.119643632
Converting the step to cartesian space:
 Initial RMS(Int)=    0.0091762477
Transforming coordinates:
 Iter   0:  RMS(Cart)=    0.0447876689 RMS(Int)=    0.6803866348
 Iter   1:  RMS(Cart)=    0.0009546641 RMS(Int)=    0.0004354001
 Iter   2:  RMS(Cart)=    0.0000381819 RMS(Int)=    0.0000074892
 Iter   3:  RMS(Cart)=    0.0000015186 RMS(Int)=    0.0000007171
 Iter   4:  RMS(Cart)=    0.0000000624 RMS(Int)=    0.0000000142
done
Storing new coordinates                 .... done

                                .--------------------.
          ----------------------|Geometry convergence|-------------------------
          Item                value                   Tolerance       Converged
          ---------------------------------------------------------------------
          Energy change      -0.0002125373            0.0000002000      NO
          RMS gradient        0.0003067315            0.0000080000      NO
          MAX gradient        0.0014290789            0.0000300000      NO
          RMS step            0.0091762477            0.0001000000      NO
          MAX step            0.0376377570            0.0002000000      NO
          ........................................................
          Max(Bonds)      0.0021      Max(Angles)    0.28
          Max(Dihed)        2.16      Max(Improp)    0.00
          ---------------------------------------------------------------------

The optimization has not yet converged - more geometry cycles are needed


    ---------------------------------------------------------------------------
                         Redundant Internal Coordinates
                            (Angstroem and degrees)

        Definition                    Value    dE/dq     Step     New-Value
    ----------------------------------------------------------------------------
     1. B(C   1,O   0)                1.3936  0.000194 -0.0004    1.3932   
     2. B(C   2,C   1)                1.4018 -0.000009 -0.0004    1.4014   
     3. B(O   3,C   2)                1.3913  0.000171 -0.0001    1.3912   
     4. B(C   4,O   3)                1.4275 -0.000074 -0.0002    1.4272   
     5. B(C   5,C   2)                1.3969 -0.000299  0.0003    1.3971   
     6. B(O   6,C   5)                1.3955  0.001312 -0.0008    1.3947   
     7. B(C   7,O   6)                1.4269  0.000062  0.0010    1.4279   
     8. B(C   8,C   1)                1.4051 -0.000231 -0.0003    1.4048   
     9. B(C   9,C   8)                1.5194 -0.000125 -0.0001    1.5193   
    10. B(C  10,C   8)                1.4102 -0.000480  0.0003    1.4104   
    11. B(C  11,C  10)                1.5240  0.000276  0.0002    1.5242   
    12. B(C  12,C  11)                1.5156  0.000173 -0.0003    1.5153   
    13. B(C  13,C  12)                1.3444  0.000100  0.0001    1.3445   
    14. B(C  14,C  13)                1.5134  0.000029 -0.0003    1.5131   
    15. B(C  15,C  13)                1.5115 -0.000016 -0.0002    1.5113   
    16. B(C  16,C  10)                1.4481  0.001301 -0.0013    1.4468   
    17. B(C  16,C   5)                1.4401  0.001429 -0.0011    1.4390   
    18. B(O  17,C  16)                1.2895 -0.001401  0.0021    1.2916   
    19. B(H  18,C   4)                1.0942 -0.000063 -0.0001    1.0941   
    20. B(H  19,C   4)                1.0981 -0.000057 -0.0002    1.0979   
    21. B(H  20,C   4)                1.0973 -0.000131  0.0002    1.0975   
    22. B(H  21,C   7)                1.0954  0.000157 -0.0005    1.0949   
    23. B(H  22,C   7)                1.1001  0.000032 -0.0002    1.0999   
    24. B(H  23,C   7)                1.0945 -0.000320 -0.0003    1.0942   
    25. B(H  24,C   9)                1.1003 -0.000132 -0.0000    1.1002   
    26. B(H  25,C   9)                1.0907 -0.000137 -0.0002    1.0905   
    27. B(H  26,C   9)                1.1005 -0.000102 -0.0001    1.1004   
    28. B(H  27,C  11)                1.1003 -0.000166 -0.0002    1.1001   
    29. B(H  28,C  11)                1.0922  0.000017 -0.0001    1.0920   
    30. B(H  29,C  12)                1.0925 -0.000055 -0.0001    1.0924   
    31. B(H  30,C  14)                1.0954 -0.000096 -0.0000    1.0954   
    32. B(H  31,C  14)                1.1000 -0.000129 -0.0001    1.0999   
    33. B(H  32,C  14)                1.0999 -0.000106 -0.0001    1.0998   
    34. B(H  33,C  15)                1.0920 -0.000223  0.0001    1.0921   
    35. B(H  34,C  15)                1.0993 -0.000119 -0.0000    1.0993   
    36. B(H  35,C  15)                1.1000 -0.000080 -0.0002    1.0998   
    37. B(H  36,O   0)                0.9698 -0.000040 -0.0001    0.9697   
    38. A(C   1,O   0,H  36)          108.26 -0.000315    0.02    108.28   
    39. A(O   0,C   1,C   8)          123.07  0.000104   -0.03    123.04   
    40. A(O   0,C   1,C   2)          116.94 -0.000073    0.02    116.96   
    41. A(C   2,C   1,C   8)          119.99 -0.000032    0.01    119.99   
    42. A(O   3,C   2,C   5)          119.94 -0.000826    0.22    120.16   
    43. A(C   1,C   2,O   3)          119.76  0.000661   -0.23    119.53   
    44. A(C   1,C   2,C   5)          120.29  0.000167    0.01    120.30   
    45. A(C   2,O   3,C   4)          113.84  0.000209   -0.02    113.82   
    46. A(O   3,C   4,H  18)          106.81  0.000025    0.05    106.86   
    47. A(H  18,C   4,H  19)          109.13 -0.000078   -0.01    109.12   
    48. A(O   3,C   4,H  19)          111.12  0.000046    0.03    111.15   
    49. A(H  19,C   4,H  20)          109.13 -0.000116   -0.03    109.10   
    50. A(H  18,C   4,H  20)          109.15 -0.000093   -0.02    109.13   
    51. A(O   3,C   4,H  20)          111.44  0.000210   -0.01    111.43   
    52. A(C   2,C   5,O   6)          117.93  0.000269   -0.19    117.74   
    53. A(O   6,C   5,C  16)          119.45 -0.000393    0.23    119.68   
    54. A(C   2,C   5,C  16)          122.59  0.000123   -0.03    122.56   
    55. A(C   5,O   6,C   7)          113.71 -0.000177    0.28    113.99   
    56. A(O   6,C   7,H  23)          110.57  0.000109   -0.05    110.52   
    57. A(H  22,C   7,H  23)          109.49 -0.000257    0.10    109.59   
    58. A(H  21,C   7,H  23)          109.49 -0.000495    0.19    109.68   
    59. A(H  21,C   7,H  22)          108.84 -0.000291   -0.03    108.81   
    60. A(O   6,C   7,H  22)          111.28  0.000296   -0.10    111.18   
    61. A(O   6,C   7,H  21)          107.12  0.000633   -0.12    107.00   
    62. A(C   9,C   8,C  10)          122.76 -0.000237   -0.00    122.75   
    63. A(C   1,C   8,C  10)          119.96  0.000437   -0.04    119.93   
    64. A(C   1,C   8,C   9)          117.28 -0.000200    0.04    117.32   
    65. A(H  25,C   9,H  26)          106.68 -0.000081    0.06    106.74   
    66. A(H  24,C   9,H  26)          106.74 -0.000061    0.00    106.74   
    67. A(H  24,C   9,H  25)          106.92 -0.000026   -0.04    106.88   
    68. A(C   8,C   9,H  26)          111.86 -0.000046    0.05    111.92   
    69. A(C   8,C   9,H  25)          112.44  0.000028   -0.02    112.42   
    70. A(C   8,C   9,H  24)          111.83  0.000172   -0.05    111.78   
    71. A(C   8,C  10,C  11)          122.28 -0.000205   -0.01    122.27   
    72. A(C  11,C  10,C  16)          115.69  0.000194    0.01    115.70   
    73. A(C   8,C  10,C  16)          122.04  0.000011    0.00    122.04   
    74. A(C  10,C  11,C  12)          113.28 -0.000605    0.15    113.43   
    75. A(H  27,C  11,H  28)          106.96 -0.000094    0.01    106.97   
    76. A(C  10,C  11,H  28)          106.96  0.000191   -0.07    106.89   
    77. A(C  12,C  11,H  27)          108.31 -0.000016   -0.00    108.30   
    78. A(C  10,C  11,H  27)          110.71  0.000310   -0.05    110.66   
    79. A(C  12,C  11,H  28)          110.44  0.000244   -0.04    110.40   
    80. A(C  11,C  12,C  13)          129.18  0.000899   -0.14    129.04   
    81. A(C  13,C  12,H  29)          116.70 -0.000236    0.03    116.73   
    82. A(C  11,C  12,H  29)          114.12 -0.000663    0.11    114.23   
    83. A(C  14,C  13,C  15)          114.19 -0.000391    0.06    114.25   
    84. A(C  12,C  13,C  15)          125.15  0.000645   -0.10    125.05   
    85. A(C  12,C  13,C  14)          120.66 -0.000254    0.05    120.70   
    86. A(H  31,C  14,H  32)          106.19 -0.000075    0.01    106.20   
    87. A(C  13,C  14,H  32)          111.23  0.000120   -0.02    111.21   
    88. A(H  30,C  14,H  31)          107.99 -0.000076    0.01    108.00   
    89. A(C  13,C  14,H  31)          111.08  0.000062   -0.01    111.07   
    90. A(C  13,C  14,H  30)          111.97  0.000032    0.01    111.98   
    91. A(H  30,C  14,H  32)          108.14 -0.000077    0.01    108.15   
    92. A(H  34,C  15,H  35)          106.20 -0.000025    0.01    106.22   
    93. A(H  33,C  15,H  35)          108.26 -0.000244    0.11    108.36   
    94. A(C  13,C  15,H  35)          110.94  0.000085    0.01    110.95   
    95. A(H  33,C  15,H  34)          107.76 -0.000067   -0.02    107.74   
    96. A(C  13,C  15,H  34)          110.29 -0.000099   -0.00    110.29   
    97. A(C  13,C  15,H  33)          113.10  0.000322   -0.10    113.00   
    98. A(C  10,C  16,O  17)          123.49  0.000455   -0.06    123.43   
    99. A(C   5,C  16,O  17)          121.41  0.000253   -0.03    121.39   
   100. A(C   5,C  16,C  10)          115.09 -0.000705    0.07    115.17   
   101. D(C   8,C   1,O   0,H  36)     -1.19 -0.000061    0.56     -0.63   
   102. D(C   2,C   1,O   0,H  36)    178.05 -0.000189    0.81    178.86   
   103. D(C   5,C   2,C   1,O   0)    178.84 -0.000014    0.15    178.99   
   104. D(C   5,C   2,C   1,C   8)     -1.90 -0.000136    0.40     -1.50   
   105. D(O   3,C   2,C   1,O   0)     -2.27  0.000072   -0.12     -2.39   
   106. D(O   3,C   2,C   1,C   8)    176.99 -0.000051    0.13    177.12   
   107. D(C   4,O   3,C   2,C   5)    -94.81 -0.000184    1.25    -93.56   
   108. D(C   4,O   3,C   2,C   1)     86.30 -0.000280    1.53     87.82   
   109. D(H  20,C   4,O   3,C   2)    -60.51 -0.000035    0.10    -60.41   
   110. D(H  18,C   4,O   3,C   2)   -179.64 -0.000057    0.10   -179.53   
   111. D(H  19,C   4,O   3,C   2)     61.44 -0.000005    0.07     61.51   
   112. D(O   6,C   5,C   2,O   3)      5.35 -0.000084    0.39      5.74   
   113. D(C  16,C   5,C   2,C   1)      2.48 -0.000024   -0.42      2.06   
   114. D(C  16,C   5,C   2,O   3)   -176.41 -0.000127   -0.14   -176.55   
   115. D(O   6,C   5,C   2,C   1)   -175.76  0.000018    0.11   -175.65   
   116. D(C   7,O   6,C   5,C  16)     72.03  0.000204   -1.44     70.58   
   117. D(C   7,O   6,C   5,C   2)   -109.67  0.000172   -1.96   -111.63   
   118. D(H  23,C   7,O   6,C   5)    -59.39 -0.000111    0.49    -58.90   
   119. D(H  22,C   7,O   6,C   5)     62.51 -0.000159    0.52     63.04   
   120. D(H  21,C   7,O   6,C   5)   -178.63  0.000044    0.35   -178.28   
   121. D(C  10,C   8,C   1,C   2)      0.51  0.000143   -0.26      0.24   
   122. D(C   9,C   8,C   1,C   2)   -179.98  0.000074   -0.25   -180.24   
   123. D(C   9,C   8,C   1,O   0)     -0.76 -0.000057    0.01     -0.75   
   124. D(C  10,C   8,C   1,O   0)    179.73  0.000011   -0.00    179.73   
   125. D(H  26,C   9,C   8,C  10)   -118.69 -0.000030    0.35   -118.35   
   126. D(H  26,C   9,C   8,C   1)     61.81  0.000036    0.34     62.15   
   127. D(H  25,C   9,C   8,C  10)      1.33 -0.000148    0.44      1.78   
   128. D(H  25,C   9,C   8,C   1)   -178.16 -0.000081    0.43   -177.73   
   129. D(H  24,C   9,C   8,C  10)    121.64 -0.000040    0.34    121.98   
   130. D(H  24,C   9,C   8,C   1)    -57.86  0.000027    0.33    -57.53   
   131. D(C  11,C  10,C   8,C   1)   -179.64  0.000029   -0.28   -179.92   
   132. D(C  16,C  10,C   8,C   9)   -179.12  0.000073    0.13   -178.99   
   133. D(C  16,C  10,C   8,C   1)      0.37  0.000001    0.14      0.51   
   134. D(C  11,C  10,C   8,C   9)      0.88  0.000101   -0.29      0.59   
   135. D(H  28,C  11,C  10,C  16)     22.24 -0.000040   -0.59     21.65   
   136. D(H  28,C  11,C  10,C   8)   -157.75 -0.000067   -0.19   -157.95   
   137. D(H  27,C  11,C  10,C  16)    138.43  0.000121   -0.64    137.79   
   138. D(H  27,C  11,C  10,C   8)    -41.56  0.000094   -0.25    -41.81   
   139. D(C  12,C  11,C  10,C  16)    -99.68 -0.000101   -0.59   -100.27   
   140. D(C  12,C  11,C  10,C   8)     80.33 -0.000128   -0.19     80.13   
   141. D(H  29,C  12,C  11,H  28)    179.73  0.000209   -2.13    177.60   
   142. D(H  29,C  12,C  11,H  27)     62.91  0.000194   -2.12     60.79   
   143. D(H  29,C  12,C  11,C  10)    -60.32  0.000218   -2.15    -62.47   
   144. D(C  13,C  12,C  11,H  28)     -0.64  0.000229   -2.14     -2.78   
   145. D(C  13,C  12,C  11,H  27)   -117.46  0.000214   -2.13   -119.59   
   146. D(C  13,C  12,C  11,C  10)    119.32  0.000238   -2.16    117.16   
   147. D(C  15,C  13,C  12,H  29)    179.53  0.000219   -0.21    179.32   
   148. D(C  15,C  13,C  12,C  11)     -0.10  0.000200   -0.20     -0.29   
   149. D(C  14,C  13,C  12,H  29)     -0.99  0.000166   -0.17     -1.15   
   150. D(C  14,C  13,C  12,C  11)    179.38  0.000147   -0.16    179.23   
   151. D(H  32,C  14,C  13,C  15)    -59.64 -0.000013   -0.12    -59.76   
   152. D(H  32,C  14,C  13,C  12)    120.83  0.000029   -0.16    120.67   
   153. D(H  31,C  14,C  13,C  15)     58.42  0.000010   -0.14     58.28   
   154. D(H  31,C  14,C  13,C  12)   -121.12  0.000053   -0.17   -121.29   
   155. D(H  30,C  14,C  13,C  15)    179.25 -0.000021   -0.12    179.12   
   156. D(H  30,C  14,C  13,C  12)     -0.29  0.000021   -0.16     -0.45   
   157. D(H  35,C  15,C  13,C  14)    -66.70  0.000105   -0.56    -67.26   
   158. D(H  35,C  15,C  13,C  12)    112.81  0.000055   -0.52    112.29   
   159. D(H  34,C  15,C  13,C  14)     50.69  0.000065   -0.54     50.15   
   160. D(H  34,C  15,C  13,C  12)   -129.80  0.000015   -0.50   -130.30   
   161. D(H  33,C  15,C  13,C  14)    171.43  0.000128   -0.63    170.80   
   162. D(H  33,C  15,C  13,C  12)     -9.06  0.000078   -0.59     -9.65   
   163. D(C  10,C  16,C   5,C   2)     -1.55  0.000168    0.28     -1.27   
   164. D(O  17,C  16,C  10,C  11)     -0.47  0.000193   -0.48     -0.95   
   165. D(O  17,C  16,C  10,C   8)    179.53  0.000220   -0.87    178.66   
   166. D(C   5,C  16,C  10,C  11)   -179.87 -0.000180    0.25   -179.62   
   167. D(C   5,C  16,C  10,C   8)      0.13 -0.000153   -0.14     -0.01   
   168. D(O  17,C  16,C   5,O   6)     -2.75 -0.000229    0.46     -2.29   
   169. D(O  17,C  16,C   5,C   2)    179.04 -0.000198    1.00    180.03   
   170. D(C  10,C  16,C   5,O   6)    176.66  0.000137   -0.26    176.41   
    ----------------------------------------------------------------------------

         *************************************************************
         *                GEOMETRY OPTIMIZATION CYCLE   6            *
         *************************************************************
---------------------------------
CARTESIAN COORDINATES (ANGSTROEM)
---------------------------------
  O     -2.423528    2.480928    0.664431
  C     -1.612179    1.435681    0.228301
  C     -2.168080    0.149340    0.247076
  O     -3.457455   -0.033280    0.736492
  C     -4.476616    0.130345   -0.249185
  C     -1.423347   -0.946923   -0.195195
  O     -2.058891   -2.187547   -0.240555
  C     -1.567746   -3.126757    0.716301
  C     -0.289759    1.622974   -0.207029
  C      0.249490    3.043320   -0.207716
  C      0.475359    0.516044   -0.629716
  C      1.914848    0.657711   -1.110349
  C      2.919136    0.767394    0.019014
  C      3.927369   -0.062385    0.339173
  C      4.836459    0.242079    1.509747
  C      4.270895   -1.335800   -0.398654
  C     -0.061037   -0.827528   -0.642907
  O      0.606570   -1.856354   -1.047900
  H     -5.434391   -0.028205    0.255429
  H     -4.369016   -0.606216   -1.056214
  H     -4.459689    1.139745   -0.679614
  H     -2.118563   -4.060159    0.560656
  H     -1.745729   -2.777150    1.743824
  H     -0.497759   -3.301159    0.568241
  H     -0.367229    3.713863   -0.824607
  H      1.266711    3.101756   -0.596453
  H      0.271650    3.474750    0.804294
  H      2.023172    1.541778   -1.756067
  H      2.130595   -0.216563   -1.728114
  H      2.785903    1.646480    0.653671
  H      4.564120    1.179107    2.007350
  H      5.884754    0.321204    1.186181
  H      4.806160   -0.564075    2.257235
  H      3.514806   -1.620446   -1.133439
  H      4.379945   -2.169247    0.309745
  H      5.237707   -1.242764   -0.914587
  H     -1.912136    3.303399    0.616264

----------------------------
CARTESIAN COORDINATES (A.U.)
----------------------------
  NO LB      ZA    FRAG     MASS         X           Y           Z
   0 O     8.0000    0    15.999   -4.579805    4.688275    1.255592
   1 C     6.0000    0    12.011   -3.046576    2.713045    0.431427
   2 C     6.0000    0    12.011   -4.097077    0.282213    0.466906
   3 O     8.0000    0    15.999   -6.533644   -0.062890    1.391769
   4 C     6.0000    0    12.011   -8.459578    0.246316   -0.470892
   5 C     6.0000    0    12.011   -2.689737   -1.789425   -0.368864
   6 O     8.0000    0    15.999   -3.890741   -4.133865   -0.454583
   7 C     6.0000    0    12.011   -2.962610   -5.908715    1.353612
   8 C     6.0000    0    12.011   -0.547565    3.066976   -0.391228
   9 C     6.0000    0    12.011    0.471468    5.751041   -0.392526
  10 C     6.0000    0    12.011    0.898298    0.975181   -1.189990
  11 C     6.0000    0    12.011    3.618538    1.242893   -2.098256
  12 C     6.0000    0    12.011    5.516367    1.450164    0.035931
  13 C     6.0000    0    12.011    7.421652   -0.117891    0.640945
  14 C     6.0000    0    12.011    9.139583    0.457462    2.853009
  15 C     6.0000    0    12.011    8.070822   -2.524296   -0.753347
  16 C     6.0000    0    12.011   -0.115343   -1.563801   -1.214917
  17 O     8.0000    0    15.999    1.146251   -3.508001   -1.980244
  18 H     1.0000    0     1.008  -10.269511   -0.053300    0.482691
  19 H     1.0000    0     1.008   -8.256245   -1.145583   -1.995954
  20 H     1.0000    0     1.008   -8.427591    2.153806   -1.284283
  21 H     1.0000    0     1.008   -4.003503   -7.672589    1.059486
  22 H     1.0000    0     1.008   -3.298950   -5.248053    3.295349
  23 H     1.0000    0     1.008   -0.940627   -6.238287    1.073819
  24 H     1.0000    0     1.008   -0.693962    7.018184   -1.558281
  25 H     1.0000    0     1.008    2.393737    5.861469   -1.127133
  26 H     1.0000    0     1.008    0.513344    6.566325    1.519895
  27 H     1.0000    0     1.008    3.823241    2.913538   -3.318485
  28 H     1.0000    0     1.008    4.026240   -0.409245   -3.265661
  29 H     1.0000    0     1.008    5.264594    3.111397    1.235259
  30 H     1.0000    0     1.008    8.624938    2.228189    3.793341
  31 H     1.0000    0     1.008   11.120574    0.606988    2.241558
  32 H     1.0000    0     1.008    9.082327   -1.065947    4.265557
  33 H     1.0000    0     1.008    6.642022   -3.062199   -2.141890
  34 H     1.0000    0     1.008    8.276896   -4.099282    0.585333
  35 H     1.0000    0     1.008    9.897832   -2.348484   -1.728320
  36 H     1.0000    0     1.008   -3.613413    6.242519    1.164570

--------------------------------
INTERNAL COORDINATES (ANGSTROEM)
--------------------------------
 O      0   0   0     0.000000000000     0.00000000     0.00000000
 C      1   0   0     1.393211654304     0.00000000     0.00000000
 C      2   1   0     1.401446243711   116.96390732     0.00000000
 O      3   2   1     1.391175226201   119.52732528   357.60568875
 C      4   3   2     1.427242905116   113.81688131    87.82228305
 C      3   2   1     1.397148185944   120.29960876   178.98827029
 O      6   3   2     1.394676107391   117.73406516   184.34406242
 C      7   6   3     1.427904906231   113.98918907   248.36714203
 C      2   1   3     1.404772047889   123.03844992   180.50313041
 C      9   2   1     1.519267055316   117.31725823   359.24611881
 C      9   2   1     1.410447854700   119.92712146   179.72577043
 C     11   9   2     1.524207120408   122.26727635   180.08230972
 C     12  11   9     1.515283698818   113.43067579    80.13498977
 C     13  12  11     1.344459213413   129.03782135   117.16099175
 C     14  13  12     1.513071797804   120.70422389   179.22883645
 C     14  13  12     1.511285515343   125.04671956   359.70436887
 C      6   3   2     1.438955037004   122.54977422     2.05826645
 O     17   6   3     1.291588872890   121.38751086   180.03332559
 H      5   4   3     1.094123974199   106.85558650   180.46685794
 H      5   4   3     1.097904533011   111.14634250    61.50697519
 H      5   4   3     1.097471322908   111.42545555   299.58967356
 H      8   7   6     1.094926571178   107.00348303   181.72155317
 H      8   7   6     1.099866849535   111.17996525    63.03551878
 H      8   7   6     1.094170890343   110.51933688   301.09755477
 H     10   9   2     1.100238735214   111.78156018   302.47159996
 H     10   9   2     1.090536729893   112.41640902   182.27035882
 H     10   9   2     1.100357576204   111.91836374    62.14782207
 H     12  11   9     1.100118375672   110.65683604   318.18639845
 H     12  11   9     1.092032099858   106.89131379   202.05244544
 H     13  12  11     1.092398050027   114.23162228   297.53445935
 H     15  14  13     1.095353195574   111.97530663   359.54922031
 H     15  14  13     1.099944798644   111.07000995   238.71143371
 H     15  14  13     1.099791047520   111.20867724   120.66925124
 H     16  14  13     1.092063261928   113.00040118   350.35111864
 H     16  14  13     1.099251905062   110.29079676   229.69943507
 H     16  14  13     1.099803695603   110.95098641   112.28914512
 H      1   2   3     0.969690927951   108.28037108   178.86283440

---------------------------
INTERNAL COORDINATES (A.U.)
---------------------------
 O      0   0   0     0.000000000000     0.00000000     0.00000000
 C      1   0   0     2.632788473221     0.00000000     0.00000000
 C      2   1   0     2.648349592027   116.96390732     0.00000000
 O      3   2   1     2.628940181817   119.52732528   357.60568875
 C      4   3   2     2.697098217252   113.81688131    87.82228305
 C      3   2   1     2.640227439938   120.29960876   178.98827029
 O      6   3   2     2.635555888492   117.73406516   184.34406242
 C      7   6   3     2.698349218060   113.98918907   248.36714203
 C      2   1   3     2.654634451097   123.03844992   180.50313041
 C      9   2   1     2.870998658837   117.31725823   359.24611881
 C      9   2   1     2.665360171560   119.92712146   179.72577043
 C     11   9   2     2.880334028943   122.26727635   180.08230972
 C     12  11   9     2.863471205960   113.43067579    80.13498977
 C     13  12  11     2.540659711578   129.03782135   117.16099175
 C     14  13  12     2.859291318810   120.70422389   179.22883645
 C     14  13  12     2.855915734160   125.04671956   359.70436887
 C      6   3   2     2.719230938963   122.54977422     2.05826645
 O     17   6   3     2.440749247382   121.38751086   180.03332559
 H      5   4   3     2.067594667794   106.85558650   180.46685794
 H      5   4   3     2.074738888582   111.14634250    61.50697519
 H      5   4   3     2.073920240129   111.42545555   299.58967356
 H      8   7   6     2.069111356280   107.00348303   181.72155317
 H      8   7   6     2.078447129400   111.17996525    63.03551878
 H      8   7   6     2.067683326457   110.51933688   301.09755477
 H     10   9   2     2.079149891486   111.78156018   302.47159996
 H     10   9   2     2.060815758480   112.41640902   182.27035882
 H     10   9   2     2.079374468411   111.91836374    62.14782207
 H     12  11   9     2.078922444915   110.65683604   318.18639845
 H     12  11   9     2.063641598183   106.89131379   202.05244544
 H     13  12  11     2.064333143781   114.23162228   297.53445935
 H     15  14  13     2.069917559551   111.97530663   359.54922031
 H     15  14  13     2.078594431868   111.07000995   238.71143371
 H     15  14  13     2.078303884352   111.20867724   120.66925124
 H     16  14  13     2.063700485961   113.00040118   350.35111864
 H     16  14  13     2.077285052758   110.29079676   229.69943507
 H     16  14  13     2.078327785764   110.95098641   112.28914512
 H      1   2   3     1.832450288375   108.28037108   178.86283440


           ************************************************************
           *        Program running with 4 parallel MPI-processes     *
           *              working on a common directory               *
           ************************************************************
------------------------------------------------------------------------------
                   ___                                                        
                  /   \      - P O W E R E D   B Y -                         
                 /     \                                                     
                 |  |  |   _    _      __       _____    __    __             
                 |  |  |  | |  | |    /  \     |  _  \  |  |  /  |          
                  \  \/   | |  | |   /    \    | | | |  |  | /  /          
                 / \  \   | |__| |  /  /\  \   | |_| |  |  |/  /          
                |  |  |   |  __  | /  /__\  \  |    /   |      \           
                |  |  |   | |  | | |   __   |  |    \   |  |\   \          
                \     /   | |  | | |  |  |  |  | |\  \  |  | \   \       
                 \___/    |_|  |_| |__|  |__|  |_| \__\ |__|  \__/        
                                                                              
                      - O R C A' S   B I G   F R I E N D -                    
                                      &                                       
                       - I N T E G R A L  F E E D E R -                       
                                                                              
 v1 FN, 2020, v2 2021                                                         
------------------------------------------------------------------------------


Reading SHARK input file UQ1_2e_1H_B3LYP_631Gd_opt.SHARKINP.tmp ... ok
----------------------
SHARK INTEGRAL PACKAGE
----------------------

Number of atoms                             ...     37
Number of basis functions                   ...    290
Number of shells                            ...    146
Maximum angular momentum                    ...      2
Integral batch strategy                     ... SHARK/LIBINT Hybrid
RI-J (if used) integral strategy            ... SPLIT-RIJ (Revised 2003 algorithm where possible)
Printlevel                                  ...      1
Contraction scheme used                     ... SEGMENTED contraction
Coulomb Range Separation                    ... NOT USED
Exchange Range Separation                   ... NOT USED
Finite Nucleus Model                        ... NOT USED
Auxiliary Coulomb fitting basis             ... AVAILABLE
   # of basis functions in Aux-J            ...   1091
   # of shells in Aux-J                     ...    365
   Maximum angular momentum in Aux-J        ...      4
Auxiliary J/K fitting basis                 ... NOT available
Auxiliary Correlation fitting basis         ... NOT available
Auxiliary 'external' fitting basis          ... NOT available
Integral threshold                          ...     2.500000e-11
Primitive cut-off                           ...     2.500000e-12
Primitive pair pre-selection threshold      ...     2.500000e-12

Calculating pre-screening integrals         ... done (  0.0 sec) Dimension = 146
Organizing shell pair data                  ... done (  0.1 sec)
Shell pair information
Total number of shell pairs                 ...     10731
Shell pairs after pre-screening             ...      8236
Total number of primitive shell pairs       ...     60466
Primitive shell pairs kept                  ...     26187
          la=0 lb=0:   3089 shell pairs
          la=1 lb=0:   2742 shell pairs
          la=1 lb=1:    603 shell pairs
          la=2 lb=0:   1147 shell pairs
          la=2 lb=1:    537 shell pairs
          la=2 lb=2:    118 shell pairs

Calculating one electron integrals          ... done (  0.0 sec)
Calculating RI/J V-Matrix + Cholesky decomp.... done (  0.1 sec)
Calculating Nuclear repulsion               ... done (  0.0 sec) ENN=   1357.776488209645 Eh

SHARK setup successfully completed in   0.3 seconds

Maximum memory used throughout the entire GTOINT-calculation: 20.1 MB
[1717821864.278626] [eu-g5-016-2:34261:0]          mpool.c:38   UCX  WARN  object 0x2d95d00 was not returned to mpool ucp_requests
[1717821864.278638] [eu-g5-016-2:34261:0]          mpool.c:38   UCX  WARN  object 0x2d95ec0 was not returned to mpool ucp_requests
[1717821864.278641] [eu-g5-016-2:34261:0]          mpool.c:38   UCX  WARN  object 0x2d96080 was not returned to mpool ucp_requests
[1717821864.278645] [eu-g5-016-2:34261:0]          mpool.c:38   UCX  WARN  object 0x2d96240 was not returned to mpool ucp_requests
[1717821864.278648] [eu-g5-016-2:34261:0]          mpool.c:38   UCX  WARN  object 0x2d96400 was not returned to mpool ucp_requests
[1717821864.278651] [eu-g5-016-2:34261:0]          mpool.c:38   UCX  WARN  object 0x2d965c0 was not returned to mpool ucp_requests
[1717821864.278653] [eu-g5-016-2:34261:0]          mpool.c:38   UCX  WARN  object 0x2d96780 was not returned to mpool ucp_requests
[1717821864.278656] [eu-g5-016-2:34261:0]          mpool.c:38   UCX  WARN  object 0x2d96940 was not returned to mpool ucp_requests
[1717821864.278658] [eu-g5-016-2:34261:0]          mpool.c:38   UCX  WARN  object 0x2d96b00 was not returned to mpool ucp_requests
[1717821864.278661] [eu-g5-016-2:34261:0]          mpool.c:38   UCX  WARN  object 0x2d96cc0 was not returned to mpool ucp_requests
[1717821864.278664] [eu-g5-016-2:34261:0]          mpool.c:38   UCX  WARN  object 0x2d96e80 was not returned to mpool ucp_requests
[1717821864.278666] [eu-g5-016-2:34261:0]          mpool.c:38   UCX  WARN  object 0x2d97040 was not returned to mpool ucp_requests
[1717821864.278668] [eu-g5-016-2:34261:0]          mpool.c:38   UCX  WARN  object 0x2d97200 was not returned to mpool ucp_requests
[1717821864.278671] [eu-g5-016-2:34261:0]          mpool.c:38   UCX  WARN  object 0x2d973c0 was not returned to mpool ucp_requests
[1717821864.278673] [eu-g5-016-2:34261:0]          mpool.c:38   UCX  WARN  object 0x2d97580 was not returned to mpool ucp_requests
[1717821864.278539] [eu-g5-016-2:34263:0]          mpool.c:38   UCX  WARN  object 0x37a8880 was not returned to mpool ucp_requests
[1717821864.278556] [eu-g5-016-2:34263:0]          mpool.c:38   UCX  WARN  object 0x37a8a40 was not returned to mpool ucp_requests
[1717821864.278560] [eu-g5-016-2:34263:0]          mpool.c:38   UCX  WARN  object 0x37a8c00 was not returned to mpool ucp_requests
[1717821864.278563] [eu-g5-016-2:34263:0]          mpool.c:38   UCX  WARN  object 0x37a8dc0 was not returned to mpool ucp_requests
[1717821864.278565] [eu-g5-016-2:34263:0]          mpool.c:38   UCX  WARN  object 0x37a8f80 was not returned to mpool ucp_requests
[1717821864.278568] [eu-g5-016-2:34263:0]          mpool.c:38   UCX  WARN  object 0x37a9140 was not returned to mpool ucp_requests
[1717821864.278570] [eu-g5-016-2:34263:0]          mpool.c:38   UCX  WARN  object 0x37a9300 was not returned to mpool ucp_requests
[1717821864.278573] [eu-g5-016-2:34263:0]          mpool.c:38   UCX  WARN  object 0x37a94c0 was not returned to mpool ucp_requests
[1717821864.278575] [eu-g5-016-2:34263:0]          mpool.c:38   UCX  WARN  object 0x37a9680 was not returned to mpool ucp_requests
[1717821864.278578] [eu-g5-016-2:34263:0]          mpool.c:38   UCX  WARN  object 0x37a9840 was not returned to mpool ucp_requests
[1717821864.278580] [eu-g5-016-2:34263:0]          mpool.c:38   UCX  WARN  object 0x37a9a00 was not returned to mpool ucp_requests
[1717821864.278583] [eu-g5-016-2:34263:0]          mpool.c:38   UCX  WARN  object 0x37a9bc0 was not returned to mpool ucp_requests
[1717821864.278585] [eu-g5-016-2:34263:0]          mpool.c:38   UCX  WARN  object 0x37a9d80 was not returned to mpool ucp_requests
[1717821864.278587] [eu-g5-016-2:34263:0]          mpool.c:38   UCX  WARN  object 0x37a9f40 was not returned to mpool ucp_requests
[1717821864.278590] [eu-g5-016-2:34263:0]          mpool.c:38   UCX  WARN  object 0x37aa100 was not returned to mpool ucp_requests
[1717821864.278592] [eu-g5-016-2:34263:0]          mpool.c:38   UCX  WARN  object 0x37aa2c0 was not returned to mpool ucp_requests
[1717821864.278595] [eu-g5-016-2:34263:0]          mpool.c:38   UCX  WARN  object 0x37aa480 was not returned to mpool ucp_requests
[1717821864.280172] [eu-g5-016-2:34262:0]          mpool.c:38   UCX  WARN  object 0x2cee980 was not returned to mpool ucp_requests
[1717821864.280200] [eu-g5-016-2:34262:0]          mpool.c:38   UCX  WARN  object 0x2ceeb40 was not returned to mpool ucp_requests
[1717821864.280203] [eu-g5-016-2:34262:0]          mpool.c:38   UCX  WARN  object 0x2ceed00 was not returned to mpool ucp_requests
[1717821864.280206] [eu-g5-016-2:34262:0]          mpool.c:38   UCX  WARN  object 0x2ceeec0 was not returned to mpool ucp_requests
[1717821864.280209] [eu-g5-016-2:34262:0]          mpool.c:38   UCX  WARN  object 0x2cef080 was not returned to mpool ucp_requests
[1717821864.280212] [eu-g5-016-2:34262:0]          mpool.c:38   UCX  WARN  object 0x2cef240 was not returned to mpool ucp_requests
[1717821864.280214] [eu-g5-016-2:34262:0]          mpool.c:38   UCX  WARN  object 0x2cef400 was not returned to mpool ucp_requests
[1717821864.280217] [eu-g5-016-2:34262:0]          mpool.c:38   UCX  WARN  object 0x2cef5c0 was not returned to mpool ucp_requests
[1717821864.280220] [eu-g5-016-2:34262:0]          mpool.c:38   UCX  WARN  object 0x2cef780 was not returned to mpool ucp_requests
[1717821864.280222] [eu-g5-016-2:34262:0]          mpool.c:38   UCX  WARN  object 0x2cef940 was not returned to mpool ucp_requests
[1717821864.280225] [eu-g5-016-2:34262:0]          mpool.c:38   UCX  WARN  object 0x2cefb00 was not returned to mpool ucp_requests
[1717821864.280228] [eu-g5-016-2:34262:0]          mpool.c:38   UCX  WARN  object 0x2cefcc0 was not returned to mpool ucp_requests
[1717821864.280231] [eu-g5-016-2:34262:0]          mpool.c:38   UCX  WARN  object 0x2cefe80 was not returned to mpool ucp_requests
[1717821864.280233] [eu-g5-016-2:34262:0]          mpool.c:38   UCX  WARN  object 0x2cf0040 was not returned to mpool ucp_requests
[1717821864.280237] [eu-g5-016-2:34262:0]          mpool.c:38   UCX  WARN  object 0x2cf0200 was not returned to mpool ucp_requests
[1717821864.280240] [eu-g5-016-2:34262:0]          mpool.c:38   UCX  WARN  object 0x2cf03c0 was not returned to mpool ucp_requests
[1717821864.280243] [eu-g5-016-2:34262:0]          mpool.c:38   UCX  WARN  object 0x2cf0580 was not returned to mpool ucp_requests


           ************************************************************
           *        Program running with 4 parallel MPI-processes     *
           *              working on a common directory               *
           ************************************************************

Diagonalization of the overlap matrix:
Smallest eigenvalue                        ... 3.569e-04
Time for diagonalization                   ...    0.012 sec
Threshold for overlap eigenvalues          ... 1.000e-08
Number of eigenvalues below threshold      ... 0
Time for construction of square roots      ...    0.007 sec
Total time needed                          ...    0.020 sec

-------------------
DFT GRID GENERATION
-------------------

General Integration Accuracy     IntAcc      ... 4.959
Radial Grid Type                 RadialGrid  ... OptM3 with GC (2021)
Angular Grid (max. ang.)         AngularGrid ... 6 (Lebedev-590)
Angular grid pruning method      GridPruning ... 4 (adaptive)
Weight generation scheme         WeightScheme... Becke
Basis function cutoff            BFCut       ... 1.0000e-11
Integration weight cutoff        WCut        ... 1.0000e-14
Angular grids for H and He will be reduced by one unit
Partially contracted basis set               ... off
Rotationally invariant grid construction     ... off

Total number of grid points                  ...   419026
Total number of batches                      ...     6566
Average number of points per batch           ...       63
Average number of grid points per atom       ...    11325
Time for grid setup =    5.267 sec

--------------------
COSX GRID GENERATION
--------------------

GRIDX 1
-------
General Integration Accuracy     IntAcc      ... 4.020
Radial Grid Type                 RadialGrid  ... OptM3 with GC (2021)
Angular Grid (max. ang.)         AngularGrid ... 2 (Lebedev-110)
Angular grid pruning method      GridPruning ... 4 (adaptive)
Weight generation scheme         WeightScheme... Becke
Basis function cutoff            BFCut       ... 1.0000e-11
Integration weight cutoff        WCut        ... 1.0000e-14
Angular grids for H and He will be reduced by one unit
Partially contracted basis set               ... on
Rotationally invariant grid construction     ... off

Total number of grid points                  ...    45802
Total number of batches                      ...      736
Average number of points per batch           ...       62
Average number of grid points per atom       ...     1238
UseSFitting                                  ... on

GRIDX 2
-------
General Integration Accuracy     IntAcc      ... 4.338
Radial Grid Type                 RadialGrid  ... OptM3 with GC (2021)
Angular Grid (max. ang.)         AngularGrid ... 3 (Lebedev-194)
Angular grid pruning method      GridPruning ... 4 (adaptive)
Weight generation scheme         WeightScheme... Becke
Basis function cutoff            BFCut       ... 1.0000e-11
Integration weight cutoff        WCut        ... 1.0000e-14
Angular grids for H and He will be reduced by one unit
Partially contracted basis set               ... on
Rotationally invariant grid construction     ... off

Total number of grid points                  ...   100029
Total number of batches                      ...     1579
Average number of points per batch           ...       63
Average number of grid points per atom       ...     2703
UseSFitting                                  ... on

GRIDX 3
-------
General Integration Accuracy     IntAcc      ... 4.871
Radial Grid Type                 RadialGrid  ... OptM3 with GC (2021)
Angular Grid (max. ang.)         AngularGrid ... 4 (Lebedev-302)
Angular grid pruning method      GridPruning ... 4 (adaptive)
Weight generation scheme         WeightScheme... Becke
Basis function cutoff            BFCut       ... 1.0000e-11
Integration weight cutoff        WCut        ... 1.0000e-14
Angular grids for H and He will be reduced by one unit
Partially contracted basis set               ... on
Rotationally invariant grid construction     ... off

Total number of grid points                  ...   190547
Total number of batches                      ...     2998
Average number of points per batch           ...       63
Average number of grid points per atom       ...     5150
UseSFitting                                  ... on

Time for X-Grid setup             =    2.900 sec


--------------------
CPCM SOLVATION MODEL
--------------------
CPCM parameters:
  Epsilon                                         ...      80.4000
  Refrac                                          ...       1.3300
  Rsolv                                           ...       1.3000
  Surface type                                    ... GAUSSIAN VDW
  Epsilon function type                           ...         CPCM
Radii:
 Radius for O  used is    3.4469 Bohr (=   1.8240 Ang.)
 Radius for C  used is    3.8550 Bohr (=   2.0400 Ang.)
 Radius for H  used is    2.4944 Bohr (=   1.3200 Ang.)
Calculating surface                               ...        done! (  0.0s)
GEPOL surface points                              ...         1988
GEPOL Volume                                      ...    2121.4819
GEPOL Surface-area                                ...    1113.6412
Calculating surface distance matrix               ...        done! (  0.0s)
Performing Cholesky decomposition & store         ...        done! (  0.2s)
Overall time for CPCM initialization              ...                 0.2s
--------------
SCF ITERATIONS
--------------
ITER       Energy         Delta-E        Max-DP      RMS-DP      [F,P]     Damp
               ***  Starting incremental Fock matrix formation  ***
                      *** Initiating the SOSCF procedure ***
                      *** Re-Reading the Fockian *** 
                      *** Removing any level shift *** 
ITER      Energy       Delta-E        Grad      Rot      Max-DP    RMS-DP
  0   -845.36867451 -845.3686745145  0.003208  0.003208  0.008962  0.000239
               *** Restarting incremental Fock matrix formation ***
  1   -845.37098072  -0.0023062038  0.001116  0.002335  0.004997  0.000131
  2   -845.37125129  -0.0002705741  0.000213  0.001193  0.000773  0.000028
  3   -845.37125250  -0.0000012036  0.000401  0.000841  0.000554  0.000015
  4   -845.37125657  -0.0000040708  0.000089  0.000212  0.000230  0.000006
  5   -845.37125674  -0.0000001756  0.000043  0.000096  0.000136  0.000003
  6   -845.37125681  -0.0000000662  0.000014  0.000027  0.000063  0.000002
  7   -845.37125684  -0.0000000301  0.000010  0.000021  0.000032  0.000001
  8   -845.37125684  -0.0000000052  0.000007  0.000011  0.000017  0.000000
                  ***Gradient check signals convergence***
              ***Rediagonalizing the Fockian in SOSCF/NRSCF***

               *****************************************************
               *                     SUCCESS                       *
               *           SCF CONVERGED AFTER   9 CYCLES          *
               *****************************************************

Old exchange energy                            =    -22.519781317 Eh
New exchange energy                            =    -22.519787887 Eh
Exchange energy change after final integration =     -0.000006570 Eh
Total energy after final integration           =   -845.371263416 Eh
Final COS-X integration done in                =    17.414 sec
Total Energy       :         -845.37126342 Eh          -23003.72156 eV
  Last Energy change         ...   -1.7203e-09  Tolerance :   1.0000e-08
  Last MAX-Density change    ...    4.4409e-15  Tolerance :   1.0000e-07
             **** THE GBW FILE WAS UPDATED (UQ1_2e_1H_B3LYP_631Gd_opt.gbw) ****
             **** DENSITY UQ1_2e_1H_B3LYP_631Gd_opt.scfp WAS UPDATED ****
             **** ENERGY FILE WAS UPDATED (UQ1_2e_1H_B3LYP_631Gd_opt.en.tmp) ****
             **** THE GBW FILE WAS UPDATED (UQ1_2e_1H_B3LYP_631Gd_opt.gbw) ****
             **** DENSITY UQ1_2e_1H_B3LYP_631Gd_opt.scfp WAS UPDATED ****
Total SCF time: 0 days 0 hours 1 min 57 sec 

Maximum memory used throughout the entire SCF-calculation: 124.1 MB

-------------------------   --------------------
FINAL SINGLE POINT ENERGY      -845.371263416018
-------------------------   --------------------


           ************************************************************
           *        Program running with 4 parallel MPI-processes     *
           *              working on a common directory               *
           ************************************************************
------------------------------------------------------------------------------
                         ORCA SCF GRADIENT CALCULATION
------------------------------------------------------------------------------

 ... reading COSX grid (gridx3)
Gradient of the Kohn-Sham DFT energy:
Kohn-Sham wavefunction type      ... RKS
Hartree-Fock exchange scaling    ...    0.200
Number of operators              ...    1
Number of atoms                  ...   37
Basis set dimensions             ...  290
Integral neglect threshold       ... 2.5e-11
Integral primitive cutoff        ... 2.5e-12
SHARK Integral package           ... ON

Nuc. rep. gradient       (SHARK) ... done (  0.0 sec)
HCore & Overlap gradient (SHARK) ... done (  0.4 sec)
RI-J gradient            (SHARK) ... done (  1.3 sec)
COSX-gradient                    ... done ( 22.2 sec)
Exchange-correlation gradient    ... done

------------------
CARTESIAN GRADIENT
------------------

   1   O   :   -0.000155218    0.000212912   -0.000048589
   2   C   :    0.000343950   -0.000014493   -0.000157755
   3   C   :    0.000362133    0.000355710   -0.000233288
   4   O   :   -0.000085955   -0.000234956   -0.000249135
   5   C   :    0.000154878    0.000075162    0.000356568
   6   C   :   -0.000557463    0.001435567    0.000825139
   7   O   :   -0.000262166   -0.000431436   -0.000193821
   8   C   :    0.000012846   -0.000164509   -0.000121586
   9   C   :   -0.000237334   -0.000538714    0.000222093
  10   C   :   -0.000041560   -0.000018424   -0.000269687
  11   C   :   -0.000257290    0.001069147    0.000349808
  12   C   :   -0.000077316    0.000690214   -0.000484784
  13   C   :   -0.000004806   -0.000247021    0.000220905
  14   C   :    0.000127142    0.000028685   -0.000041332
  15   C   :    0.000089837   -0.000119482   -0.000122267
  16   C   :   -0.000058013    0.000040298    0.000393954
  17   C   :    0.000948018   -0.001184564   -0.000172714
  18   O   :   -0.000097366    0.000293285   -0.000166158
  19   H   :    0.000075537    0.000013770   -0.000166099
  20   H   :   -0.000076648    0.000148757    0.000060096
  21   H   :   -0.000128734   -0.000180801   -0.000046011
  22   H   :    0.000211076   -0.000054348    0.000333041
  23   H   :    0.000025857   -0.000196590   -0.000043994
  24   H   :   -0.000346348   -0.000089955    0.000099234
  25   H   :    0.000133137   -0.000095372    0.000110565
  26   H   :   -0.000232077   -0.000006398    0.000175336
  27   H   :   -0.000000021   -0.000001297   -0.000167651
  28   H   :    0.000214656   -0.000356669    0.000013483
  29   H   :   -0.000080317   -0.000085423    0.000051685
  30   H   :   -0.000223872   -0.000133858   -0.000137635
  31   H   :    0.000068248   -0.000115419   -0.000054580
  32   H   :   -0.000153338    0.000028941    0.000073738
  33   H   :    0.000027265    0.000172412   -0.000115727
  34   H   :    0.000555061   -0.000058966   -0.000278561
  35   H   :   -0.000099617    0.000091831   -0.000114712
  36   H   :   -0.000241009   -0.000046235    0.000043881
  37   H   :    0.000065386   -0.000187865    0.000062583

Difference to translation invariance:
           :   -0.0000014398    0.0000938958    0.0000060214

Difference to rotation invariance:
           :   -0.0012283200    0.0020739924   -0.0001867916

Norm of the cartesian gradient     ...    0.0033166020
RMS gradient                       ...    0.0003147979
MAX gradient                       ...    0.0014355666

-------
TIMINGS
-------

Total SCF gradient time            ...       35.093 sec

One electron gradient       ....       0.376 sec  (  1.1%)
RI-J Coulomb gradient       ....       1.345 sec  (  3.8%)
COSX gradient               ....      22.217 sec  ( 63.3%)
XC gradient                 ....       9.276 sec  ( 26.4%)
CPCM gradient               ....       0.643 sec  (  1.8%)
   A-Matrix (El+Nuc)        ....       0.162 sec  (  0.5%)
   Potential                ....       0.481 sec  (  1.4%)

Maximum memory used throughout the entire SCFGRAD-calculation: 93.9 MB
------------------------------------------------------------------------------
                         ORCA GEOMETRY RELAXATION STEP
------------------------------------------------------------------------------

Reading the OPT-File                    .... done
Getting information on internals        .... done
Copying old internal coords+grads       .... done
Making the new internal coordinates     .... (new redundants).... done
Validating the new internal coordinates .... (new redundants).... done
Calculating the B-matrix                .... done
Calculating the G,G- and P matrices     .... done
Transforming gradient to internals      .... done
Projecting the internal gradient        .... done
Number of atoms                         ....  37
Number of internal coordinates          .... 170
Current Energy                          ....  -845.371263416 Eh
Current gradient norm                   ....     0.003316602 Eh/bohr
Maximum allowed component of the step   ....  0.300
Current trust radius                    ....  0.300
Updating the Hessian (BFGS)             .... done
Forming the augmented Hessian           .... done
Diagonalizing the augmented Hessian     .... done
Last element of RFO vector              ....  0.973436499
Lowest eigenvalues of augmented Hessian:
 -0.000188448  0.002559015  0.010695040  0.011522617  0.011918159
Length of the computed step             ....  0.235205030
The final length of the internal step   ....  0.235205030
Converting the step to cartesian space:
 Initial RMS(Int)=    0.0180394023
Transforming coordinates:
 Iter   0:  RMS(Cart)=    0.0898689102 RMS(Int)=    0.6802437797
 Iter   1:  RMS(Cart)=    0.0038536536 RMS(Int)=    0.0018264941
 Iter   2:  RMS(Cart)=    0.0003173818 RMS(Int)=    0.0000765095
 Iter   3:  RMS(Cart)=    0.0000276246 RMS(Int)=    0.0000137205
 Iter   4:  RMS(Cart)=    0.0000023907 RMS(Int)=    0.0000008130
 Iter   5:  RMS(Cart)=    0.0000002195 RMS(Int)=    0.0000001147
 Iter   6:  RMS(Cart)=    0.0000000198 RMS(Int)=    0.0000000089
done
Storing new coordinates                 .... done

                                .--------------------.
          ----------------------|Geometry convergence|-------------------------
          Item                value                   Tolerance       Converged
          ---------------------------------------------------------------------
          Energy change      -0.0000993393            0.0000002000      NO
          RMS gradient        0.0002308359            0.0000080000      NO
          MAX gradient        0.0010236345            0.0000300000      NO
          RMS step            0.0180394023            0.0001000000      NO
          MAX step            0.0799249361            0.0002000000      NO
          ........................................................
          Max(Bonds)      0.0034      Max(Angles)    0.40
          Max(Dihed)        4.58      Max(Improp)    0.00
          ---------------------------------------------------------------------

The optimization has not yet converged - more geometry cycles are needed


    ---------------------------------------------------------------------------
                         Redundant Internal Coordinates
                            (Angstroem and degrees)

        Definition                    Value    dE/dq     Step     New-Value
    ----------------------------------------------------------------------------
     1. B(C   1,O   0)                1.3932  0.000072 -0.0007    1.3925   
     2. B(C   2,C   1)                1.4014 -0.000332 -0.0002    1.4012   
     3. B(O   3,C   2)                1.3912  0.000039 -0.0001    1.3910   
     4. B(C   4,O   3)                1.4272 -0.000118 -0.0001    1.4272   
     5. B(C   5,C   2)                1.3971 -0.000323  0.0008    1.3979   
     6. B(O   6,C   5)                1.3947  0.001024 -0.0020    1.3926   
     7. B(C   7,O   6)                1.4279  0.000444  0.0011    1.4290   
     8. B(C   8,C   1)                1.4048 -0.000439 -0.0001    1.4047   
     9. B(C   9,C   8)                1.5193 -0.000170 -0.0001    1.5192   
    10. B(C  10,C   8)                1.4104 -0.000293  0.0005    1.4110   
    11. B(C  11,C  10)                1.5242  0.000258 -0.0000    1.5242   
    12. B(C  12,C  11)                1.5153  0.000001 -0.0004    1.5149   
    13. B(C  13,C  12)                1.3445  0.000199 -0.0001    1.3444   
    14. B(C  14,C  13)                1.5131 -0.000132 -0.0003    1.5128   
    15. B(C  15,C  13)                1.5113 -0.000020 -0.0004    1.5109   
    16. B(C  16,C  10)                1.4467  0.000488 -0.0022    1.4445   
    17. B(C  16,C   5)                1.4390  0.000816 -0.0022    1.4368   
    18. B(O  17,C  16)                1.2916 -0.000229  0.0034    1.2950   
    19. B(H  18,C   4)                1.0941 -0.000151  0.0000    1.0941   
    20. B(H  19,C   4)                1.0979 -0.000139 -0.0002    1.0977   
    21. B(H  20,C   4)                1.0975 -0.000148  0.0005    1.0979   
    22. B(H  21,C   7)                1.0949 -0.000099 -0.0005    1.0944   
    23. B(H  22,C   7)                1.0999 -0.000126 -0.0000    1.0998   
    24. B(H  23,C   7)                1.0942 -0.000335 -0.0002    1.0940   
    25. B(H  24,C   9)                1.1002 -0.000201  0.0002    1.1004   
    26. B(H  25,C   9)                1.0905 -0.000284  0.0002    1.0907   
    27. B(H  26,C   9)                1.1004 -0.000146 -0.0001    1.1003   
    28. B(H  27,C  11)                1.1001 -0.000275  0.0001    1.1002   
    29. B(H  28,C  11)                1.0920  0.000018 -0.0003    1.0917   
    30. B(H  29,C  12)                1.0924 -0.000156  0.0000    1.0924   
    31. B(H  30,C  14)                1.0954 -0.000139  0.0001    1.0954   
    32. B(H  31,C  14)                1.0999 -0.000174  0.0001    1.1000   
    33. B(H  32,C  14)                1.0998 -0.000192  0.0001    1.0999   
    34. B(H  33,C  15)                1.0921 -0.000187  0.0003    1.0924   
    35. B(H  34,C  15)                1.0993 -0.000150  0.0001    1.0993   
    36. B(H  35,C  15)                1.0998 -0.000237  0.0002    1.1000   
    37. B(H  36,O   0)                0.9697 -0.000135 -0.0001    0.9696   
    38. A(C   1,O   0,H  36)          108.28 -0.000228    0.07    108.35   
    39. A(O   0,C   1,C   8)          123.04  0.000004   -0.05    122.99   
    40. A(O   0,C   1,C   2)          116.96  0.000058    0.01    116.98   
    41. A(C   2,C   1,C   8)          120.00 -0.000062    0.04    120.03   
    42. A(O   3,C   2,C   5)          120.16 -0.000374    0.38    120.54   
    43. A(C   1,C   2,O   3)          119.53  0.000253   -0.39    119.14   
    44. A(C   1,C   2,C   5)          120.30  0.000122    0.01    120.31   
    45. A(C   2,O   3,C   4)          113.82  0.000180   -0.06    113.76   
    46. A(O   3,C   4,H  18)          106.86  0.000134    0.04    106.89   
    47. A(H  18,C   4,H  19)          109.12 -0.000122    0.02    109.14   
    48. A(O   3,C   4,H  19)          111.15  0.000051    0.04    111.18   
    49. A(H  19,C   4,H  20)          109.10 -0.000166   -0.01    109.09   
    50. A(H  18,C   4,H  20)          109.13 -0.000117   -0.01    109.11   
    51. A(O   3,C   4,H  20)          111.43  0.000217   -0.07    111.35   
    52. A(C   2,C   5,O   6)          117.73 -0.000089   -0.29    117.44   
    53. A(O   6,C   5,C  16)          119.68 -0.000048    0.40    120.08   
    54. A(C   2,C   5,C  16)          122.55  0.000131   -0.10    122.45   
    55. A(C   5,O   6,C   7)          113.99  0.000615    0.34    114.33   
    56. A(O   6,C   7,H  23)          110.52  0.000077   -0.09    110.43   
    57. A(H  22,C   7,H  23)          109.59 -0.000104    0.17    109.76   
    58. A(H  21,C   7,H  23)          109.68 -0.000266    0.35    110.03   
    59. A(H  21,C   7,H  22)          108.81 -0.000308    0.02    108.83   
    60. A(O   6,C   7,H  22)          111.18  0.000132   -0.18    111.00   
    61. A(O   6,C   7,H  21)          107.00  0.000467   -0.26    106.74   
    62. A(C   9,C   8,C  10)          122.75 -0.000125   -0.01    122.74   
    63. A(C   1,C   8,C  10)          119.93  0.000348   -0.09    119.83   
    64. A(C   1,C   8,C   9)          117.32 -0.000223    0.10    117.42   
    65. A(H  25,C   9,H  26)          106.74 -0.000061    0.11    106.85   
    66. A(H  24,C   9,H  26)          106.74 -0.000052    0.02    106.75   
    67. A(H  24,C   9,H  25)          106.88  0.000001   -0.07    106.81   
    68. A(C   8,C   9,H  26)          111.92  0.000044    0.07    111.99   
    69. A(C   8,C   9,H  25)          112.42  0.000012   -0.04    112.37   
    70. A(C   8,C   9,H  24)          111.78  0.000047   -0.08    111.70   
    71. A(C   8,C  10,C  11)          122.27  0.000109   -0.10    122.17   
    72. A(C  11,C  10,C  16)          115.70 -0.000099    0.10    115.80   
    73. A(C   8,C  10,C  16)          122.04 -0.000011   -0.01    122.03   
    74. A(C  10,C  11,C  12)          113.43 -0.000682    0.39    113.82   
    75. A(H  27,C  11,H  28)          106.97 -0.000120    0.02    106.99   
    76. A(C  10,C  11,H  28)          106.89  0.000212   -0.10    106.79   
    77. A(C  12,C  11,H  27)          108.30  0.000183   -0.11    108.19   
    78. A(C  10,C  11,H  27)          110.66  0.000300   -0.20    110.46   
    79. A(C  12,C  11,H  28)          110.40  0.000135   -0.03    110.38   
    80. A(C  11,C  12,C  13)          129.04  0.000693   -0.33    128.71   
    81. A(C  13,C  12,H  29)          116.73 -0.000131    0.05    116.78   
    82. A(C  11,C  12,H  29)          114.23 -0.000562    0.27    114.50   
    83. A(C  14,C  13,C  15)          114.25 -0.000445    0.18    114.43   
    84. A(C  12,C  13,C  15)          125.05  0.000670   -0.29    124.76   
    85. A(C  12,C  13,C  14)          120.70 -0.000225    0.11    120.82   
    86. A(H  31,C  14,H  32)          106.20 -0.000028    0.01    106.21   
    87. A(C  13,C  14,H  32)          111.21  0.000037   -0.04    111.17   
    88. A(H  30,C  14,H  31)          108.00 -0.000053    0.03    108.03   
    89. A(C  13,C  14,H  31)          111.07  0.000052   -0.04    111.03   
    90. A(C  13,C  14,H  30)          111.98  0.000026    0.01    111.99   
    91. A(H  30,C  14,H  32)          108.15 -0.000042    0.03    108.17   
    92. A(H  34,C  15,H  35)          106.22  0.000019    0.03    106.24   
    93. A(H  33,C  15,H  35)          108.36 -0.000396    0.34    108.70   
    94. A(C  13,C  15,H  35)          110.95 -0.000123    0.10    111.05   
    95. A(H  33,C  15,H  34)          107.74 -0.000098   -0.07    107.67   
    96. A(C  13,C  15,H  34)          110.29 -0.000026   -0.04    110.25   
    97. A(C  13,C  15,H  33)          113.00  0.000586   -0.33    112.67   
    98. A(C  10,C  16,O  17)          123.43  0.000102   -0.08    123.36   
    99. A(C   5,C  16,O  17)          121.39  0.000421   -0.10    121.29   
   100. A(C   5,C  16,C  10)          115.17 -0.000526    0.18    115.34   
   101. D(C   8,C   1,O   0,H  36)     -0.63 -0.000105    1.25      0.62   
   102. D(C   2,C   1,O   0,H  36)    178.86 -0.000088    1.41    180.27   
   103. D(C   5,C   2,C   1,O   0)    178.99  0.000027    0.15    179.14   
   104. D(C   5,C   2,C   1,C   8)     -1.50  0.000044    0.30     -1.20   
   105. D(O   3,C   2,C   1,O   0)     -2.39  0.000025   -0.18     -2.58   
   106. D(O   3,C   2,C   1,C   8)    177.12  0.000042   -0.04    177.08   
   107. D(C   4,O   3,C   2,C   5)    -93.56 -0.000036    1.85    -91.71   
   108. D(C   4,O   3,C   2,C   1)     87.82 -0.000041    2.19     90.01   
   109. D(H  20,C   4,O   3,C   2)    -60.41 -0.000002    0.26    -60.15   
   110. D(H  18,C   4,O   3,C   2)   -179.53 -0.000065    0.30   -179.24   
   111. D(H  19,C   4,O   3,C   2)     61.51 -0.000028    0.23     61.73   
   112. D(O   6,C   5,C   2,O   3)      5.74  0.000081    0.17      5.90   
   113. D(C  16,C   5,C   2,C   1)      2.06 -0.000084   -0.46      1.59   
   114. D(C  16,C   5,C   2,O   3)   -176.55 -0.000090   -0.12   -176.67   
   115. D(O   6,C   5,C   2,C   1)   -175.66  0.000087   -0.18   -175.83   
   116. D(C   7,O   6,C   5,C  16)     70.58  0.000073   -1.87     68.71   
   117. D(C   7,O   6,C   5,C   2)   -111.63 -0.000088   -2.16   -113.80   
   118. D(H  23,C   7,O   6,C   5)    -58.90 -0.000037    0.88    -58.02   
   119. D(H  22,C   7,O   6,C   5)     63.04 -0.000027    0.91     63.94   
   120. D(H  21,C   7,O   6,C   5)   -178.28 -0.000041    0.67   -177.61   
   121. D(C  10,C   8,C   1,C   2)      0.24  0.000028   -0.32     -0.08   
   122. D(C   9,C   8,C   1,C   2)    179.76 -0.000059   -0.05    179.71   
   123. D(C   9,C   8,C   1,O   0)     -0.75 -0.000041    0.11     -0.65   
   124. D(C  10,C   8,C   1,O   0)    179.73  0.000046   -0.16    179.56   
   125. D(H  26,C   9,C   8,C  10)   -118.35 -0.000067    0.88   -117.46   
   126. D(H  26,C   9,C   8,C   1)     62.15  0.000020    0.60     62.75   
   127. D(H  25,C   9,C   8,C  10)      1.78 -0.000107    1.04      2.82   
   128. D(H  25,C   9,C   8,C   1)   -177.73 -0.000020    0.76   -176.97   
   129. D(H  24,C   9,C   8,C  10)    121.98 -0.000063    0.87    122.85   
   130. D(H  24,C   9,C   8,C   1)    -57.53  0.000024    0.59    -56.94   
   131. D(C  11,C  10,C   8,C   1)   -179.92 -0.000071   -0.18   -180.10   
   132. D(C  16,C  10,C   8,C   9)   -178.99  0.000025    0.22   -178.76   
   133. D(C  16,C  10,C   8,C   1)      0.51 -0.000067    0.51      1.02   
   134. D(C  11,C  10,C   8,C   9)      0.59  0.000021   -0.47      0.12   
   135. D(H  28,C  11,C  10,C  16)     21.65 -0.000033   -1.48     20.17   
   136. D(H  28,C  11,C  10,C   8)   -157.95 -0.000030   -0.83   -158.78   
   137. D(H  27,C  11,C  10,C  16)    137.79  0.000102   -1.62    136.17   
   138. D(H  27,C  11,C  10,C   8)    -41.81  0.000105   -0.97    -42.78   
   139. D(C  12,C  11,C  10,C  16)   -100.26  0.000077   -1.63   -101.90   
   140. D(C  12,C  11,C  10,C   8)     80.13  0.000080   -0.98     79.15   
   141. D(H  29,C  12,C  11,H  28)    177.60  0.000257   -4.58    173.02   
   142. D(H  29,C  12,C  11,H  27)     60.79  0.000220   -4.53     56.26   
   143. D(H  29,C  12,C  11,C  10)    -62.47  0.000163   -4.46    -66.92   
   144. D(C  13,C  12,C  11,H  28)     -2.78  0.000209   -4.27     -7.05   
   145. D(C  13,C  12,C  11,H  27)   -119.59  0.000172   -4.22   -123.81   
   146. D(C  13,C  12,C  11,C  10)    117.16  0.000115   -4.15    113.02   
   147. D(C  15,C  13,C  12,H  29)    179.32  0.000215   -0.61    178.72   
   148. D(C  15,C  13,C  12,C  11)     -0.30  0.000266   -0.92     -1.22   
   149. D(C  14,C  13,C  12,H  29)     -1.15  0.000162   -0.41     -1.56   
   150. D(C  14,C  13,C  12,C  11)    179.23  0.000212   -0.72    178.51   
   151. D(H  32,C  14,C  13,C  15)    -59.76 -0.000026   -0.14    -59.90   
   152. D(H  32,C  14,C  13,C  12)    120.67  0.000017   -0.32    120.35   
   153. D(H  31,C  14,C  13,C  15)     58.28 -0.000003   -0.17     58.11   
   154. D(H  31,C  14,C  13,C  12)   -121.29  0.000040   -0.35   -121.64   
   155. D(H  30,C  14,C  13,C  15)    179.12 -0.000017   -0.15    178.97   
   156. D(H  30,C  14,C  13,C  12)     -0.45  0.000026   -0.33     -0.78   
   157. D(H  35,C  15,C  13,C  14)    -67.26  0.000133   -1.96    -69.23   
   158. D(H  35,C  15,C  13,C  12)    112.29  0.000083   -1.77    110.52   
   159. D(H  34,C  15,C  13,C  14)     50.15  0.000065   -1.90     48.25   
   160. D(H  34,C  15,C  13,C  12)   -130.30  0.000015   -1.70   -132.01   
   161. D(H  33,C  15,C  13,C  14)    170.80  0.000320   -2.24    168.56   
   162. D(H  33,C  15,C  13,C  12)     -9.65  0.000270   -2.05    -11.70   
   163. D(C  10,C  16,C   5,C   2)     -1.27  0.000051    0.61     -0.65   
   164. D(O  17,C  16,C  10,C  11)     -0.95 -0.000125   -0.19     -1.14   
   165. D(O  17,C  16,C  10,C   8)    178.66 -0.000128   -0.84    177.81   
   166. D(C   5,C  16,C  10,C  11)   -179.62  0.000030    0.02   -179.60   
   167. D(C   5,C  16,C  10,C   8)     -0.01  0.000027   -0.63     -0.65   
   168. D(O  17,C  16,C   5,O   6)     -2.30  0.000033    0.50     -1.79   
   169. D(O  17,C  16,C   5,C   2)   -179.97  0.000207    0.81   -179.15   
   170. D(C  10,C  16,C   5,O   6)    176.40 -0.000123    0.30    176.71   
    ----------------------------------------------------------------------------

         *************************************************************
         *                GEOMETRY OPTIMIZATION CYCLE   7            *
         *************************************************************
---------------------------------
CARTESIAN COORDINATES (ANGSTROEM)
---------------------------------
  O     -2.408773    2.478729    0.694441
  C     -1.599932    1.438642    0.243876
  C     -2.155843    0.152421    0.250494
  O     -3.442393   -0.026837    0.748134
  C     -4.464407    0.104577   -0.239315
  C     -1.411529   -0.940045   -0.204149
  O     -2.051412   -2.175931   -0.254845
  C     -1.532242   -3.145637    0.657357
  C     -0.280369    1.631880   -0.197197
  C      0.260352    3.051540   -0.185740
  C      0.483309    0.527791   -0.631565
  C      1.918518    0.676678   -1.122688
  C      2.936134    0.807849   -0.008118
  C      3.906709   -0.050854    0.349565
  C      4.854111    0.278422    1.482046
  C      4.161656   -1.385966   -0.310093
  C     -0.055210   -0.812310   -0.660646
  O      0.608328   -1.837086   -1.092483
  H     -5.420770   -0.042341    0.271484
  H     -4.356085   -0.653611   -1.025657
  H     -4.451318    1.102055   -0.697949
  H     -2.089420   -4.071517    0.484003
  H     -1.685998   -2.828655    1.699232
  H     -0.466290   -3.309905    0.474264
  H     -0.366371    3.730565   -0.783345
  H      1.270357    3.114388   -0.592698
  H      0.299781    3.469120    0.831473
  H      2.011518    1.555625   -1.777895
  H      2.135384   -0.201406   -1.734065
  H      2.855217    1.729274    0.573129
  H      4.645193    1.260999    1.918970
  H      5.898579    0.274343    1.136893
  H      4.792467   -0.473158    2.282731
  H      3.353025   -1.685424   -0.980725
  H      4.272085   -2.171497    0.451024
  H      5.103880   -1.372732   -0.877547
  H     -1.905740    3.305353    0.632729

----------------------------
CARTESIAN COORDINATES (A.U.)
----------------------------
  NO LB      ZA    FRAG     MASS         X           Y           Z
   0 O     8.0000    0    15.999   -4.551922    4.684119    1.312303
   1 C     6.0000    0    12.011   -3.023433    2.718638    0.460858
   2 C     6.0000    0    12.011   -4.073953    0.288033    0.473365
   3 O     8.0000    0    15.999   -6.505179   -0.050715    1.413769
   4 C     6.0000    0    12.011   -8.436507    0.197622   -0.452240
   5 C     6.0000    0    12.011   -2.667403   -1.776427   -0.385786
   6 O     8.0000    0    15.999   -3.876606   -4.111913   -0.481587
   7 C     6.0000    0    12.011   -2.895518   -5.944392    1.242225
   8 C     6.0000    0    12.011   -0.529821    3.083807   -0.372649
   9 C     6.0000    0    12.011    0.491994    5.766575   -0.350997
  10 C     6.0000    0    12.011    0.913322    0.997380   -1.193484
  11 C     6.0000    0    12.011    3.625473    1.278736   -2.121574
  12 C     6.0000    0    12.011    5.548488    1.526613   -0.015340
  13 C     6.0000    0    12.011    7.382610   -0.096101    0.660582
  14 C     6.0000    0    12.011    9.172941    0.526141    2.800662
  15 C     6.0000    0    12.011    7.864389   -2.619095   -0.585990
  16 C     6.0000    0    12.011   -0.104331   -1.535044   -1.248440
  17 O     8.0000    0    15.999    1.149573   -3.471589   -2.064495
  18 H     1.0000    0     1.008  -10.243770   -0.080012    0.513031
  19 H     1.0000    0     1.008   -8.231807   -1.235145   -1.938211
  20 H     1.0000    0     1.008   -8.411772    2.082582   -1.318933
  21 H     1.0000    0     1.008   -3.948432   -7.694053    0.914633
  22 H     1.0000    0     1.008   -3.186075   -5.345384    3.211083
  23 H     1.0000    0     1.008   -0.881161   -6.254813    0.896229
  24 H     1.0000    0     1.008   -0.692340    7.049746   -1.480307
  25 H     1.0000    0     1.008    2.400627    5.885341   -1.120037
  26 H     1.0000    0     1.008    0.566504    6.555687    1.571256
  27 H     1.0000    0     1.008    3.801218    2.939704   -3.359734
  28 H     1.0000    0     1.008    4.035291   -0.380602   -3.276909
  29 H     1.0000    0     1.008    5.395579    3.267854    1.083056
  30 H     1.0000    0     1.008    8.778143    2.382942    3.626328
  31 H     1.0000    0     1.008   11.146698    0.518432    2.148417
  32 H     1.0000    0     1.008    9.056450   -0.894139    4.313737
  33 H     1.0000    0     1.008    6.336299   -3.184990   -1.853302
  34 H     1.0000    0     1.008    8.073070   -4.103534    0.852313
  35 H     1.0000    0     1.008    9.644936   -2.594087   -1.658324
  36 H     1.0000    0     1.008   -3.601326    6.246212    1.195685

--------------------------------
INTERNAL COORDINATES (ANGSTROEM)
--------------------------------
 O      0   0   0     0.000000000000     0.00000000     0.00000000
 C      1   0   0     1.392485335034     0.00000000     0.00000000
 C      2   1   0     1.401229774501   116.97803010     0.00000000
 O      3   2   1     1.391038778846   119.13762337   357.42422485
 C      4   3   2     1.427178885098   113.76147276    90.00874870
 C      3   2   1     1.397921636569   120.30328905   179.13723656
 O      6   3   2     1.392635453767   117.43391076   184.16621456
 C      7   6   3     1.428978073881   114.33352022   246.20244949
 C      2   1   3     1.404682375591   122.99128817   180.35075081
 C      9   2   1     1.519192035632   117.42229266   359.35435426
 C      9   2   1     1.410989951810   119.83189705   179.56259580
 C     11   9   2     1.524202809448   122.16722424   179.90187225
 C     12  11   9     1.514930808318   113.82217502    79.15406801
 C     13  12  11     1.344367761269   128.71132511   113.01476627
 C     14  13  12     1.512781471070   120.81590674   178.50762743
 C     14  13  12     1.510850179899   124.75750850   358.78133950
 C      6   3   2     1.436769907703   122.44465733     1.59352022
 O     17   6   3     1.294963332755   121.28569659   180.84784157
 H      5   4   3     1.094134217860   106.89164142   180.76255477
 H      5   4   3     1.097686820611   111.18469424    61.73288744
 H      5   4   3     1.097942963413   111.35426390   299.84961848
 H      8   7   6     1.094419558674   106.73919285   182.39232994
 H      8   7   6     1.099828230305   110.99899240    63.94172537
 H      8   7   6     1.093965222680   110.43040279   301.97810896
 H     10   9   2     1.100449134455   111.70423778   303.06198186
 H     10   9   2     1.090721821907   112.37201882   183.03363070
 H     10   9   2     1.100295082141   111.98592151    62.75240939
 H     12  11   9     1.100223621868   110.45772291   317.22029282
 H     12  11   9     1.091715960874   106.79376071   201.21758838
 H     13  12  11     1.092437030651   114.50225396   293.07855347
 H     15  14  13     1.095448266575   111.98616131   359.21901861
 H     15  14  13     1.100026813087   111.03496290   238.35950223
 H     15  14  13     1.099894685387   111.16951547   120.35205460
 H     16  14  13     1.092385746322   112.66723978   348.30242354
 H     16  14  13     1.099342240744   110.24882086   227.99415687
 H     16  14  13     1.099985033552   111.04793134   110.51586767
 H      1   2   3     0.969617907356   108.35077893   180.26929997

---------------------------
INTERNAL COORDINATES (A.U.)
---------------------------
 O      0   0   0     0.000000000000     0.00000000     0.00000000
 C      1   0   0     2.631415928717     0.00000000     0.00000000
 C      2   1   0     2.647940524502   116.97803010     0.00000000
 O      3   2   1     2.628682333683   119.13762337   357.42422485
 C      4   3   2     2.696977236950   113.76147276    90.00874870
 C      3   2   1     2.641689049799   120.30328905   179.13723656
 O      6   3   2     2.631699612008   117.43391076   184.16621456
 C      7   6   3     2.700377211013   114.33352022   246.20244949
 C      2   1   3     2.654464995013   122.99128817   180.35075081
 C      9   2   1     2.870856892179   117.42229266   359.35435426
 C      9   2   1     2.666384586635   119.83189705   179.56259580
 C     11   9   2     2.880325882410   122.16722424   179.90187225
 C     12  11   9     2.862804339561   113.82217502    79.15406801
 C     13  12  11     2.540486892072   128.71132511   113.01476627
 C     14  13  12     2.858742680793   120.81590674   178.50762743
 C     14  13  12     2.855093069394   124.75750850   358.78133950
 C      6   3   2     2.715101643019   122.44465733     1.59352022
 O     17   6   3     2.447126052377   121.28569659   180.84784157
 H      5   4   3     2.067614025507   106.89164142   180.76255477
 H      5   4   3     2.074327471770   111.18469424    61.73288744
 H      5   4   3     2.074811511517   111.35426390   299.84961848
 H      8   7   6     2.068153241500   106.73919285   182.39232994
 H      8   7   6     2.078374149632   110.99899240    63.94172537
 H      8   7   6     2.067294670900   110.43040279   301.97810896
 H     10   9   2     2.079547488431   111.70423778   303.06198186
 H     10   9   2     2.061165531697   112.37201882   183.03363070
 H     10   9   2     2.079256371747   111.98592151    62.75240939
 H     12  11   9     2.079121331401   110.45772291   317.22029282
 H     12  11   9     2.063044182083   106.79376071   201.21758838
 H     13  12  11     2.064406806484   114.50225396   293.07855347
 H     15  14  13     2.070097217706   111.98616131   359.21901861
 H     15  14  13     2.078749416705   111.03496290   238.35950223
 H     15  14  13     2.078499731537   111.16951547   120.35205460
 H     16  14  13     2.064309893147   112.66723978   348.30242354
 H     16  14  13     2.077455762457   110.24882086   227.99415687
 H     16  14  13     2.078670464826   111.04793134   110.51586767
 H      1   2   3     1.832312299449   108.35077893   180.26929997


           ************************************************************
           *        Program running with 4 parallel MPI-processes     *
           *              working on a common directory               *
           ************************************************************
------------------------------------------------------------------------------
                   ___                                                        
                  /   \      - P O W E R E D   B Y -                         
                 /     \                                                     
                 |  |  |   _    _      __       _____    __    __             
                 |  |  |  | |  | |    /  \     |  _  \  |  |  /  |          
                  \  \/   | |  | |   /    \    | | | |  |  | /  /          
                 / \  \   | |__| |  /  /\  \   | |_| |  |  |/  /          
                |  |  |   |  __  | /  /__\  \  |    /   |      \           
                |  |  |   | |  | | |   __   |  |    \   |  |\   \          
                \     /   | |  | | |  |  |  |  | |\  \  |  | \   \       
                 \___/    |_|  |_| |__|  |__|  |_| \__\ |__|  \__/        
                                                                              
                      - O R C A' S   B I G   F R I E N D -                    
                                      &                                       
                       - I N T E G R A L  F E E D E R -                       
                                                                              
 v1 FN, 2020, v2 2021                                                         
------------------------------------------------------------------------------


Reading SHARK input file UQ1_2e_1H_B3LYP_631Gd_opt.SHARKINP.tmp ... ok
----------------------
SHARK INTEGRAL PACKAGE
----------------------

Number of atoms                             ...     37
Number of basis functions                   ...    290
Number of shells                            ...    146
Maximum angular momentum                    ...      2
Integral batch strategy                     ... SHARK/LIBINT Hybrid
RI-J (if used) integral strategy            ... SPLIT-RIJ (Revised 2003 algorithm where possible)
Printlevel                                  ...      1
Contraction scheme used                     ... SEGMENTED contraction
Coulomb Range Separation                    ... NOT USED
Exchange Range Separation                   ... NOT USED
Finite Nucleus Model                        ... NOT USED
Auxiliary Coulomb fitting basis             ... AVAILABLE
   # of basis functions in Aux-J            ...   1091
   # of shells in Aux-J                     ...    365
   Maximum angular momentum in Aux-J        ...      4
Auxiliary J/K fitting basis                 ... NOT available
Auxiliary Correlation fitting basis         ... NOT available
Auxiliary 'external' fitting basis          ... NOT available
Integral threshold                          ...     2.500000e-11
Primitive cut-off                           ...     2.500000e-12
Primitive pair pre-selection threshold      ...     2.500000e-12

Calculating pre-screening integrals         ... done (  0.0 sec) Dimension = 146
Organizing shell pair data                  ... done (  0.1 sec)
Shell pair information
Total number of shell pairs                 ...     10731
Shell pairs after pre-screening             ...      8258
Total number of primitive shell pairs       ...     60466
Primitive shell pairs kept                  ...     26244
          la=0 lb=0:   3102 shell pairs
          la=1 lb=0:   2749 shell pairs
          la=1 lb=1:    604 shell pairs
          la=2 lb=0:   1147 shell pairs
          la=2 lb=1:    538 shell pairs
          la=2 lb=2:    118 shell pairs

Calculating one electron integrals          ... done (  0.0 sec)
Calculating RI/J V-Matrix + Cholesky decomp.... done (  0.1 sec)
Calculating Nuclear repulsion               ... done (  0.0 sec) ENN=   1359.413855850736 Eh

SHARK setup successfully completed in   0.4 seconds

Maximum memory used throughout the entire GTOINT-calculation: 20.1 MB
[1717822019.278614] [eu-g5-016-2:36082:0]          mpool.c:38   UCX  WARN  object 0x3adc700 was not returned to mpool ucp_requests
[1717822019.278627] [eu-g5-016-2:36082:0]          mpool.c:38   UCX  WARN  object 0x3adc8c0 was not returned to mpool ucp_requests
[1717822019.278631] [eu-g5-016-2:36082:0]          mpool.c:38   UCX  WARN  object 0x3adca80 was not returned to mpool ucp_requests
[1717822019.278633] [eu-g5-016-2:36082:0]          mpool.c:38   UCX  WARN  object 0x3adcc40 was not returned to mpool ucp_requests
[1717822019.278636] [eu-g5-016-2:36082:0]          mpool.c:38   UCX  WARN  object 0x3adce00 was not returned to mpool ucp_requests
[1717822019.278639] [eu-g5-016-2:36082:0]          mpool.c:38   UCX  WARN  object 0x3adcfc0 was not returned to mpool ucp_requests
[1717822019.278641] [eu-g5-016-2:36082:0]          mpool.c:38   UCX  WARN  object 0x3add180 was not returned to mpool ucp_requests
[1717822019.278644] [eu-g5-016-2:36082:0]          mpool.c:38   UCX  WARN  object 0x3add340 was not returned to mpool ucp_requests
[1717822019.278646] [eu-g5-016-2:36082:0]          mpool.c:38   UCX  WARN  object 0x3add500 was not returned to mpool ucp_requests
[1717822019.278649] [eu-g5-016-2:36082:0]          mpool.c:38   UCX  WARN  object 0x3add6c0 was not returned to mpool ucp_requests
[1717822019.278651] [eu-g5-016-2:36082:0]          mpool.c:38   UCX  WARN  object 0x3add880 was not returned to mpool ucp_requests
[1717822019.278654] [eu-g5-016-2:36082:0]          mpool.c:38   UCX  WARN  object 0x3adda40 was not returned to mpool ucp_requests
[1717822019.278657] [eu-g5-016-2:36082:0]          mpool.c:38   UCX  WARN  object 0x3addc00 was not returned to mpool ucp_requests
[1717822019.278659] [eu-g5-016-2:36082:0]          mpool.c:38   UCX  WARN  object 0x3adddc0 was not returned to mpool ucp_requests
[1717822019.278662] [eu-g5-016-2:36082:0]          mpool.c:38   UCX  WARN  object 0x3addf80 was not returned to mpool ucp_requests
[1717822019.278664] [eu-g5-016-2:36082:0]          mpool.c:38   UCX  WARN  object 0x3ade140 was not returned to mpool ucp_requests
[1717822019.278667] [eu-g5-016-2:36082:0]          mpool.c:38   UCX  WARN  object 0x3ade300 was not returned to mpool ucp_requests
[1717822019.278670] [eu-g5-016-2:36082:0]          mpool.c:38   UCX  WARN  object 0x3ade4c0 was not returned to mpool ucp_requests
[1717822019.278321] [eu-g5-016-2:36084:0]          mpool.c:38   UCX  WARN  object 0x2283880 was not returned to mpool ucp_requests
[1717822019.278339] [eu-g5-016-2:36084:0]          mpool.c:38   UCX  WARN  object 0x2283a40 was not returned to mpool ucp_requests
[1717822019.278342] [eu-g5-016-2:36084:0]          mpool.c:38   UCX  WARN  object 0x2283c00 was not returned to mpool ucp_requests
[1717822019.278345] [eu-g5-016-2:36084:0]          mpool.c:38   UCX  WARN  object 0x2283dc0 was not returned to mpool ucp_requests
[1717822019.278348] [eu-g5-016-2:36084:0]          mpool.c:38   UCX  WARN  object 0x2283f80 was not returned to mpool ucp_requests
[1717822019.278351] [eu-g5-016-2:36084:0]          mpool.c:38   UCX  WARN  object 0x2284140 was not returned to mpool ucp_requests
[1717822019.278353] [eu-g5-016-2:36084:0]          mpool.c:38   UCX  WARN  object 0x2284300 was not returned to mpool ucp_requests
[1717822019.278356] [eu-g5-016-2:36084:0]          mpool.c:38   UCX  WARN  object 0x22844c0 was not returned to mpool ucp_requests
[1717822019.278358] [eu-g5-016-2:36084:0]          mpool.c:38   UCX  WARN  object 0x2284680 was not returned to mpool ucp_requests
[1717822019.278361] [eu-g5-016-2:36084:0]          mpool.c:38   UCX  WARN  object 0x2284840 was not returned to mpool ucp_requests
[1717822019.278364] [eu-g5-016-2:36084:0]          mpool.c:38   UCX  WARN  object 0x2284a00 was not returned to mpool ucp_requests
[1717822019.278366] [eu-g5-016-2:36084:0]          mpool.c:38   UCX  WARN  object 0x2284bc0 was not returned to mpool ucp_requests
[1717822019.278369] [eu-g5-016-2:36084:0]          mpool.c:38   UCX  WARN  object 0x2284d80 was not returned to mpool ucp_requests
[1717822019.278371] [eu-g5-016-2:36084:0]          mpool.c:38   UCX  WARN  object 0x2284f40 was not returned to mpool ucp_requests
[1717822019.278374] [eu-g5-016-2:36084:0]          mpool.c:38   UCX  WARN  object 0x2285100 was not returned to mpool ucp_requests
[1717822019.278376] [eu-g5-016-2:36084:0]          mpool.c:38   UCX  WARN  object 0x22852c0 was not returned to mpool ucp_requests
[1717822019.278379] [eu-g5-016-2:36084:0]          mpool.c:38   UCX  WARN  object 0x2285480 was not returned to mpool ucp_requests
[1717822019.281217] [eu-g5-016-2:36083:0]          mpool.c:38   UCX  WARN  object 0x3f5c980 was not returned to mpool ucp_requests
[1717822019.281254] [eu-g5-016-2:36083:0]          mpool.c:38   UCX  WARN  object 0x3f5cb40 was not returned to mpool ucp_requests
[1717822019.281258] [eu-g5-016-2:36083:0]          mpool.c:38   UCX  WARN  object 0x3f5cd00 was not returned to mpool ucp_requests
[1717822019.281261] [eu-g5-016-2:36083:0]          mpool.c:38   UCX  WARN  object 0x3f5cec0 was not returned to mpool ucp_requests
[1717822019.281263] [eu-g5-016-2:36083:0]          mpool.c:38   UCX  WARN  object 0x3f5d080 was not returned to mpool ucp_requests
[1717822019.281266] [eu-g5-016-2:36083:0]          mpool.c:38   UCX  WARN  object 0x3f5d240 was not returned to mpool ucp_requests
[1717822019.281269] [eu-g5-016-2:36083:0]          mpool.c:38   UCX  WARN  object 0x3f5d400 was not returned to mpool ucp_requests
[1717822019.281272] [eu-g5-016-2:36083:0]          mpool.c:38   UCX  WARN  object 0x3f5d5c0 was not returned to mpool ucp_requests
[1717822019.281276] [eu-g5-016-2:36083:0]          mpool.c:38   UCX  WARN  object 0x3f5d780 was not returned to mpool ucp_requests
[1717822019.281279] [eu-g5-016-2:36083:0]          mpool.c:38   UCX  WARN  object 0x3f5d940 was not returned to mpool ucp_requests
[1717822019.281282] [eu-g5-016-2:36083:0]          mpool.c:38   UCX  WARN  object 0x3f5db00 was not returned to mpool ucp_requests
[1717822019.281285] [eu-g5-016-2:36083:0]          mpool.c:38   UCX  WARN  object 0x3f5dcc0 was not returned to mpool ucp_requests
[1717822019.281287] [eu-g5-016-2:36083:0]          mpool.c:38   UCX  WARN  object 0x3f5de80 was not returned to mpool ucp_requests
[1717822019.281290] [eu-g5-016-2:36083:0]          mpool.c:38   UCX  WARN  object 0x3f5e040 was not returned to mpool ucp_requests
[1717822019.281293] [eu-g5-016-2:36083:0]          mpool.c:38   UCX  WARN  object 0x3f5e200 was not returned to mpool ucp_requests
[1717822019.281295] [eu-g5-016-2:36083:0]          mpool.c:38   UCX  WARN  object 0x3f5e3c0 was not returned to mpool ucp_requests
[1717822019.281298] [eu-g5-016-2:36083:0]          mpool.c:38   UCX  WARN  object 0x3f5e580 was not returned to mpool ucp_requests


           ************************************************************
           *        Program running with 4 parallel MPI-processes     *
           *              working on a common directory               *
           ************************************************************

Diagonalization of the overlap matrix:
Smallest eigenvalue                        ... 3.539e-04
Time for diagonalization                   ...    0.011 sec
Threshold for overlap eigenvalues          ... 1.000e-08
Number of eigenvalues below threshold      ... 0
Time for construction of square roots      ...    0.007 sec
Total time needed                          ...    0.018 sec

-------------------
DFT GRID GENERATION
-------------------

General Integration Accuracy     IntAcc      ... 4.959
Radial Grid Type                 RadialGrid  ... OptM3 with GC (2021)
Angular Grid (max. ang.)         AngularGrid ... 6 (Lebedev-590)
Angular grid pruning method      GridPruning ... 4 (adaptive)
Weight generation scheme         WeightScheme... Becke
Basis function cutoff            BFCut       ... 1.0000e-11
Integration weight cutoff        WCut        ... 1.0000e-14
Angular grids for H and He will be reduced by one unit
Partially contracted basis set               ... off
Rotationally invariant grid construction     ... off

Total number of grid points                  ...   418971
Total number of batches                      ...     6565
Average number of points per batch           ...       63
Average number of grid points per atom       ...    11324
Time for grid setup =    5.246 sec

--------------------
COSX GRID GENERATION
--------------------

GRIDX 1
-------
General Integration Accuracy     IntAcc      ... 4.020
Radial Grid Type                 RadialGrid  ... OptM3 with GC (2021)
Angular Grid (max. ang.)         AngularGrid ... 2 (Lebedev-110)
Angular grid pruning method      GridPruning ... 4 (adaptive)
Weight generation scheme         WeightScheme... Becke
Basis function cutoff            BFCut       ... 1.0000e-11
Integration weight cutoff        WCut        ... 1.0000e-14
Angular grids for H and He will be reduced by one unit
Partially contracted basis set               ... on
Rotationally invariant grid construction     ... off

Total number of grid points                  ...    45797
Total number of batches                      ...      736
Average number of points per batch           ...       62
Average number of grid points per atom       ...     1238
UseSFitting                                  ... on

GRIDX 2
-------
General Integration Accuracy     IntAcc      ... 4.338
Radial Grid Type                 RadialGrid  ... OptM3 with GC (2021)
Angular Grid (max. ang.)         AngularGrid ... 3 (Lebedev-194)
Angular grid pruning method      GridPruning ... 4 (adaptive)
Weight generation scheme         WeightScheme... Becke
Basis function cutoff            BFCut       ... 1.0000e-11
Integration weight cutoff        WCut        ... 1.0000e-14
Angular grids for H and He will be reduced by one unit
Partially contracted basis set               ... on
Rotationally invariant grid construction     ... off

Total number of grid points                  ...   100022
Total number of batches                      ...     1581
Average number of points per batch           ...       63
Average number of grid points per atom       ...     2703
UseSFitting                                  ... on

GRIDX 3
-------
General Integration Accuracy     IntAcc      ... 4.871
Radial Grid Type                 RadialGrid  ... OptM3 with GC (2021)
Angular Grid (max. ang.)         AngularGrid ... 4 (Lebedev-302)
Angular grid pruning method      GridPruning ... 4 (adaptive)
Weight generation scheme         WeightScheme... Becke
Basis function cutoff            BFCut       ... 1.0000e-11
Integration weight cutoff        WCut        ... 1.0000e-14
Angular grids for H and He will be reduced by one unit
Partially contracted basis set               ... on
Rotationally invariant grid construction     ... off

Total number of grid points                  ...   190485
Total number of batches                      ...     2992
Average number of points per batch           ...       63
Average number of grid points per atom       ...     5148
UseSFitting                                  ... on

Time for X-Grid setup             =    2.896 sec


--------------------
CPCM SOLVATION MODEL
--------------------
CPCM parameters:
  Epsilon                                         ...      80.4000
  Refrac                                          ...       1.3300
  Rsolv                                           ...       1.3000
  Surface type                                    ... GAUSSIAN VDW
  Epsilon function type                           ...         CPCM
Radii:
 Radius for O  used is    3.4469 Bohr (=   1.8240 Ang.)
 Radius for C  used is    3.8550 Bohr (=   2.0400 Ang.)
 Radius for H  used is    2.4944 Bohr (=   1.3200 Ang.)
Calculating surface                               ...        done! (  0.0s)
GEPOL surface points                              ...         1972
GEPOL Volume                                      ...    2125.1196
GEPOL Surface-area                                ...    1109.7901
Calculating surface distance matrix               ...        done! (  0.0s)
Performing Cholesky decomposition & store         ...        done! (  0.2s)
Overall time for CPCM initialization              ...                 0.2s
--------------
SCF ITERATIONS
--------------
ITER       Energy         Delta-E        Max-DP      RMS-DP      [F,P]     Damp
               ***  Starting incremental Fock matrix formation  ***
  0   -845.3620957232   0.000000000000 0.00547031  0.00014149  0.0270971 0.7000
                      *** Initiating the SOSCF procedure ***
                      *** Re-Reading the Fockian *** 
                      *** Removing any level shift *** 
ITER      Energy       Delta-E        Grad      Rot      Max-DP    RMS-DP
  1   -845.36449984  -0.0024041137  0.002138  0.002138  0.018810  0.000458
               *** Restarting incremental Fock matrix formation ***
  2   -845.37120270  -0.0067028587  0.001108  0.002967  0.005418  0.000131
  3   -845.37143427  -0.0002315782  0.000460  0.002525  0.001647  0.000044
  4   -845.37142807   0.0000062056  0.000891  0.001656  0.001134  0.000025
  5   -845.37144224  -0.0000141686  0.000051  0.000147  0.000236  0.000006
  6   -845.37144210   0.0000001338  0.000053  0.000066  0.000159  0.000003
  7   -845.37144236  -0.0000002606  0.000010  0.000029  0.000046  0.000001
  8   -845.37144236   0.0000000027  0.000013  0.000018  0.000027  0.000001
                  ***Gradient check signals convergence***
              ***Rediagonalizing the Fockian in SOSCF/NRSCF***

               *****************************************************
               *                     SUCCESS                       *
               *           SCF CONVERGED AFTER   9 CYCLES          *
               *****************************************************

Old exchange energy                            =    -22.519853579 Eh
New exchange energy                            =    -22.519857825 Eh
Exchange energy change after final integration =     -0.000004246 Eh
Total energy after final integration           =   -845.371446619 Eh
Final COS-X integration done in                =    17.407 sec
Total Energy       :         -845.37144662 Eh          -23003.72655 eV
  Last Energy change         ...   -1.2152e-08  Tolerance :   1.0000e-08
  Last MAX-Density change    ...    3.9968e-15  Tolerance :   1.0000e-07
             **** THE GBW FILE WAS UPDATED (UQ1_2e_1H_B3LYP_631Gd_opt.gbw) ****
             **** DENSITY UQ1_2e_1H_B3LYP_631Gd_opt.scfp WAS UPDATED ****
             **** ENERGY FILE WAS UPDATED (UQ1_2e_1H_B3LYP_631Gd_opt.en.tmp) ****
             **** THE GBW FILE WAS UPDATED (UQ1_2e_1H_B3LYP_631Gd_opt.gbw) ****
             **** DENSITY UQ1_2e_1H_B3LYP_631Gd_opt.scfp WAS UPDATED ****
Total SCF time: 0 days 0 hours 1 min 56 sec 

Maximum memory used throughout the entire SCF-calculation: 123.2 MB

-------------------------   --------------------
FINAL SINGLE POINT ENERGY      -845.371446619478
-------------------------   --------------------


           ************************************************************
           *        Program running with 4 parallel MPI-processes     *
           *              working on a common directory               *
           ************************************************************
------------------------------------------------------------------------------
                         ORCA SCF GRADIENT CALCULATION
------------------------------------------------------------------------------

 ... reading COSX grid (gridx3)
Gradient of the Kohn-Sham DFT energy:
Kohn-Sham wavefunction type      ... RKS
Hartree-Fock exchange scaling    ...    0.200
Number of operators              ...    1
Number of atoms                  ...   37
Basis set dimensions             ...  290
Integral neglect threshold       ... 2.5e-11
Integral primitive cutoff        ... 2.5e-12
SHARK Integral package           ... ON

Nuc. rep. gradient       (SHARK) ... done (  0.0 sec)
HCore & Overlap gradient (SHARK) ... done (  0.4 sec)
RI-J gradient            (SHARK) ... done (  1.4 sec)
COSX-gradient                    ... done ( 22.3 sec)
Exchange-correlation gradient    ... done

------------------
CARTESIAN GRADIENT
------------------

   1   O   :    0.000232435    0.000115861   -0.000177995
   2   C   :   -0.000030240   -0.000336567    0.000556449
   3   C   :   -0.000246045   -0.000449876   -0.000986225
   4   O   :   -0.000010987    0.000749363    0.000024267
   5   C   :    0.000139079   -0.000274939    0.000395800
   6   C   :    0.001084656    0.000252779   -0.000327559
   7   O   :   -0.000305302    0.000898341    0.000584507
   8   C   :    0.000523165   -0.001311252    0.000092022
   9   C   :   -0.000628157    0.000069499   -0.000361081
  10   C   :    0.000132650    0.000028626    0.000077318
  11   C   :    0.000078831   -0.000381535    0.000408920
  12   C   :    0.000122172    0.000472543   -0.000376289
  13   C   :   -0.000428062   -0.000384673    0.000160599
  14   C   :    0.000295065   -0.000079120   -0.000241473
  15   C   :    0.000296029   -0.000044489   -0.000261421
  16   C   :   -0.000004930    0.000396716    0.000879002
  17   C   :   -0.000803675    0.001295266    0.001414502
  18   O   :    0.000573723   -0.001068036   -0.001167503
  19   H   :    0.000053494    0.000028968   -0.000194298
  20   H   :   -0.000074542    0.000194073    0.000054135
  21   H   :   -0.000055874   -0.000024354   -0.000080738
  22   H   :   -0.000064602    0.000373968    0.000180001
  23   H   :   -0.000224488   -0.000056082   -0.000190097
  24   H   :   -0.000216116    0.000163346    0.000026856
  25   H   :    0.000036949   -0.000150346    0.000024178
  26   H   :   -0.000117487   -0.000052765    0.000078869
  27   H   :   -0.000016519    0.000051284   -0.000138414
  28   H   :    0.000005982   -0.000277570   -0.000031877
  29   H   :   -0.000036697    0.000039770    0.000113756
  30   H   :   -0.000237751   -0.000119742   -0.000007483
  31   H   :    0.000000505   -0.000096648   -0.000053193
  32   H   :   -0.000094507    0.000004474    0.000040693
  33   H   :   -0.000074625    0.000079043   -0.000137682
  34   H   :    0.000570952    0.000039912   -0.000384785
  35   H   :   -0.000206447   -0.000020478   -0.000139460
  36   H   :   -0.000223847    0.000137832    0.000092597
  37   H   :   -0.000076385   -0.000141804    0.000062720

Difference to translation invariance:
           :   -0.0000315959    0.0001213893    0.0000096172

Difference to rotation invariance:
           :   -0.0010854127    0.0011575769    0.0006990608

Norm of the cartesian gradient     ...    0.0043060477
RMS gradient                       ...    0.0004087120
MAX gradient                       ...    0.0014145019

-------
TIMINGS
-------

Total SCF gradient time            ...       35.426 sec

One electron gradient       ....       0.358 sec  (  1.0%)
RI-J Coulomb gradient       ....       1.389 sec  (  3.9%)
COSX gradient               ....      22.281 sec  ( 62.9%)
XC gradient                 ....       9.286 sec  ( 26.2%)
CPCM gradient               ....       0.646 sec  (  1.8%)
   A-Matrix (El+Nuc)        ....       0.159 sec  (  0.4%)
   Potential                ....       0.488 sec  (  1.4%)

Maximum memory used throughout the entire SCFGRAD-calculation: 93.2 MB
------------------------------------------------------------------------------
                         ORCA GEOMETRY RELAXATION STEP
------------------------------------------------------------------------------

Reading the OPT-File                    .... done
Getting information on internals        .... done
Copying old internal coords+grads       .... done
Making the new internal coordinates     .... (new redundants).... done
Validating the new internal coordinates .... (new redundants).... done
Calculating the B-matrix                .... done
Calculating the G,G- and P matrices     .... done
Transforming gradient to internals      .... done
Projecting the internal gradient        .... done
Number of atoms                         ....  37
Number of internal coordinates          .... 170
Current Energy                          ....  -845.371446619 Eh
Current gradient norm                   ....     0.004306048 Eh/bohr
Maximum allowed component of the step   ....  0.300
Current trust radius                    ....  0.300
Updating the Hessian (BFGS)             .... done
Forming the augmented Hessian           .... done
Diagonalizing the augmented Hessian     .... done
Last element of RFO vector              ....  0.771678083
Lowest eigenvalues of augmented Hessian:
 -0.000670064  0.000819488  0.010934122  0.011603543  0.011936926
Length of the computed step             ....  0.824195127
Warning: the length of the step is outside the trust region - taking restricted step instead
The input lambda is                     ....    -0.000670
   iter:   1  x=   -0.001057  g= 1524.008027 f(x)=     0.589298
   iter:   2  x=   -0.001524  g=  515.893320 f(x)=     0.240844
   iter:   3  x=   -0.001959  g=  202.528596 f(x)=     0.088113
   iter:   4  x=   -0.002196  g=  103.860468 f(x)=     0.024626
   iter:   5  x=   -0.002242  g=   76.214250 f(x)=     0.003503
   iter:   6  x=   -0.002243  g=   72.031401 f(x)=     0.000097
   iter:   7  x=   -0.002243  g=   71.913119 f(x)=     0.000000
   iter:   8  x=   -0.002243  g=   71.913022 f(x)=     0.000000
The output lambda is                    ....    -0.002243 (8 iterations)
The final length of the internal step   ....  0.300000000
Converting the step to cartesian space:
 Initial RMS(Int)=    0.0230089497
Transforming coordinates:
 Iter   0:  RMS(Cart)=    0.1177544610 RMS(Int)=    0.0231168806
 Iter   1:  RMS(Cart)=    0.0066681319 RMS(Int)=    0.0031286263
 Iter   2:  RMS(Cart)=    0.0007247231 RMS(Int)=    0.0001935907
 Iter   3:  RMS(Cart)=    0.0000859568 RMS(Int)=    0.0000421083
 Iter   4:  RMS(Cart)=    0.0000100340 RMS(Int)=    0.0000039894
 Iter   5:  RMS(Cart)=    0.0000012627 RMS(Int)=    0.0000006498
 Iter   6:  RMS(Cart)=    0.0000001553 RMS(Int)=    0.0000000807
 Iter   7:  RMS(Cart)=    0.0000000203 RMS(Int)=    0.0000000108
done
Storing new coordinates                 .... done

                                .--------------------.
          ----------------------|Geometry convergence|-------------------------
          Item                value                   Tolerance       Converged
          ---------------------------------------------------------------------
          Energy change      -0.0001832035            0.0000002000      NO
          RMS gradient        0.0003401818            0.0000080000      NO
          MAX gradient        0.0015478620            0.0000300000      NO
          RMS step            0.0230089497            0.0001000000      NO
          MAX step            0.1043927018            0.0002000000      NO
          ........................................................
          Max(Bonds)      0.0040      Max(Angles)    0.64
          Max(Dihed)        5.98      Max(Improp)    0.00
          ---------------------------------------------------------------------

The optimization has not yet converged - more geometry cycles are needed


    ---------------------------------------------------------------------------
                         Redundant Internal Coordinates
                            (Angstroem and degrees)

        Definition                    Value    dE/dq     Step     New-Value
    ----------------------------------------------------------------------------
     1. B(C   1,O   0)                1.3925 -0.000152 -0.0009    1.3916   
     2. B(C   2,C   1)                1.4012 -0.000715  0.0002    1.4014   
     3. B(O   3,C   2)                1.3910 -0.000083 -0.0002    1.3908   
     4. B(C   4,O   3)                1.4272 -0.000154  0.0004    1.4275   
     5. B(C   5,C   2)                1.3979  0.000021  0.0011    1.3990   
     6. B(O   6,C   5)                1.3926  0.000071 -0.0031    1.3895   
     7. B(C   7,O   6)                1.4290  0.000613  0.0009    1.4299   
     8. B(C   8,C   1)                1.4047 -0.000662  0.0005    1.4052   
     9. B(C   9,C   8)                1.5192 -0.000107  0.0000    1.5192   
    10. B(C  10,C   8)                1.4110 -0.000062  0.0009    1.4119   
    11. B(C  11,C  10)                1.5242  0.000092 -0.0004    1.5239   
    12. B(C  12,C  11)                1.5149 -0.000087 -0.0005    1.5145   
    13. B(C  13,C  12)                1.3444  0.000131 -0.0002    1.3442   
    14. B(C  14,C  13)                1.5128 -0.000231 -0.0001    1.5126   
    15. B(C  15,C  13)                1.5109 -0.000649  0.0001    1.5109   
    16. B(C  16,C  10)                1.4445 -0.000131 -0.0032    1.4413   
    17. B(C  16,C   5)                1.4368 -0.000075 -0.0033    1.4335   
    18. B(O  17,C  16)                1.2950  0.001531  0.0040    1.2989   
    19. B(H  18,C   4)                1.0941 -0.000146  0.0001    1.0943   
    20. B(H  19,C   4)                1.0977 -0.000174 -0.0001    1.0976   
    21. B(H  20,C   4)                1.0979  0.000015  0.0005    1.0985   
    22. B(H  21,C   7)                1.0944 -0.000305 -0.0004    1.0940   
    23. B(H  22,C   7)                1.0998 -0.000179  0.0000    1.0999   
    24. B(H  23,C   7)                1.0940 -0.000238  0.0002    1.0941   
    25. B(H  24,C   9)                1.1004 -0.000135  0.0004    1.1009   
    26. B(H  25,C   9)                1.0907 -0.000142  0.0004    1.0912   
    27. B(H  26,C   9)                1.1003 -0.000102  0.0000    1.1003   
    28. B(H  27,C  11)                1.1002 -0.000205  0.0004    1.1006   
    29. B(H  28,C  11)                1.0917 -0.000104 -0.0003    1.0914   
    30. B(H  29,C  12)                1.0924 -0.000088  0.0001    1.0926   
    31. B(H  30,C  14)                1.0954 -0.000114  0.0002    1.0957   
    32. B(H  31,C  14)                1.1000 -0.000106  0.0002    1.1003   
    33. B(H  32,C  14)                1.0999 -0.000138  0.0003    1.1002   
    34. B(H  33,C  15)                1.0924 -0.000197  0.0007    1.0931   
    35. B(H  34,C  15)                1.0993 -0.000099  0.0002    1.0996   
    36. B(H  35,C  15)                1.1000 -0.000238  0.0005    1.1005   
    37. B(H  36,O   0)                0.9696 -0.000167  0.0000    0.9696   
    38. A(C   1,O   0,H  36)          108.35  0.000019    0.12    108.47   
    39. A(O   0,C   1,C   8)          122.99 -0.000103   -0.06    122.93   
    40. A(O   0,C   1,C   2)          116.98  0.000177   -0.00    116.97   
    41. A(C   2,C   1,C   8)          120.03 -0.000073    0.07    120.10   
    42. A(O   3,C   2,C   5)          120.54  0.000824    0.40    120.94   
    43. A(C   1,C   2,O   3)          119.14 -0.000867   -0.39    118.74   
    44. A(C   1,C   2,C   5)          120.30  0.000040   -0.01    120.29   
    45. A(C   2,O   3,C   4)          113.76  0.000000   -0.08    113.69   
    46. A(O   3,C   4,H  18)          106.89  0.000214   -0.00    106.89   
    47. A(H  18,C   4,H  19)          109.14 -0.000107    0.05    109.20   
    48. A(O   3,C   4,H  19)          111.18  0.000091    0.01    111.20   
    49. A(H  19,C   4,H  20)          109.09 -0.000161    0.05    109.14   
    50. A(H  18,C   4,H  20)          109.11 -0.000102    0.02    109.13   
    51. A(O   3,C   4,H  20)          111.35  0.000065   -0.13    111.23   
    52. A(C   2,C   5,O   6)          117.43 -0.000933   -0.26    117.17   
    53. A(O   6,C   5,C  16)          120.07  0.000781    0.42    120.50   
    54. A(C   2,C   5,C  16)          122.44  0.000144   -0.17    122.27   
    55. A(C   5,O   6,C   7)          114.33  0.001548    0.26    114.59   
    56. A(O   6,C   7,H  23)          110.43  0.000012   -0.11    110.32   
    57. A(H  22,C   7,H  23)          109.76  0.000184    0.18    109.94   
    58. A(H  21,C   7,H  23)          110.03  0.000263    0.40    110.43   
    59. A(H  21,C   7,H  22)          108.83 -0.000143    0.10    108.93   
    60. A(O   6,C   7,H  22)          111.00 -0.000201   -0.22    110.78   
    61. A(O   6,C   7,H  21)          106.74 -0.000122   -0.35    106.39   
    62. A(C   9,C   8,C  10)          122.75 -0.000245    0.03    122.78   
    63. A(C   1,C   8,C  10)          119.83  0.000277   -0.17    119.66   
    64. A(C   1,C   8,C   9)          117.42 -0.000031    0.14    117.56   
    65. A(H  25,C   9,H  26)          106.85 -0.000022    0.15    107.00   
    66. A(H  24,C   9,H  26)          106.75 -0.000005    0.03    106.79   
    67. A(H  24,C   9,H  25)          106.81  0.000070   -0.08    106.73   
    68. A(C   8,C   9,H  26)          111.99  0.000152    0.05    112.04   
    69. A(C   8,C   9,H  25)          112.37 -0.000056   -0.05    112.32   
    70. A(C   8,C   9,H  24)          111.70 -0.000135   -0.09    111.61   
    71. A(C   8,C  10,C  11)          122.17 -0.001080   -0.00    122.17   
    72. A(C  11,C  10,C  16)          115.80  0.001139    0.01    115.81   
    73. A(C   8,C  10,C  16)          122.03 -0.000061   -0.02    122.01   
    74. A(C  10,C  11,C  12)          113.82 -0.000747    0.64    114.46   
    75. A(H  27,C  11,H  28)          106.99 -0.000120    0.01    107.01   
    76. A(C  10,C  11,H  28)          106.79  0.000496   -0.23    106.57   
    77. A(C  12,C  11,H  27)          108.19  0.000213   -0.11    108.08   
    78. A(C  10,C  11,H  27)          110.46 -0.000061   -0.22    110.24   
    79. A(C  12,C  11,H  28)          110.38  0.000250   -0.14    110.24   
    80. A(C  11,C  12,C  13)          128.71  0.000955   -0.58    128.13   
    81. A(C  13,C  12,H  29)          116.79 -0.000327    0.12    116.91   
    82. A(C  11,C  12,H  29)          114.50 -0.000628    0.47    114.97   
    83. A(C  14,C  13,C  15)          114.43 -0.000611    0.33    114.75   
    84. A(C  12,C  13,C  15)          124.76  0.000621   -0.48    124.28   
    85. A(C  12,C  13,C  14)          120.82 -0.000011    0.15    120.97   
    86. A(H  31,C  14,H  32)          106.21  0.000045    0.01    106.22   
    87. A(C  13,C  14,H  32)          111.17 -0.000143   -0.04    111.13   
    88. A(H  30,C  14,H  31)          108.03  0.000010    0.04    108.08   
    89. A(C  13,C  14,H  31)          111.03  0.000061   -0.06    110.97   
    90. A(C  13,C  14,H  30)          111.99 -0.000005    0.00    111.99   
    91. A(H  30,C  14,H  32)          108.17  0.000038    0.04    108.22   
    92. A(H  34,C  15,H  35)          106.24  0.000113    0.02    106.26   
    93. A(H  33,C  15,H  35)          108.70 -0.000320    0.53    109.23   
    94. A(C  13,C  15,H  35)          111.05 -0.000377    0.19    111.24   
    95. A(H  33,C  15,H  34)          107.67 -0.000091   -0.10    107.57   
    96. A(C  13,C  15,H  34)          110.25  0.000195   -0.10    110.15   
    97. A(C  13,C  15,H  33)          112.67  0.000463   -0.51    112.16   
    98. A(C  10,C  16,O  17)          123.36  0.000107   -0.15    123.21   
    99. A(C   5,C  16,O  17)          121.29  0.000206   -0.16    121.13   
   100. A(C   5,C  16,C  10)          115.34 -0.000323    0.30    115.64   
   101. D(C   8,C   1,O   0,H  36)      0.62 -0.000107    1.57      2.19   
   102. D(C   2,C   1,O   0,H  36)   -179.73  0.000005    1.66   -178.07   
   103. D(C   5,C   2,C   1,O   0)    179.14  0.000061    0.10    179.24   
   104. D(C   5,C   2,C   1,C   8)     -1.20  0.000168    0.19     -1.01   
   105. D(O   3,C   2,C   1,O   0)     -2.58 -0.000032   -0.19     -2.77   
   106. D(O   3,C   2,C   1,C   8)    177.08  0.000076   -0.10    176.99   
   107. D(C   4,O   3,C   2,C   5)    -91.71 -0.000019    2.04    -89.67   
   108. D(C   4,O   3,C   2,C   1)     90.01  0.000087    2.33     92.34   
   109. D(H  20,C   4,O   3,C   2)    -60.15  0.000023    0.39    -59.76   
   110. D(H  18,C   4,O   3,C   2)   -179.24 -0.000022    0.44   -178.79   
   111. D(H  19,C   4,O   3,C   2)     61.73 -0.000074    0.37     62.10   
   112. D(O   6,C   5,C   2,O   3)      5.90  0.000166   -0.05      5.85   
   113. D(C  16,C   5,C   2,C   1)      1.59 -0.000140   -0.27      1.32   
   114. D(C  16,C   5,C   2,O   3)   -176.67 -0.000016    0.03   -176.64   
   115. D(O   6,C   5,C   2,C   1)   -175.83  0.000043   -0.36   -176.19   
   116. D(C   7,O   6,C   5,C  16)     68.71 -0.000041   -1.57     67.14   
   117. D(C   7,O   6,C   5,C   2)   -113.80 -0.000235   -1.51   -115.31   
   118. D(H  23,C   7,O   6,C   5)    -58.02  0.000075    0.98    -57.05   
   119. D(H  22,C   7,O   6,C   5)     63.94  0.000180    0.98     64.92   
   120. D(H  21,C   7,O   6,C   5)   -177.61 -0.000176    0.77   -176.84   
   121. D(C  10,C   8,C   1,C   2)     -0.08 -0.000107   -0.27     -0.35   
   122. D(C   9,C   8,C   1,C   2)    179.72 -0.000095    0.06    179.78   
   123. D(C   9,C   8,C   1,O   0)     -0.65  0.000020    0.16     -0.49   
   124. D(C  10,C   8,C   1,O   0)    179.56  0.000009   -0.18    179.39   
   125. D(H  26,C   9,C   8,C  10)   -117.46 -0.000043    1.10   -116.37   
   126. D(H  26,C   9,C   8,C   1)     62.75 -0.000056    0.75     63.51   
   127. D(H  25,C   9,C   8,C  10)      2.82 -0.000003    1.29      4.11   
   128. D(H  25,C   9,C   8,C   1)   -176.97 -0.000016    0.94   -176.02   
   129. D(H  24,C   9,C   8,C  10)    122.85 -0.000047    1.08    123.93   
   130. D(H  24,C   9,C   8,C   1)    -56.94 -0.000060    0.74    -56.20   
   131. D(C  11,C  10,C   8,C   1)    179.90 -0.000084   -0.09    179.81   
   132. D(C  16,C  10,C   8,C   9)   -178.76  0.000006    0.09   -178.67   
   133. D(C  16,C  10,C   8,C   1)      1.02  0.000019    0.45      1.46   
   134. D(C  11,C  10,C   8,C   9)      0.12 -0.000097   -0.44     -0.32   
   135. D(H  28,C  11,C  10,C  16)     20.17 -0.000108   -1.01     19.16   
   136. D(H  28,C  11,C  10,C   8)   -158.78  0.000001   -0.51   -159.29   
   137. D(H  27,C  11,C  10,C  16)    136.17 -0.000003   -1.23    134.94   
   138. D(H  27,C  11,C  10,C   8)    -42.78  0.000106   -0.73    -43.51   
   139. D(C  12,C  11,C  10,C  16)   -101.90 -0.000304   -1.08   -102.98   
   140. D(C  12,C  11,C  10,C   8)     79.15 -0.000196   -0.58     78.57   
   141. D(H  29,C  12,C  11,H  28)    173.02  0.000258   -5.98    167.04   
   142. D(H  29,C  12,C  11,H  27)     56.26  0.000140   -5.86     50.40   
   143. D(H  29,C  12,C  11,C  10)    -66.92  0.000569   -5.94    -72.86   
   144. D(C  13,C  12,C  11,H  28)     -7.05  0.000293   -5.65    -12.70   
   145. D(C  13,C  12,C  11,H  27)   -123.81  0.000175   -5.53   -129.34   
   146. D(C  13,C  12,C  11,C  10)    113.01  0.000604   -5.61    107.41   
   147. D(C  15,C  13,C  12,H  29)    178.72  0.000337   -1.27    177.44   
   148. D(C  15,C  13,C  12,C  11)     -1.22  0.000302   -1.61     -2.83   
   149. D(C  14,C  13,C  12,H  29)     -1.56  0.000229   -0.77     -2.33   
   150. D(C  14,C  13,C  12,C  11)    178.51  0.000193   -1.10    177.40   
   151. D(H  32,C  14,C  13,C  15)    -59.89 -0.000075    0.02    -59.87   
   152. D(H  32,C  14,C  13,C  12)    120.35  0.000020   -0.43    119.92   
   153. D(H  31,C  14,C  13,C  15)     58.11 -0.000071   -0.02     58.09   
   154. D(H  31,C  14,C  13,C  12)   -121.64  0.000024   -0.48   -122.12   
   155. D(H  30,C  14,C  13,C  15)    178.97 -0.000019   -0.01    178.96   
   156. D(H  30,C  14,C  13,C  12)     -0.78  0.000076   -0.46     -1.24   
   157. D(H  35,C  15,C  13,C  14)    -69.23  0.000148   -2.98    -72.20   
   158. D(H  35,C  15,C  13,C  12)    110.52  0.000047   -2.50    108.02   
   159. D(H  34,C  15,C  13,C  14)     48.25  0.000178   -2.90     45.35   
   160. D(H  34,C  15,C  13,C  12)   -132.01  0.000076   -2.42   -134.43   
   161. D(H  33,C  15,C  13,C  14)    168.56  0.000509   -3.44    165.13   
   162. D(H  33,C  15,C  13,C  12)    -11.70  0.000408   -2.96    -14.66   
   163. D(C  10,C  16,C   5,C   2)     -0.66  0.000052    0.41     -0.25   
   164. D(O  17,C  16,C  10,C  11)     -1.14 -0.000307    0.04     -1.10   
   165. D(O  17,C  16,C  10,C   8)    177.81 -0.000426   -0.46    177.35   
   166. D(C   5,C  16,C  10,C  11)   -179.60  0.000133    0.00   -179.60   
   167. D(C   5,C  16,C  10,C   8)     -0.65  0.000013   -0.50     -1.14   
   168. D(O  17,C  16,C   5,O   6)     -1.79  0.000253    0.43     -1.36   
   169. D(O  17,C  16,C   5,C   2)   -179.15  0.000483    0.37   -178.78   
   170. D(C  10,C  16,C   5,O   6)    176.71 -0.000178    0.47    177.18   
    ----------------------------------------------------------------------------

         *************************************************************
         *                GEOMETRY OPTIMIZATION CYCLE   8            *
         *************************************************************
---------------------------------
CARTESIAN COORDINATES (ANGSTROEM)
---------------------------------
  O     -2.398469    2.470759    0.724254
  C     -1.586600    1.441668    0.256929
  C     -2.135732    0.152312    0.249341
  O     -3.417903   -0.031521    0.755842
  C     -4.443658    0.060514   -0.232690
  C     -1.386105   -0.931085   -0.221264
  O     -2.020788   -2.166005   -0.275994
  C     -1.472821   -3.155987    0.598172
  C     -0.270447    1.649675   -0.189130
  C      0.264938    3.071132   -0.160971
  C      0.496967    0.552621   -0.637360
  C      1.927637    0.713458   -1.136802
  C      2.962298    0.857054   -0.040214
  C      3.876376   -0.042965    0.361324
  C      4.877732    0.294473    1.443676
  C      3.997541   -1.440932   -0.199003
  C     -0.037030   -0.785327   -0.683453
  O      0.630758   -1.802591   -1.137823
  H     -5.397629   -0.078043    0.285171
  H     -4.330568   -0.720143   -0.995890
  H     -4.438581    1.044642   -0.720632
  H     -2.028478   -4.078680    0.406377
  H     -1.612306   -2.867658    1.650377
  H     -0.408654   -3.300503    0.388864
  H     -0.376549    3.757517   -0.734815
  H      1.266021    3.145418   -0.588689
  H      0.322027    3.470587    0.862691
  H      2.004342    1.591511   -1.796006
  H      2.144464   -0.164452   -1.747908
  H      2.955233    1.819198    0.477430
  H      4.761332    1.322588    1.804212
  H      5.908440    0.175766    1.077458
  H      4.776827   -0.384891    2.303147
  H      3.115425   -1.732057   -0.775193
  H      4.115087   -2.167572    0.617840
  H      4.892686   -1.540714   -0.831345
  H     -1.911311    3.305571    0.647204

----------------------------
CARTESIAN COORDINATES (A.U.)
----------------------------
  NO LB      ZA    FRAG     MASS         X           Y           Z
   0 O     8.0000    0    15.999   -4.532449    4.669059    1.368641
   1 C     6.0000    0    12.011   -2.998240    2.724357    0.485525
   2 C     6.0000    0    12.011   -4.035948    0.287828    0.471187
   3 O     8.0000    0    15.999   -6.458901   -0.059566    1.428335
   4 C     6.0000    0    12.011   -8.397297    0.114354   -0.439720
   5 C     6.0000    0    12.011   -2.619359   -1.759496   -0.418129
   6 O     8.0000    0    15.999   -3.818735   -4.093156   -0.521553
   7 C     6.0000    0    12.011   -2.783229   -5.963951    1.130381
   8 C     6.0000    0    12.011   -0.511071    3.117434   -0.357404
   9 C     6.0000    0    12.011    0.500660    5.803599   -0.304191
  10 C     6.0000    0    12.011    0.939132    1.044303   -1.204436
  11 C     6.0000    0    12.011    3.642706    1.348240   -2.148244
  12 C     6.0000    0    12.011    5.597932    1.619597   -0.075994
  13 C     6.0000    0    12.011    7.325289   -0.081191    0.682804
  14 C     6.0000    0    12.011    9.217577    0.556474    2.728153
  15 C     6.0000    0    12.011    7.554258   -2.722968   -0.376062
  16 C     6.0000    0    12.011   -0.069977   -1.484052   -1.291540
  17 O     8.0000    0    15.999    1.191959   -3.406403   -2.150174
  18 H     1.0000    0     1.008  -10.200041   -0.147480    0.538894
  19 H     1.0000    0     1.008   -8.183587   -1.360872   -1.881960
  20 H     1.0000    0     1.008   -8.387702    1.974087   -1.361797
  21 H     1.0000    0     1.008   -3.833268   -7.707589    0.767942
  22 H     1.0000    0     1.008   -3.046817   -5.419088    3.118761
  23 H     1.0000    0     1.008   -0.772244   -6.237047    0.734847
  24 H     1.0000    0     1.008   -0.711574    7.100677   -1.388598
  25 H     1.0000    0     1.008    2.392432    5.943979   -1.112462
  26 H     1.0000    0     1.008    0.608543    6.558458    1.630250
  27 H     1.0000    0     1.008    3.787658    3.007520   -3.393960
  28 H     1.0000    0     1.008    4.052450   -0.310770   -3.303068
  29 H     1.0000    0     1.008    5.584581    3.437785    0.902213
  30 H     1.0000    0     1.008    8.997613    2.499329    3.409466
  31 H     1.0000    0     1.008   11.165334    0.332150    2.036101
  32 H     1.0000    0     1.008    9.026895   -0.727338    4.352317
  33 H     1.0000    0     1.008    5.887300   -3.273114   -1.464903
  34 H     1.0000    0     1.008    7.776388   -4.096118    1.167548
  35 H     1.0000    0     1.008    9.245837   -2.911528   -1.571014
  36 H     1.0000    0     1.008   -3.611855    6.246625    1.223038

--------------------------------
INTERNAL COORDINATES (ANGSTROEM)
--------------------------------
 O      0   0   0     0.000000000000     0.00000000     0.00000000
 C      1   0   0     1.391600720681     0.00000000     0.00000000
 C      2   1   0     1.401442549703   116.97344734     0.00000000
 O      3   2   1     1.390791959356   118.74198053   357.23685987
 C      4   3   2     1.427528936547   113.68603620    92.34199644
 C      3   2   1     1.398985180886   120.28769123   179.23495007
 O      6   3   2     1.389547745825   117.17714721   183.81370438
 C      7   6   3     1.429859191561   114.59461891   244.69299588
 C      2   1   3     1.405166990914   122.92787476   180.25457650
 C      9   2   1     1.519200827320   117.56212016   359.51192399
 C      9   2   1     1.411864569952   119.66122670   179.38681293
 C     11   9   2     1.523852369598   122.16431612   179.81441570
 C     12  11   9     1.514479062752   114.46251650    78.57346545
 C     13  12  11     1.344174504563   128.12606751   107.40692060
 C     14  13  12     1.512634624502   120.96791947   177.40331300
 C     14  13  12     1.510947331798   124.28121829   357.17381472
 C      6   3   2     1.433480678712   122.27623139     1.32122952
 O     17   6   3     1.298929815976   121.13037324   181.22071755
 H      5   4   3     1.094275407354   106.89072120   181.20542218
 H      5   4   3     1.097582920930   111.19973552    62.10238730
 H      5   4   3     1.098463356910   111.22556391   300.23857836
 H      8   7   6     1.094030521871   106.38622708   183.16220872
 H      8   7   6     1.099875389124   110.77906609    64.91815404
 H      8   7   6     1.094142105146   110.31784029   302.95386233
 H     10   9   2     1.100874555768   111.61455363   303.79899350
 H     10   9   2     1.091159074745   112.31845812   183.97600406
 H     10   9   2     1.100321569949   112.03703557    63.50466823
 H     12  11   9     1.100641643551   110.23850533   316.48710611
 H     12  11   9     1.091417360165   106.56676223   200.70597528
 H     13  12  11     1.092577692400   114.96913736   287.14219114
 H     15  14  13     1.095698259432   111.98971882   358.75496132
 H     15  14  13     1.100257708069   110.97218657   237.88139405
 H     15  14  13     1.100185252145   111.13197450   119.92153797
 H     16  14  13     1.093104370224   112.15902825   345.34430790
 H     16  14  13     1.099570396568   110.15171209   225.56743713
 H     16  14  13     1.100498387605   111.23560996   108.01472185
 H      1   2   3     0.969623620414   108.47468964   181.93020186

---------------------------
INTERNAL COORDINATES (A.U.)
---------------------------
 O      0   0   0     0.000000000000     0.00000000     0.00000000
 C      1   0   0     2.629744249854     0.00000000     0.00000000
 C      2   1   0     2.648342611363   116.97344734     0.00000000
 O      3   2   1     2.628215912443   118.74198053   357.23685987
 C      4   3   2     2.697638738321   113.68603620    92.34199644
 C      3   2   1     2.643698857288   120.28769123   179.23495007
 O      6   3   2     2.625864689617   117.17714721   183.81370438
 C      7   6   3     2.702042282120   114.59461891   244.69299588
 C      2   1   3     2.655380785254   122.92787476   180.25457650
 C      9   2   1     2.870873506061   117.56212016   359.51192399
 C      9   2   1     2.668037375396   119.66122670   179.38681293
 C     11   9   2     2.879663647067   122.16431612   179.81441570
 C     12  11   9     2.861950664160   114.46251650    78.57346545
 C     13  12  11     2.540121689824   128.12606751   107.40692060
 C     14  13  12     2.858465180996   120.96791947   177.40331300
 C     14  13  12     2.855276659877   124.28121829   357.17381472
 C      6   3   2     2.708885901034   122.27623139     1.32122952
 O     17   6   3     2.454621619380   121.13037324   181.22071755
 H      5   4   3     2.067880834984   106.89072120   181.20542218
 H      5   4   3     2.074131129828   111.19973552    62.10238730
 H      5   4   3     2.075794912708   111.22556391   300.23857836
 H      8   7   6     2.067418068487   106.38622708   183.16220872
 H      8   7   6     2.078463266885   110.77906609    64.91815404
 H      8   7   6     2.067628930318   110.31784029   302.95386233
 H     10   9   2     2.080351418204   111.61455363   303.79899350
 H     10   9   2     2.061991819810   112.31845812   183.97600406
 H     10   9   2     2.079306426450   112.03703557    63.50466823
 H     12  11   9     2.079911277901   110.23850533   316.48710611
 H     12  11   9     2.062479908520   106.56676223   200.70597528
 H     13  12  11     2.064672618667   114.96913736   287.14219114
 H     15  14  13     2.070569635740   111.98971882   358.75496132
 H     15  14  13     2.079185744987   110.97218657   237.88139405
 H     15  14  13     2.079048823132   111.13197450   119.92153797
 H     16  14  13     2.065667895516   112.15902825   345.34430790
 H     16  14  13     2.077886914480   110.15171209   225.56743713
 H     16  14  13     2.079640563395   111.23560996   108.01472185
 H      1   2   3     1.832323095563   108.47468964   181.93020186


           ************************************************************
           *        Program running with 4 parallel MPI-processes     *
           *              working on a common directory               *
           ************************************************************
------------------------------------------------------------------------------
                   ___                                                        
                  /   \      - P O W E R E D   B Y -                         
                 /     \                                                     
                 |  |  |   _    _      __       _____    __    __             
                 |  |  |  | |  | |    /  \     |  _  \  |  |  /  |          
                  \  \/   | |  | |   /    \    | | | |  |  | /  /          
                 / \  \   | |__| |  /  /\  \   | |_| |  |  |/  /          
                |  |  |   |  __  | /  /__\  \  |    /   |      \           
                |  |  |   | |  | | |   __   |  |    \   |  |\   \          
                \     /   | |  | | |  |  |  |  | |\  \  |  | \   \       
                 \___/    |_|  |_| |__|  |__|  |_| \__\ |__|  \__/        
                                                                              
                      - O R C A' S   B I G   F R I E N D -                    
                                      &                                       
                       - I N T E G R A L  F E E D E R -                       
                                                                              
 v1 FN, 2020, v2 2021                                                         
------------------------------------------------------------------------------


Reading SHARK input file UQ1_2e_1H_B3LYP_631Gd_opt.SHARKINP.tmp ... ok
----------------------
SHARK INTEGRAL PACKAGE
----------------------

Number of atoms                             ...     37
Number of basis functions                   ...    290
Number of shells                            ...    146
Maximum angular momentum                    ...      2
Integral batch strategy                     ... SHARK/LIBINT Hybrid
RI-J (if used) integral strategy            ... SPLIT-RIJ (Revised 2003 algorithm where possible)
Printlevel                                  ...      1
Contraction scheme used                     ... SEGMENTED contraction
Coulomb Range Separation                    ... NOT USED
Exchange Range Separation                   ... NOT USED
Finite Nucleus Model                        ... NOT USED
Auxiliary Coulomb fitting basis             ... AVAILABLE
   # of basis functions in Aux-J            ...   1091
   # of shells in Aux-J                     ...    365
   Maximum angular momentum in Aux-J        ...      4
Auxiliary J/K fitting basis                 ... NOT available
Auxiliary Correlation fitting basis         ... NOT available
Auxiliary 'external' fitting basis          ... NOT available
Integral threshold                          ...     2.500000e-11
Primitive cut-off                           ...     2.500000e-12
Primitive pair pre-selection threshold      ...     2.500000e-12

Calculating pre-screening integrals         ... done (  0.0 sec) Dimension = 146
Organizing shell pair data                  ... done (  0.1 sec)
Shell pair information
Total number of shell pairs                 ...     10731
Shell pairs after pre-screening             ...      8290
Total number of primitive shell pairs       ...     60466
Primitive shell pairs kept                  ...     26334
          la=0 lb=0:   3115 shell pairs
          la=1 lb=0:   2759 shell pairs
          la=1 lb=1:    605 shell pairs
          la=2 lb=0:   1155 shell pairs
          la=2 lb=1:    538 shell pairs
          la=2 lb=2:    118 shell pairs

Calculating one electron integrals          ... done (  0.0 sec)
Calculating RI/J V-Matrix + Cholesky decomp.... done (  0.1 sec)
Calculating Nuclear repulsion               ... done (  0.0 sec) ENN=   1362.285827407383 Eh

SHARK setup successfully completed in   0.4 seconds

Maximum memory used throughout the entire GTOINT-calculation: 20.1 MB
[1717822173.593205] [eu-g5-016-2:36949:0]          mpool.c:38   UCX  WARN  object 0x34637c0 was not returned to mpool ucp_requests
[1717822173.593222] [eu-g5-016-2:36949:0]          mpool.c:38   UCX  WARN  object 0x3463980 was not returned to mpool ucp_requests
[1717822173.593225] [eu-g5-016-2:36949:0]          mpool.c:38   UCX  WARN  object 0x3463b40 was not returned to mpool ucp_requests
[1717822173.593228] [eu-g5-016-2:36949:0]          mpool.c:38   UCX  WARN  object 0x3463d00 was not returned to mpool ucp_requests
[1717822173.593230] [eu-g5-016-2:36949:0]          mpool.c:38   UCX  WARN  object 0x3463ec0 was not returned to mpool ucp_requests
[1717822173.593233] [eu-g5-016-2:36949:0]          mpool.c:38   UCX  WARN  object 0x3464080 was not returned to mpool ucp_requests
[1717822173.593236] [eu-g5-016-2:36949:0]          mpool.c:38   UCX  WARN  object 0x3464240 was not returned to mpool ucp_requests
[1717822173.593238] [eu-g5-016-2:36949:0]          mpool.c:38   UCX  WARN  object 0x3464400 was not returned to mpool ucp_requests
[1717822173.593242] [eu-g5-016-2:36949:0]          mpool.c:38   UCX  WARN  object 0x34645c0 was not returned to mpool ucp_requests
[1717822173.593244] [eu-g5-016-2:36949:0]          mpool.c:38   UCX  WARN  object 0x3464780 was not returned to mpool ucp_requests
[1717822173.593247] [eu-g5-016-2:36949:0]          mpool.c:38   UCX  WARN  object 0x3464940 was not returned to mpool ucp_requests
[1717822173.593249] [eu-g5-016-2:36949:0]          mpool.c:38   UCX  WARN  object 0x3464b00 was not returned to mpool ucp_requests
[1717822173.593252] [eu-g5-016-2:36949:0]          mpool.c:38   UCX  WARN  object 0x3464cc0 was not returned to mpool ucp_requests
[1717822173.593254] [eu-g5-016-2:36949:0]          mpool.c:38   UCX  WARN  object 0x3464e80 was not returned to mpool ucp_requests
[1717822173.593257] [eu-g5-016-2:36949:0]          mpool.c:38   UCX  WARN  object 0x3465040 was not returned to mpool ucp_requests
[1717822173.593259] [eu-g5-016-2:36949:0]          mpool.c:38   UCX  WARN  object 0x3465200 was not returned to mpool ucp_requests
[1717822173.593262] [eu-g5-016-2:36949:0]          mpool.c:38   UCX  WARN  object 0x34653c0 was not returned to mpool ucp_requests
[1717822173.596581] [eu-g5-016-2:36951:0]          mpool.c:38   UCX  WARN  object 0x35fc980 was not returned to mpool ucp_requests
[1717822173.596593] [eu-g5-016-2:36951:0]          mpool.c:38   UCX  WARN  object 0x35fcb40 was not returned to mpool ucp_requests
[1717822173.596596] [eu-g5-016-2:36951:0]          mpool.c:38   UCX  WARN  object 0x35fcd00 was not returned to mpool ucp_requests
[1717822173.596599] [eu-g5-016-2:36951:0]          mpool.c:38   UCX  WARN  object 0x35fcec0 was not returned to mpool ucp_requests
[1717822173.596602] [eu-g5-016-2:36951:0]          mpool.c:38   UCX  WARN  object 0x35fd080 was not returned to mpool ucp_requests
[1717822173.596605] [eu-g5-016-2:36951:0]          mpool.c:38   UCX  WARN  object 0x35fd240 was not returned to mpool ucp_requests
[1717822173.596608] [eu-g5-016-2:36951:0]          mpool.c:38   UCX  WARN  object 0x35fd400 was not returned to mpool ucp_requests
[1717822173.596610] [eu-g5-016-2:36951:0]          mpool.c:38   UCX  WARN  object 0x35fd5c0 was not returned to mpool ucp_requests
[1717822173.596613] [eu-g5-016-2:36951:0]          mpool.c:38   UCX  WARN  object 0x35fd780 was not returned to mpool ucp_requests
[1717822173.596615] [eu-g5-016-2:36951:0]          mpool.c:38   UCX  WARN  object 0x35fd940 was not returned to mpool ucp_requests
[1717822173.596618] [eu-g5-016-2:36951:0]          mpool.c:38   UCX  WARN  object 0x35fdb00 was not returned to mpool ucp_requests
[1717822173.596620] [eu-g5-016-2:36951:0]          mpool.c:38   UCX  WARN  object 0x35fdcc0 was not returned to mpool ucp_requests
[1717822173.596623] [eu-g5-016-2:36951:0]          mpool.c:38   UCX  WARN  object 0x35fde80 was not returned to mpool ucp_requests
[1717822173.596625] [eu-g5-016-2:36951:0]          mpool.c:38   UCX  WARN  object 0x35fe040 was not returned to mpool ucp_requests
[1717822173.596628] [eu-g5-016-2:36951:0]          mpool.c:38   UCX  WARN  object 0x35fe200 was not returned to mpool ucp_requests
[1717822173.596630] [eu-g5-016-2:36951:0]          mpool.c:38   UCX  WARN  object 0x35fe3c0 was not returned to mpool ucp_requests
[1717822173.596633] [eu-g5-016-2:36951:0]          mpool.c:38   UCX  WARN  object 0x35fe580 was not returned to mpool ucp_requests
[1717822173.605646] [eu-g5-016-2:36950:0]          mpool.c:38   UCX  WARN  object 0x3e52840 was not returned to mpool ucp_requests
[1717822173.605673] [eu-g5-016-2:36950:0]          mpool.c:38   UCX  WARN  object 0x3e52a00 was not returned to mpool ucp_requests
[1717822173.605677] [eu-g5-016-2:36950:0]          mpool.c:38   UCX  WARN  object 0x3e52bc0 was not returned to mpool ucp_requests
[1717822173.605679] [eu-g5-016-2:36950:0]          mpool.c:38   UCX  WARN  object 0x3e52d80 was not returned to mpool ucp_requests
[1717822173.605683] [eu-g5-016-2:36950:0]          mpool.c:38   UCX  WARN  object 0x3e52f40 was not returned to mpool ucp_requests
[1717822173.605686] [eu-g5-016-2:36950:0]          mpool.c:38   UCX  WARN  object 0x3e53100 was not returned to mpool ucp_requests
[1717822173.605688] [eu-g5-016-2:36950:0]          mpool.c:38   UCX  WARN  object 0x3e532c0 was not returned to mpool ucp_requests
[1717822173.605691] [eu-g5-016-2:36950:0]          mpool.c:38   UCX  WARN  object 0x3e53480 was not returned to mpool ucp_requests
[1717822173.605694] [eu-g5-016-2:36950:0]          mpool.c:38   UCX  WARN  object 0x3e53640 was not returned to mpool ucp_requests
[1717822173.605696] [eu-g5-016-2:36950:0]          mpool.c:38   UCX  WARN  object 0x3e53800 was not returned to mpool ucp_requests
[1717822173.605699] [eu-g5-016-2:36950:0]          mpool.c:38   UCX  WARN  object 0x3e539c0 was not returned to mpool ucp_requests
[1717822173.605702] [eu-g5-016-2:36950:0]          mpool.c:38   UCX  WARN  object 0x3e53b80 was not returned to mpool ucp_requests
[1717822173.605705] [eu-g5-016-2:36950:0]          mpool.c:38   UCX  WARN  object 0x3e53d40 was not returned to mpool ucp_requests
[1717822173.605708] [eu-g5-016-2:36950:0]          mpool.c:38   UCX  WARN  object 0x3e53f00 was not returned to mpool ucp_requests
[1717822173.605710] [eu-g5-016-2:36950:0]          mpool.c:38   UCX  WARN  object 0x3e540c0 was not returned to mpool ucp_requests
[1717822173.605713] [eu-g5-016-2:36950:0]          mpool.c:38   UCX  WARN  object 0x3e54280 was not returned to mpool ucp_requests
[1717822173.605715] [eu-g5-016-2:36950:0]          mpool.c:38   UCX  WARN  object 0x3e54440 was not returned to mpool ucp_requests


           ************************************************************
           *        Program running with 4 parallel MPI-processes     *
           *              working on a common directory               *
           ************************************************************

Diagonalization of the overlap matrix:
Smallest eigenvalue                        ... 3.494e-04
Time for diagonalization                   ...    0.016 sec
Threshold for overlap eigenvalues          ... 1.000e-08
Number of eigenvalues below threshold      ... 0
Time for construction of square roots      ...    0.008 sec
Total time needed                          ...    0.025 sec

-------------------
DFT GRID GENERATION
-------------------

General Integration Accuracy     IntAcc      ... 4.959
Radial Grid Type                 RadialGrid  ... OptM3 with GC (2021)
Angular Grid (max. ang.)         AngularGrid ... 6 (Lebedev-590)
Angular grid pruning method      GridPruning ... 4 (adaptive)
Weight generation scheme         WeightScheme... Becke
Basis function cutoff            BFCut       ... 1.0000e-11
Integration weight cutoff        WCut        ... 1.0000e-14
Angular grids for H and He will be reduced by one unit
Partially contracted basis set               ... off
Rotationally invariant grid construction     ... off

Total number of grid points                  ...   418844
Total number of batches                      ...     6564
Average number of points per batch           ...       63
Average number of grid points per atom       ...    11320
Time for grid setup =    5.303 sec

--------------------
COSX GRID GENERATION
--------------------

GRIDX 1
-------
General Integration Accuracy     IntAcc      ... 4.020
Radial Grid Type                 RadialGrid  ... OptM3 with GC (2021)
Angular Grid (max. ang.)         AngularGrid ... 2 (Lebedev-110)
Angular grid pruning method      GridPruning ... 4 (adaptive)
Weight generation scheme         WeightScheme... Becke
Basis function cutoff            BFCut       ... 1.0000e-11
Integration weight cutoff        WCut        ... 1.0000e-14
Angular grids for H and He will be reduced by one unit
Partially contracted basis set               ... on
Rotationally invariant grid construction     ... off

Total number of grid points                  ...    45795
Total number of batches                      ...      735
Average number of points per batch           ...       62
Average number of grid points per atom       ...     1238
UseSFitting                                  ... on

GRIDX 2
-------
General Integration Accuracy     IntAcc      ... 4.338
Radial Grid Type                 RadialGrid  ... OptM3 with GC (2021)
Angular Grid (max. ang.)         AngularGrid ... 3 (Lebedev-194)
Angular grid pruning method      GridPruning ... 4 (adaptive)
Weight generation scheme         WeightScheme... Becke
Basis function cutoff            BFCut       ... 1.0000e-11
Integration weight cutoff        WCut        ... 1.0000e-14
Angular grids for H and He will be reduced by one unit
Partially contracted basis set               ... on
Rotationally invariant grid construction     ... off

Total number of grid points                  ...   100016
Total number of batches                      ...     1583
Average number of points per batch           ...       63
Average number of grid points per atom       ...     2703
UseSFitting                                  ... on

GRIDX 3
-------
General Integration Accuracy     IntAcc      ... 4.871
Radial Grid Type                 RadialGrid  ... OptM3 with GC (2021)
Angular Grid (max. ang.)         AngularGrid ... 4 (Lebedev-302)
Angular grid pruning method      GridPruning ... 4 (adaptive)
Weight generation scheme         WeightScheme... Becke
Basis function cutoff            BFCut       ... 1.0000e-11
Integration weight cutoff        WCut        ... 1.0000e-14
Angular grids for H and He will be reduced by one unit
Partially contracted basis set               ... on
Rotationally invariant grid construction     ... off

Total number of grid points                  ...   190399
Total number of batches                      ...     2992
Average number of points per batch           ...       63
Average number of grid points per atom       ...     5146
UseSFitting                                  ... on

Time for X-Grid setup             =    2.910 sec


--------------------
CPCM SOLVATION MODEL
--------------------
CPCM parameters:
  Epsilon                                         ...      80.4000
  Refrac                                          ...       1.3300
  Rsolv                                           ...       1.3000
  Surface type                                    ... GAUSSIAN VDW
  Epsilon function type                           ...         CPCM
Radii:
 Radius for O  used is    3.4469 Bohr (=   1.8240 Ang.)
 Radius for C  used is    3.8550 Bohr (=   2.0400 Ang.)
 Radius for H  used is    2.4944 Bohr (=   1.3200 Ang.)
Calculating surface                               ...        done! (  0.0s)
GEPOL surface points                              ...         1963
GEPOL Volume                                      ...    2118.4087
GEPOL Surface-area                                ...    1105.2123
Calculating surface distance matrix               ...        done! (  0.1s)
Performing Cholesky decomposition & store         ...        done! (  0.3s)
Overall time for CPCM initialization              ...                 0.3s
--------------
SCF ITERATIONS
--------------
ITER       Energy         Delta-E        Max-DP      RMS-DP      [F,P]     Damp
               ***  Starting incremental Fock matrix formation  ***
  0   -845.3567563336   0.000000000000 0.00610649  0.00018696  0.0366364 0.7000
                      *** Initiating the SOSCF procedure ***
                      *** Re-Reading the Fockian *** 
                      *** Removing any level shift *** 
ITER      Energy       Delta-E        Grad      Rot      Max-DP    RMS-DP
  1   -845.36058071  -0.0038243779  0.002326  0.002326  0.020607  0.000602
               *** Restarting incremental Fock matrix formation ***
  2   -845.37122975  -0.0106490376  0.001288  0.003636  0.006928  0.000168
  3   -845.37159200  -0.0003622544  0.000876  0.004561  0.003851  0.000076
  4   -845.37156728   0.0000247185  0.001642  0.002940  0.002622  0.000047
  5   -845.37161008  -0.0000427981  0.000059  0.000167  0.000361  0.000008
  6   -845.37160963   0.0000004541  0.000108  0.000127  0.000232  0.000005
  7   -845.37161038  -0.0000007487  0.000012  0.000044  0.000065  0.000001
  8   -845.37161037   0.0000000042  0.000015  0.000026  0.000042  0.000001
                  ***Gradient check signals convergence***
              ***Rediagonalizing the Fockian in SOSCF/NRSCF***

               *****************************************************
               *                     SUCCESS                       *
               *           SCF CONVERGED AFTER   9 CYCLES          *
               *****************************************************

Old exchange energy                            =    -22.519845641 Eh
New exchange energy                            =    -22.519849121 Eh
Exchange energy change after final integration =     -0.000003480 Eh
Total energy after final integration           =   -845.371613872 Eh
Final COS-X integration done in                =    17.316 sec
Total Energy       :         -845.37161387 Eh          -23003.73110 eV
  Last Energy change         ...   -1.8691e-08  Tolerance :   1.0000e-08
  Last MAX-Density change    ...    5.3291e-15  Tolerance :   1.0000e-07
             **** THE GBW FILE WAS UPDATED (UQ1_2e_1H_B3LYP_631Gd_opt.gbw) ****
             **** DENSITY UQ1_2e_1H_B3LYP_631Gd_opt.scfp WAS UPDATED ****
             **** ENERGY FILE WAS UPDATED (UQ1_2e_1H_B3LYP_631Gd_opt.en.tmp) ****
             **** THE GBW FILE WAS UPDATED (UQ1_2e_1H_B3LYP_631Gd_opt.gbw) ****
             **** DENSITY UQ1_2e_1H_B3LYP_631Gd_opt.scfp WAS UPDATED ****
Total SCF time: 0 days 0 hours 1 min 58 sec 

Maximum memory used throughout the entire SCF-calculation: 122.7 MB

-------------------------   --------------------
FINAL SINGLE POINT ENERGY      -845.371613872226
-------------------------   --------------------


           ************************************************************
           *        Program running with 4 parallel MPI-processes     *
           *              working on a common directory               *
           ************************************************************
------------------------------------------------------------------------------
                         ORCA SCF GRADIENT CALCULATION
------------------------------------------------------------------------------

 ... reading COSX grid (gridx3)
Gradient of the Kohn-Sham DFT energy:
Kohn-Sham wavefunction type      ... RKS
Hartree-Fock exchange scaling    ...    0.200
Number of operators              ...    1
Number of atoms                  ...   37
Basis set dimensions             ...  290
Integral neglect threshold       ... 2.5e-11
Integral primitive cutoff        ... 2.5e-12
SHARK Integral package           ... ON

Nuc. rep. gradient       (SHARK) ... done (  0.0 sec)
HCore & Overlap gradient (SHARK) ... done (  0.3 sec)
RI-J gradient            (SHARK) ... done (  1.4 sec)
COSX-gradient                    ... done ( 22.4 sec)
Exchange-correlation gradient    ... done

------------------
CARTESIAN GRADIENT
------------------

   1   O   :    0.000681893   -0.000063180   -0.000379948
   2   C   :   -0.000623308   -0.000583350    0.001345735
   3   C   :   -0.001052848   -0.001580683   -0.001498514
   4   O   :    0.000080739    0.001759434    0.000463277
   5   C   :    0.000016243   -0.000562670    0.000238597
   6   C   :    0.003023183   -0.001759904   -0.001994889
   7   O   :   -0.000034445    0.002323548    0.001481905
   8   C   :    0.001010036   -0.002249374    0.000314632
   9   C   :   -0.000799369    0.001076840   -0.000873866
  10   C   :    0.000331427    0.000144386    0.000499390
  11   C   :    0.000495116   -0.002429495    0.000054326
  12   C   :    0.000824653   -0.000274810    0.000172248
  13   C   :   -0.000978316   -0.000551298   -0.000180420
  14   C   :    0.000338130   -0.000136028   -0.000801473
  15   C   :    0.000627170    0.000070138   -0.000433929
  16   C   :   -0.000104367    0.000830841    0.000931211
  17   C   :   -0.002888386    0.004184031    0.002980572
  18   O   :    0.001619421   -0.001865705   -0.001742135
  19   H   :   -0.000020817    0.000031179   -0.000111399
  20   H   :   -0.000036022    0.000159892   -0.000004803
  21   H   :    0.000097295    0.000248857   -0.000077188
  22   H   :   -0.000528318    0.000850579   -0.000141059
  23   H   :   -0.000475140    0.000222914   -0.000258397
  24   H   :    0.000160616    0.000464309   -0.000123704
  25   H   :   -0.000162012   -0.000144281   -0.000146140
  26   H   :    0.000047779   -0.000031954   -0.000123580
  27   H   :   -0.000048121    0.000106876   -0.000005766
  28   H   :   -0.000215642    0.000007781   -0.000270134
  29   H   :   -0.000126915    0.000237431    0.000251268
  30   H   :   -0.000355022   -0.000213551    0.000481641
  31   H   :   -0.000115702    0.000013985   -0.000044283
  32   H   :    0.000051414   -0.000073104   -0.000018656
  33   H   :   -0.000213025   -0.000096974   -0.000058585
  34   H   :    0.000055849   -0.000131637    0.000037144
  35   H   :   -0.000470381   -0.000212890   -0.000152969
  36   H   :   -0.000012351    0.000337599    0.000091895
  37   H   :   -0.000251724   -0.000002226    0.000076304

Difference to translation invariance:
           :   -0.0000512680    0.0001075065   -0.0000216912

Difference to rotation invariance:
           :   -0.0007890962    0.0003238880   -0.0004498446

Norm of the cartesian gradient     ...    0.0101855404
RMS gradient                       ...    0.0009667687
MAX gradient                       ...    0.0041840312

-------
TIMINGS
-------

Total SCF gradient time            ...       35.468 sec

One electron gradient       ....       0.343 sec  (  1.0%)
RI-J Coulomb gradient       ....       1.400 sec  (  3.9%)
COSX gradient               ....      22.359 sec  ( 63.0%)
XC gradient                 ....       9.555 sec  ( 26.9%)
CPCM gradient               ....       0.642 sec  (  1.8%)
   A-Matrix (El+Nuc)        ....       0.161 sec  (  0.5%)
   Potential                ....       0.480 sec  (  1.4%)

Maximum memory used throughout the entire SCFGRAD-calculation: 91.7 MB
------------------------------------------------------------------------------
                         ORCA GEOMETRY RELAXATION STEP
------------------------------------------------------------------------------

Reading the OPT-File                    .... done
Getting information on internals        .... done
Copying old internal coords+grads       .... done
Making the new internal coordinates     .... (new redundants).... done
Validating the new internal coordinates .... (new redundants).... done
Calculating the B-matrix                .... done
Calculating the G,G- and P matrices     .... done
Transforming gradient to internals      .... done
Projecting the internal gradient        .... done
Number of atoms                         ....  37
Number of internal coordinates          .... 170
Current Energy                          ....  -845.371613872 Eh
Current gradient norm                   ....     0.010185540 Eh/bohr
Maximum allowed component of the step   ....  0.300
Current trust radius                    ....  0.300
Updating the Hessian (BFGS)             .... done
Forming the augmented Hessian           .... done
Diagonalizing the augmented Hessian     .... done
Last element of RFO vector              ....  0.997806123
Lowest eigenvalues of augmented Hessian:
 -0.000118597  0.001954551  0.009165136  0.011537957  0.011919670
Length of the computed step             ....  0.066349338
The final length of the internal step   ....  0.066349338
Converting the step to cartesian space:
 Initial RMS(Int)=    0.0050887620
Transforming coordinates:
 Iter   0:  RMS(Cart)=    0.0245080523 RMS(Int)=    0.4815855586
 Iter   1:  RMS(Cart)=    0.0002893713 RMS(Int)=    0.0001343570
 Iter   2:  RMS(Cart)=    0.0000067330 RMS(Int)=    0.0000013350
 Iter   3:  RMS(Cart)=    0.0000001702 RMS(Int)=    0.0000000791
 Iter   4:  RMS(Cart)=    0.0000000041 RMS(Int)=    0.0000000010
done
Storing new coordinates                 .... done

                                .--------------------.
          ----------------------|Geometry convergence|-------------------------
          Item                value                   Tolerance       Converged
          ---------------------------------------------------------------------
          Energy change      -0.0001672527            0.0000002000      NO
          RMS gradient        0.0005369488            0.0000080000      NO
          MAX gradient        0.0029060316            0.0000300000      NO
          RMS step            0.0050887620            0.0001000000      NO
          MAX step            0.0286030914            0.0002000000      NO
          ........................................................
          Max(Bonds)      0.0017      Max(Angles)    0.34
          Max(Dihed)        1.64      Max(Improp)    0.00
          ---------------------------------------------------------------------

The optimization has not yet converged - more geometry cycles are needed


    ---------------------------------------------------------------------------
                         Redundant Internal Coordinates
                            (Angstroem and degrees)

        Definition                    Value    dE/dq     Step     New-Value
    ----------------------------------------------------------------------------
     1. B(C   1,O   0)                1.3916 -0.000405  0.0003    1.3919   
     2. B(C   2,C   1)                1.4014 -0.000539  0.0005    1.4020   
     3. B(O   3,C   2)                1.3908 -0.000164  0.0000    1.3908   
     4. B(C   4,O   3)                1.4275 -0.000081  0.0003    1.4278   
     5. B(C   5,C   2)                1.3990  0.000577 -0.0003    1.3987   
     6. B(O   6,C   5)                1.3895 -0.001525  0.0004    1.3899   
     7. B(C   7,O   6)                1.4299  0.000430 -0.0010    1.4289   
     8. B(C   8,C   1)                1.4052 -0.000328  0.0006    1.4057   
     9. B(C   9,C   8)                1.5192  0.000124  0.0001    1.5193   
    10. B(C  10,C   8)                1.4119  0.000560 -0.0002    1.4117   
    11. B(C  11,C  10)                1.5239 -0.000664  0.0002    1.5241   
    12. B(C  12,C  11)                1.5145 -0.000907  0.0009    1.5154   
    13. B(C  13,C  12)                1.3442 -0.000410  0.0001    1.3443   
    14. B(C  14,C  13)                1.5126 -0.000178  0.0003    1.5130   
    15. B(C  15,C  13)                1.5109 -0.001139  0.0011    1.5120   
    16. B(C  16,C  10)                1.4413 -0.001856  0.0011    1.4424   
    17. B(C  16,C   5)                1.4335 -0.001750  0.0007    1.4342   
    18. B(O  17,C  16)                1.2989  0.002906 -0.0017    1.2972   
    19. B(H  18,C   4)                1.0943 -0.000040  0.0002    1.0945   
    20. B(H  19,C   4)                1.0976 -0.000109  0.0003    1.0979   
    21. B(H  20,C   4)                1.0985  0.000253 -0.0002    1.0983   
    22. B(H  21,C   7)                1.0940 -0.000420  0.0006    1.0946   
    23. B(H  22,C   7)                1.0999 -0.000138  0.0002    1.1001   
    24. B(H  23,C   7)                1.0941  0.000124  0.0005    1.0946   
    25. B(H  24,C   9)                1.1009  0.000075  0.0001    1.1010   
    26. B(H  25,C   9)                1.0912  0.000086  0.0003    1.0914   
    27. B(H  26,C   9)                1.1003  0.000037  0.0002    1.1005   
    28. B(H  27,C  11)                1.1006  0.000152  0.0002    1.1008   
    29. B(H  28,C  11)                1.0914 -0.000359  0.0004    1.0918   
    30. B(H  29,C  12)                1.0926  0.000043  0.0001    1.0927   
    31. B(H  30,C  14)                1.0957  0.000009  0.0001    1.0958   
    32. B(H  31,C  14)                1.1003  0.000062  0.0002    1.1004   
    33. B(H  32,C  14)                1.1002  0.000038  0.0002    1.1004   
    34. B(H  33,C  15)                1.0931 -0.000031  0.0002    1.0933   
    35. B(H  34,C  15)                1.0996 -0.000024  0.0002    1.0998   
    36. B(H  35,C  15)                1.1005 -0.000091  0.0003    1.1008   
    37. B(H  36,O   0)                0.9696 -0.000141  0.0002    0.9698   
    38. A(C   1,O   0,H  36)          108.47  0.000414   -0.01    108.46   
    39. A(O   0,C   1,C   8)          122.93 -0.000221    0.03    122.95   
    40. A(O   0,C   1,C   2)          116.97  0.000188   -0.02    116.95   
    41. A(C   2,C   1,C   8)          120.10  0.000034   -0.00    120.09   
    42. A(O   3,C   2,C   5)          120.94  0.002203   -0.23    120.71   
    43. A(C   1,C   2,O   3)          118.74 -0.002068    0.25    118.99   
    44. A(C   1,C   2,C   5)          120.29 -0.000141   -0.01    120.27   
    45. A(C   2,O   3,C   4)          113.69 -0.000303    0.02    113.70   
    46. A(O   3,C   4,H  18)          106.89  0.000211   -0.06    106.83   
    47. A(H  18,C   4,H  19)          109.20 -0.000029    0.02    109.21   
    48. A(O   3,C   4,H  19)          111.20  0.000131   -0.04    111.16   
    49. A(H  19,C   4,H  20)          109.14 -0.000058    0.05    109.19   
    50. A(H  18,C   4,H  20)          109.13 -0.000006    0.03    109.16   
    51. A(O   3,C   4,H  20)          111.23 -0.000243    0.00    111.23   
    52. A(C   2,C   5,O   6)          117.18 -0.001407    0.21    117.39   
    53. A(O   6,C   5,C  16)          120.50  0.001538   -0.21    120.28   
    54. A(C   2,C   5,C  16)          122.28 -0.000135    0.02    122.30   
    55. A(C   5,O   6,C   7)          114.59  0.002009   -0.34    114.26   
    56. A(O   6,C   7,H  23)          110.32 -0.000108    0.02    110.34   
    57. A(H  22,C   7,H  23)          109.94  0.000537   -0.10    109.84   
    58. A(H  21,C   7,H  23)          110.43  0.000957   -0.17    110.26   
    59. A(H  21,C   7,H  22)          108.93  0.000228    0.06    108.99   
    60. A(O   6,C   7,H  22)          110.78 -0.000597    0.09    110.87   
    61. A(O   6,C   7,H  21)          106.39 -0.001051    0.10    106.49   
    62. A(C   9,C   8,C  10)          122.78  0.000264   -0.01    122.77   
    63. A(C   1,C   8,C  10)          119.66 -0.000479    0.02    119.68   
    64. A(C   1,C   8,C   9)          117.56  0.000215   -0.02    117.54   
    65. A(H  25,C   9,H  26)          107.00  0.000046   -0.03    106.97   
    66. A(H  24,C   9,H  26)          106.79  0.000079    0.00    106.79   
    67. A(H  24,C   9,H  25)          106.73  0.000107    0.02    106.75   
    68. A(C   8,C   9,H  26)          112.04  0.000212   -0.05    111.98   
    69. A(C   8,C   9,H  25)          112.32 -0.000026    0.01    112.33   
    70. A(C   8,C   9,H  24)          111.61 -0.000400    0.06    111.67   
    71. A(C   8,C  10,C  11)          122.16 -0.000214    0.01    122.17   
    72. A(C  11,C  10,C  16)          115.81  0.000028    0.01    115.82   
    73. A(C   8,C  10,C  16)          122.01  0.000183   -0.02    121.99   
    74. A(C  10,C  11,C  12)          114.46 -0.000490    0.06    114.52   
    75. A(H  27,C  11,H  28)          107.01 -0.000078   -0.01    107.00   
    76. A(C  10,C  11,H  28)          106.57  0.000209    0.02    106.58   
    77. A(C  12,C  11,H  27)          108.08  0.000455   -0.06    108.02   
    78. A(C  10,C  11,H  27)          110.24 -0.000146   -0.01    110.23   
    79. A(C  12,C  11,H  28)          110.24  0.000062   -0.00    110.24   
    80. A(C  11,C  12,C  13)          128.13 -0.000418    0.03    128.16   
    81. A(C  13,C  12,H  29)          116.90  0.000129   -0.02    116.89   
    82. A(C  11,C  12,H  29)          114.97  0.000289   -0.02    114.95   
    83. A(C  14,C  13,C  15)          114.75 -0.000236    0.03    114.78   
    84. A(C  12,C  13,C  15)          124.28 -0.000344    0.02    124.30   
    85. A(C  12,C  13,C  14)          120.97  0.000580   -0.06    120.91   
    86. A(H  31,C  14,H  32)          106.22  0.000122   -0.01    106.21   
    87. A(C  13,C  14,H  32)          111.13 -0.000342    0.04    111.17   
    88. A(H  30,C  14,H  31)          108.08  0.000107   -0.02    108.06   
    89. A(C  13,C  14,H  31)          110.97  0.000087   -0.02    110.96   
    90. A(C  13,C  14,H  30)          111.99 -0.000098    0.00    111.99   
    91. A(H  30,C  14,H  32)          108.22  0.000148   -0.00    108.22   
    92. A(H  34,C  15,H  35)          106.26  0.000222   -0.05    106.21   
    93. A(H  33,C  15,H  35)          109.23  0.000118   -0.03    109.20   
    94. A(C  13,C  15,H  35)          111.24 -0.000527    0.04    111.28   
    95. A(H  33,C  15,H  34)          107.57 -0.000372    0.08    107.65   
    96. A(C  13,C  15,H  34)          110.15  0.000416   -0.04    110.11   
    97. A(C  13,C  15,H  33)          112.16  0.000151   -0.01    112.15   
    98. A(C  10,C  16,O  17)          123.21 -0.000857    0.07    123.28   
    99. A(C   5,C  16,O  17)          121.13  0.000307   -0.05    121.08   
   100. A(C   5,C  16,C  10)          115.64  0.000540   -0.02    115.62   
   101. D(C   8,C   1,O   0,H  36)      2.18 -0.000096   -0.14      2.05   
   102. D(C   2,C   1,O   0,H  36)   -178.07  0.000121   -0.39   -178.46   
   103. D(C   5,C   2,C   1,O   0)    179.23  0.000051   -0.14    179.09   
   104. D(C   5,C   2,C   1,C   8)     -1.01  0.000260   -0.39     -1.40   
   105. D(O   3,C   2,C   1,O   0)     -2.76 -0.000110    0.17     -2.60   
   106. D(O   3,C   2,C   1,C   8)    176.99  0.000099   -0.08    176.91   
   107. D(C   4,O   3,C   2,C   5)    -89.67 -0.000112   -0.34    -90.01   
   108. D(C   4,O   3,C   2,C   1)     92.34  0.000100   -0.65     91.69   
   109. D(H  20,C   4,O   3,C   2)    -59.76  0.000019    0.06    -59.70   
   110. D(H  18,C   4,O   3,C   2)   -178.79  0.000033    0.06   -178.73   
   111. D(H  19,C   4,O   3,C   2)     62.10 -0.000135    0.10     62.21   
   112. D(O   6,C   5,C   2,O   3)      5.86  0.000140   -0.27      5.58   
   113. D(C  16,C   5,C   2,C   1)      1.32 -0.000159    0.59      1.91   
   114. D(C  16,C   5,C   2,O   3)   -176.64  0.000093    0.27   -176.36   
   115. D(O   6,C   5,C   2,C   1)   -176.19 -0.000112    0.05   -176.14   
   116. D(C   7,O   6,C   5,C  16)     67.14 -0.000263    1.10     68.24   
   117. D(C   7,O   6,C   5,C   2)   -115.31 -0.000352    1.64   -113.67   
   118. D(H  23,C   7,O   6,C   5)    -57.05  0.000166   -0.33    -57.37   
   119. D(H  22,C   7,O   6,C   5)     64.92  0.000369   -0.38     64.54   
   120. D(H  21,C   7,O   6,C   5)   -176.84 -0.000298   -0.19   -177.03   
   121. D(C  10,C   8,C   1,C   2)     -0.35 -0.000220    0.25     -0.10   
   122. D(C   9,C   8,C   1,C   2)    179.77 -0.000144    0.25    180.03   
   123. D(C   9,C   8,C   1,O   0)     -0.49  0.000080   -0.01     -0.49   
   124. D(C  10,C   8,C   1,O   0)    179.39  0.000004   -0.01    179.37   
   125. D(H  26,C   9,C   8,C  10)   -116.37 -0.000052   -0.10   -116.47   
   126. D(H  26,C   9,C   8,C   1)     63.50 -0.000132   -0.11     63.40   
   127. D(H  25,C   9,C   8,C  10)      4.11  0.000140   -0.18      3.93   
   128. D(H  25,C   9,C   8,C   1)   -176.02  0.000060   -0.18   -176.21   
   129. D(H  24,C   9,C   8,C  10)    123.93 -0.000022   -0.11    123.82   
   130. D(H  24,C   9,C   8,C   1)    -56.20 -0.000101   -0.12    -56.32   
   131. D(C  11,C  10,C   8,C   1)    179.81 -0.000020    0.14    179.95   
   132. D(C  16,C  10,C   8,C   9)   -178.67  0.000020   -0.31   -178.98   
   133. D(C  16,C  10,C   8,C   1)      1.46  0.000100   -0.30      1.16   
   134. D(C  11,C  10,C   8,C   9)     -0.32 -0.000100    0.13     -0.19   
   135. D(H  28,C  11,C  10,C  16)     19.16 -0.000037    0.37     19.53   
   136. D(H  28,C  11,C  10,C   8)   -159.29  0.000073   -0.04   -159.33   
   137. D(H  27,C  11,C  10,C  16)    134.94 -0.000088    0.36    135.30   
   138. D(H  27,C  11,C  10,C   8)    -43.51  0.000022   -0.04    -43.56   
   139. D(C  12,C  11,C  10,C  16)   -102.98  0.000044    0.31   -102.66   
   140. D(C  12,C  11,C  10,C   8)     78.57  0.000155   -0.09     78.48   
   141. D(H  29,C  12,C  11,H  28)    167.03  0.000208    0.83    167.87   
   142. D(H  29,C  12,C  11,H  27)     50.40  0.000006    0.89     51.28   
   143. D(H  29,C  12,C  11,C  10)    -72.86  0.000188    0.90    -71.95   
   144. D(C  13,C  12,C  11,H  28)    -12.70  0.000209    0.85    -11.85   
   145. D(C  13,C  12,C  11,H  27)   -129.34  0.000006    0.90   -128.44   
   146. D(C  13,C  12,C  11,C  10)    107.41  0.000188    0.92    108.33   
   147. D(C  15,C  13,C  12,H  29)    177.44 -0.000406    0.43    177.87   
   148. D(C  15,C  13,C  12,C  11)     -2.83 -0.000406    0.41     -2.41   
   149. D(C  14,C  13,C  12,H  29)     -2.33 -0.000365    0.35     -1.97   
   150. D(C  14,C  13,C  12,C  11)    177.40 -0.000365    0.34    177.74   
   151. D(H  32,C  14,C  13,C  15)    -59.87 -0.000041    0.12    -59.75   
   152. D(H  32,C  14,C  13,C  12)    119.92 -0.000079    0.18    120.10   
   153. D(H  31,C  14,C  13,C  15)     58.09 -0.000053    0.12     58.21   
   154. D(H  31,C  14,C  13,C  12)   -122.12 -0.000090    0.18   -121.93   
   155. D(H  30,C  14,C  13,C  15)    178.96  0.000078    0.09    179.05   
   156. D(H  30,C  14,C  13,C  12)     -1.25  0.000040    0.15     -1.09   
   157. D(H  35,C  15,C  13,C  14)    -72.20  0.000001    0.06    -72.14   
   158. D(H  35,C  15,C  13,C  12)    108.01  0.000038   -0.01    108.00   
   159. D(H  34,C  15,C  13,C  14)     45.35  0.000212   -0.00     45.35   
   160. D(H  34,C  15,C  13,C  12)   -134.43  0.000249   -0.07   -134.51   
   161. D(H  33,C  15,C  13,C  14)    165.13  0.000124    0.07    165.20   
   162. D(H  33,C  15,C  13,C  12)    -14.66  0.000161   -0.00    -14.66   
   163. D(C  10,C  16,C   5,C   2)     -0.25  0.000035   -0.61     -0.85   
   164. D(O  17,C  16,C  10,C  11)     -1.10 -0.000287    0.31     -0.79   
   165. D(O  17,C  16,C  10,C   8)    177.36 -0.000404    0.72    178.07   
   166. D(C   5,C  16,C  10,C  11)   -179.60  0.000109    0.05   -179.54   
   167. D(C   5,C  16,C  10,C   8)     -1.14 -0.000008    0.46     -0.69   
   168. D(O  17,C  16,C   5,O   6)     -1.35  0.000319   -0.29     -1.65   
   169. D(O  17,C  16,C   5,C   2)   -178.78  0.000441   -0.86   -179.64   
   170. D(C  10,C  16,C   5,O   6)    177.18 -0.000087   -0.04    177.14   
    ----------------------------------------------------------------------------

         *************************************************************
         *                GEOMETRY OPTIMIZATION CYCLE   9            *
         *************************************************************
---------------------------------
CARTESIAN COORDINATES (ANGSTROEM)
---------------------------------
  O     -2.402129    2.468665    0.719326
  C     -1.590261    1.439361    0.251456
  C     -2.139469    0.149448    0.245902
  O     -3.421817   -0.039400    0.750181
  C     -4.447752    0.062725   -0.237550
  C     -1.391467   -0.933440   -0.227664
  O     -2.022151   -2.170797   -0.282957
  C     -1.486952   -3.143212    0.616878
  C     -0.272540    1.646335   -0.192223
  C      0.264389    3.067264   -0.160790
  C      0.494561    0.549376   -0.640735
  C      1.927533    0.708961   -1.134609
  C      2.960008    0.849986   -0.034394
  C      3.883147   -0.044988    0.357956
  C      4.874144    0.289027    1.451317
  C      4.026151   -1.432831   -0.224834
  C     -0.039389   -0.789843   -0.683796
  O      0.630447   -1.809397   -1.124871
  H     -5.401417   -0.080074    0.280160
  H     -4.335094   -0.711798   -1.007511
  H     -4.442006    1.051196   -0.716207
  H     -2.034120   -4.072829    0.431037
  H     -1.643976   -2.838239    1.662140
  H     -0.418452   -3.288222    0.428698
  H     -0.373649    3.755814   -0.736136
  H      1.267811    3.140774   -0.583775
  H      0.317960    3.464857    0.863981
  H      2.007945    1.588417   -1.791811
  H      2.145598   -0.168181   -1.747135
  H      2.942388    1.805990    0.494540
  H      4.740545    1.309156    1.828631
  H      5.908364    0.192398    1.088035
  H      4.780096   -0.406305    2.298948
  H      3.151238   -1.725706   -0.811489
  H      4.149321   -2.170720    0.581323
  H      4.926431   -1.511349   -0.853428
  H     -1.912935    3.302921    0.646532

----------------------------
CARTESIAN COORDINATES (A.U.)
----------------------------
  NO LB      ZA    FRAG     MASS         X           Y           Z
   0 O     8.0000    0    15.999   -4.539366    4.665102    1.359329
   1 C     6.0000    0    12.011   -3.005158    2.719999    0.475182
   2 C     6.0000    0    12.011   -4.043010    0.282416    0.464688
   3 O     8.0000    0    15.999   -6.466298   -0.074455    1.417637
   4 C     6.0000    0    12.011   -8.405034    0.118532   -0.448904
   5 C     6.0000    0    12.011   -2.629492   -1.763946   -0.430223
   6 O     8.0000    0    15.999   -3.821311   -4.102211   -0.534712
   7 C     6.0000    0    12.011   -2.809933   -5.939811    1.165730
   8 C     6.0000    0    12.011   -0.515026    3.111122   -0.363249
   9 C     6.0000    0    12.011    0.499622    5.796289   -0.303849
  10 C     6.0000    0    12.011    0.934586    1.038170   -1.210814
  11 C     6.0000    0    12.011    3.642509    1.339743   -2.144101
  12 C     6.0000    0    12.011    5.593605    1.606240   -0.064995
  13 C     6.0000    0    12.011    7.338085   -0.085016    0.676438
  14 C     6.0000    0    12.011    9.210797    0.546182    2.742592
  15 C     6.0000    0    12.011    7.608323   -2.707658   -0.424875
  16 C     6.0000    0    12.011   -0.074435   -1.492587   -1.292186
  17 O     8.0000    0    15.999    1.191372   -3.419265   -2.125698
  18 H     1.0000    0     1.008  -10.207199   -0.151318    0.529425
  19 H     1.0000    0     1.008   -8.192140   -1.345103   -1.903919
  20 H     1.0000    0     1.008   -8.394175    1.986472   -1.353435
  21 H     1.0000    0     1.008   -3.843929   -7.696531    0.814542
  22 H     1.0000    0     1.008   -3.106664   -5.363495    3.140990
  23 H     1.0000    0     1.008   -0.790760   -6.213840    0.810123
  24 H     1.0000    0     1.008   -0.706094    7.097459   -1.391096
  25 H     1.0000    0     1.008    2.395816    5.935202   -1.103174
  26 H     1.0000    0     1.008    0.600858    6.547631    1.632688
  27 H     1.0000    0     1.008    3.794466    3.001674   -3.386032
  28 H     1.0000    0     1.008    4.054592   -0.317817   -3.301607
  29 H     1.0000    0     1.008    5.560308    3.412827    0.934544
  30 H     1.0000    0     1.008    8.958332    2.473947    3.455612
  31 H     1.0000    0     1.008   11.165190    0.363580    2.056089
  32 H     1.0000    0     1.008    9.033072   -0.767806    4.344383
  33 H     1.0000    0     1.008    5.954977   -3.261112   -1.533491
  34 H     1.0000    0     1.008    7.841080   -4.102067    1.098541
  35 H     1.0000    0     1.008    9.309605   -2.856036   -1.612745
  36 H     1.0000    0     1.008   -3.614923    6.241617    1.221768

--------------------------------
INTERNAL COORDINATES (ANGSTROEM)
--------------------------------
 O      0   0   0     0.000000000000     0.00000000     0.00000000
 C      1   0   0     1.391940603196     0.00000000     0.00000000
 C      2   1   0     1.401975400276   116.94992441     0.00000000
 O      3   2   1     1.390819355371   118.99143126   357.40087493
 C      4   3   2     1.427789971955   113.70129715    91.68770790
 C      3   2   1     1.398720505498   120.27595316   179.09050846
 O      6   3   2     1.389917366541   117.38919016   183.86128529
 C      7   6   3     1.428892247444   114.25709007   246.33201325
 C      2   1   3     1.405730662930   122.95354422   180.50710952
 C      9   2   1     1.519315851475   117.54512732   359.50552347
 C      9   2   1     1.411710631574   119.68502538   179.37200117
 C     11   9   2     1.524068940274   122.17410161   179.95217719
 C     12  11   9     1.515376896469   114.52440978    78.48062699
 C     13  12  11     1.344285082082   128.15761845   108.32575833
 C     14  13  12     1.512970577765   120.91311446   177.74196556
 C     14  13  12     1.512018613490   124.30080706   357.58667475
 C      6   3   2     1.434151669462   122.29887729     1.91145567
 O     17   6   3     1.297196545767   121.08229135   180.35914115
 H      5   4   3     1.094482255837   106.83026656   181.26729469
 H      5   4   3     1.097914742049   111.15908588    62.20525138
 H      5   4   3     1.098280936134   111.23009585   300.29906309
 H      8   7   6     1.094584562836   106.48824247   182.96959773
 H      8   7   6     1.100108698940   110.86858699    64.54326574
 H      8   7   6     1.094592240267   110.33568106   302.62766708
 H     10   9   2     1.101006716341   111.67090685   303.68341731
 H     10   9   2     1.091410118099   112.32648416   183.79148395
 H     10   9   2     1.100502487999   111.98452124    63.39527369
 H     12  11   9     1.100828416474   110.23025201   316.44170502
 H     12  11   9     1.091842250250   106.58614657   200.66889490
 H     13  12  11     1.092714974691   114.95287740   288.04558595
 H     15  14  13     1.095845848899   111.99225986   358.90862473
 H     15  14  13     1.100418983146   110.95530620   238.06704819
 H     15  14  13     1.100368517543   111.17313026   120.10468447
 H     16  14  13     1.093349180803   112.14807186   345.34398733
 H     16  14  13     1.099791188314   110.11448563   225.49653871
 H     16  14  13     1.100817586973   111.27917529   108.00407772
 H      1   2   3     0.969841866603   108.46126655   181.54245537

---------------------------
INTERNAL COORDINATES (A.U.)
---------------------------
 O      0   0   0     0.000000000000     0.00000000     0.00000000
 C      1   0   0     2.630386534725     0.00000000     0.00000000
 C      2   1   0     2.649349553016   116.94992441     0.00000000
 O      3   2   1     2.628267683408   118.99143126   357.40087493
 C      4   3   2     2.698132023755   113.70129715    91.68770790
 C      3   2   1     2.643198693292   120.27595316   179.09050846
 O      6   3   2     2.626563171544   117.38919016   183.86128529
 C      7   6   3     2.700215022553   114.25709007   246.33201325
 C      2   1   3     2.656445970992   122.95354422   180.50710952
 C      9   2   1     2.871090870213   117.54512732   359.50552347
 C      9   2   1     2.667746474019   119.68502538   179.37200117
 C     11   9   2     2.880072906333   122.17410161   179.95217719
 C     12  11   9     2.863647323998   114.52440978    78.48062699
 C     13  12  11     2.540330651050   128.15761845   108.32575833
 C     14  13  12     2.859100040656   120.91311446   177.74196556
 C     14  13  12     2.857301088887   124.30080706   357.58667475
 C      6   3   2     2.710153889789   122.29887729     1.91145567
 O     17   6   3     2.451346213369   121.08229135   180.35914115
 H      5   4   3     2.068271721969   106.83026656   181.26729469
 H      5   4   3     2.074758180866   111.15908588    62.20525138
 H      5   4   3     2.075450187400   111.23009585   300.29906309
 H      8   7   6     2.068465054178   106.48824247   182.96959773
 H      8   7   6     2.078904158540   110.86858699    64.54326574
 H      8   7   6     2.068479562420   110.33568106   302.62766708
 H     10   9   2     2.080601165493   111.67090685   303.68341731
 H     10   9   2     2.062466222999   112.32648416   183.79148395
 H     10   9   2     2.079648312018   111.98452124    63.39527369
 H     12  11   9     2.080264227575   110.23025201   316.44170502
 H     12  11   9     2.063282834416   106.58614657   200.66889490
 H     13  12  11     2.064932044600   114.95287740   288.04558595
 H     15  14  13     2.070848539413   111.99225986   358.90862473
 H     15  14  13     2.079490510714   110.95530620   238.06704819
 H     15  14  13     2.079395144544   111.17313026   120.10468447
 H     16  14  13     2.066130520465   112.14807186   345.34398733
 H     16  14  13     2.078304150413   110.11448563   225.49653871
 H     16  14  13     2.080243762783   111.27917529   108.00407772
 H      1   2   3     1.832735521091   108.46126655   181.54245537


           ************************************************************
           *        Program running with 4 parallel MPI-processes     *
           *              working on a common directory               *
           ************************************************************
------------------------------------------------------------------------------
                   ___                                                        
                  /   \      - P O W E R E D   B Y -                         
                 /     \                                                     
                 |  |  |   _    _      __       _____    __    __             
                 |  |  |  | |  | |    /  \     |  _  \  |  |  /  |          
                  \  \/   | |  | |   /    \    | | | |  |  | /  /          
                 / \  \   | |__| |  /  /\  \   | |_| |  |  |/  /          
                |  |  |   |  __  | /  /__\  \  |    /   |      \           
                |  |  |   | |  | | |   __   |  |    \   |  |\   \          
                \     /   | |  | | |  |  |  |  | |\  \  |  | \   \       
                 \___/    |_|  |_| |__|  |__|  |_| \__\ |__|  \__/        
                                                                              
                      - O R C A' S   B I G   F R I E N D -                    
                                      &                                       
                       - I N T E G R A L  F E E D E R -                       
                                                                              
 v1 FN, 2020, v2 2021                                                         
------------------------------------------------------------------------------


Reading SHARK input file UQ1_2e_1H_B3LYP_631Gd_opt.SHARKINP.tmp ... ok
----------------------
SHARK INTEGRAL PACKAGE
----------------------

Number of atoms                             ...     37
Number of basis functions                   ...    290
Number of shells                            ...    146
Maximum angular momentum                    ...      2
Integral batch strategy                     ... SHARK/LIBINT Hybrid
RI-J (if used) integral strategy            ... SPLIT-RIJ (Revised 2003 algorithm where possible)
Printlevel                                  ...      1
Contraction scheme used                     ... SEGMENTED contraction
Coulomb Range Separation                    ... NOT USED
Exchange Range Separation                   ... NOT USED
Finite Nucleus Model                        ... NOT USED
Auxiliary Coulomb fitting basis             ... AVAILABLE
   # of basis functions in Aux-J            ...   1091
   # of shells in Aux-J                     ...    365
   Maximum angular momentum in Aux-J        ...      4
Auxiliary J/K fitting basis                 ... NOT available
Auxiliary Correlation fitting basis         ... NOT available
Auxiliary 'external' fitting basis          ... NOT available
Integral threshold                          ...     2.500000e-11
Primitive cut-off                           ...     2.500000e-12
Primitive pair pre-selection threshold      ...     2.500000e-12

Calculating pre-screening integrals         ... done (  0.0 sec) Dimension = 146
Organizing shell pair data                  ... done (  0.0 sec)
Shell pair information
Total number of shell pairs                 ...     10731
Shell pairs after pre-screening             ...      8280
Total number of primitive shell pairs       ...     60466
Primitive shell pairs kept                  ...     26318
          la=0 lb=0:   3109 shell pairs
          la=1 lb=0:   2756 shell pairs
          la=1 lb=1:    605 shell pairs
          la=2 lb=0:   1154 shell pairs
          la=2 lb=1:    538 shell pairs
          la=2 lb=2:    118 shell pairs

Calculating one electron integrals          ... done (  0.0 sec)
Calculating RI/J V-Matrix + Cholesky decomp.... done (  0.1 sec)
Calculating Nuclear repulsion               ... done (  0.0 sec) ENN=   1361.812520674809 Eh

SHARK setup successfully completed in   0.3 seconds

Maximum memory used throughout the entire GTOINT-calculation: 20.1 MB
[1717822329.653116] [eu-g5-016-2:38131:0]          mpool.c:38   UCX  WARN  object 0x34e6880 was not returned to mpool ucp_requests
[1717822329.653134] [eu-g5-016-2:38131:0]          mpool.c:38   UCX  WARN  object 0x34e6a40 was not returned to mpool ucp_requests
[1717822329.653138] [eu-g5-016-2:38131:0]          mpool.c:38   UCX  WARN  object 0x34e6c00 was not returned to mpool ucp_requests
[1717822329.653141] [eu-g5-016-2:38131:0]          mpool.c:38   UCX  WARN  object 0x34e6dc0 was not returned to mpool ucp_requests
[1717822329.653143] [eu-g5-016-2:38131:0]          mpool.c:38   UCX  WARN  object 0x34e6f80 was not returned to mpool ucp_requests
[1717822329.653146] [eu-g5-016-2:38131:0]          mpool.c:38   UCX  WARN  object 0x34e7140 was not returned to mpool ucp_requests
[1717822329.653149] [eu-g5-016-2:38131:0]          mpool.c:38   UCX  WARN  object 0x34e7300 was not returned to mpool ucp_requests
[1717822329.653151] [eu-g5-016-2:38131:0]          mpool.c:38   UCX  WARN  object 0x34e74c0 was not returned to mpool ucp_requests
[1717822329.653154] [eu-g5-016-2:38131:0]          mpool.c:38   UCX  WARN  object 0x34e7680 was not returned to mpool ucp_requests
[1717822329.653157] [eu-g5-016-2:38131:0]          mpool.c:38   UCX  WARN  object 0x34e7840 was not returned to mpool ucp_requests
[1717822329.653160] [eu-g5-016-2:38131:0]          mpool.c:38   UCX  WARN  object 0x34e7a00 was not returned to mpool ucp_requests
[1717822329.653162] [eu-g5-016-2:38131:0]          mpool.c:38   UCX  WARN  object 0x34e7bc0 was not returned to mpool ucp_requests
[1717822329.653165] [eu-g5-016-2:38131:0]          mpool.c:38   UCX  WARN  object 0x34e7d80 was not returned to mpool ucp_requests
[1717822329.653168] [eu-g5-016-2:38131:0]          mpool.c:38   UCX  WARN  object 0x34e7f40 was not returned to mpool ucp_requests
[1717822329.653170] [eu-g5-016-2:38131:0]          mpool.c:38   UCX  WARN  object 0x34e8100 was not returned to mpool ucp_requests
[1717822329.653173] [eu-g5-016-2:38131:0]          mpool.c:38   UCX  WARN  object 0x34e82c0 was not returned to mpool ucp_requests
[1717822329.653175] [eu-g5-016-2:38131:0]          mpool.c:38   UCX  WARN  object 0x34e8480 was not returned to mpool ucp_requests
[1717822329.656460] [eu-g5-016-2:38129:0]          mpool.c:38   UCX  WARN  object 0x30dfc80 was not returned to mpool ucp_requests
[1717822329.656473] [eu-g5-016-2:38129:0]          mpool.c:38   UCX  WARN  object 0x30dfe40 was not returned to mpool ucp_requests
[1717822329.656476] [eu-g5-016-2:38129:0]          mpool.c:38   UCX  WARN  object 0x30e0000 was not returned to mpool ucp_requests
[1717822329.656479] [eu-g5-016-2:38129:0]          mpool.c:38   UCX  WARN  object 0x30e01c0 was not returned to mpool ucp_requests
[1717822329.656482] [eu-g5-016-2:38129:0]          mpool.c:38   UCX  WARN  object 0x30e0380 was not returned to mpool ucp_requests
[1717822329.656484] [eu-g5-016-2:38129:0]          mpool.c:38   UCX  WARN  object 0x30e0540 was not returned to mpool ucp_requests
[1717822329.656487] [eu-g5-016-2:38129:0]          mpool.c:38   UCX  WARN  object 0x30e0700 was not returned to mpool ucp_requests
[1717822329.656489] [eu-g5-016-2:38129:0]          mpool.c:38   UCX  WARN  object 0x30e08c0 was not returned to mpool ucp_requests
[1717822329.656492] [eu-g5-016-2:38129:0]          mpool.c:38   UCX  WARN  object 0x30e0a80 was not returned to mpool ucp_requests
[1717822329.656494] [eu-g5-016-2:38129:0]          mpool.c:38   UCX  WARN  object 0x30e0c40 was not returned to mpool ucp_requests
[1717822329.656497] [eu-g5-016-2:38129:0]          mpool.c:38   UCX  WARN  object 0x30e0e00 was not returned to mpool ucp_requests
[1717822329.656500] [eu-g5-016-2:38129:0]          mpool.c:38   UCX  WARN  object 0x30e0fc0 was not returned to mpool ucp_requests
[1717822329.656502] [eu-g5-016-2:38129:0]          mpool.c:38   UCX  WARN  object 0x30e1180 was not returned to mpool ucp_requests
[1717822329.656505] [eu-g5-016-2:38129:0]          mpool.c:38   UCX  WARN  object 0x30e1340 was not returned to mpool ucp_requests
[1717822329.656507] [eu-g5-016-2:38129:0]          mpool.c:38   UCX  WARN  object 0x30e1500 was not returned to mpool ucp_requests
[1717822329.665945] [eu-g5-016-2:38130:0]          mpool.c:38   UCX  WARN  object 0x2fb7880 was not returned to mpool ucp_requests
[1717822329.665974] [eu-g5-016-2:38130:0]          mpool.c:38   UCX  WARN  object 0x2fb7a40 was not returned to mpool ucp_requests
[1717822329.665978] [eu-g5-016-2:38130:0]          mpool.c:38   UCX  WARN  object 0x2fb7c00 was not returned to mpool ucp_requests
[1717822329.665981] [eu-g5-016-2:38130:0]          mpool.c:38   UCX  WARN  object 0x2fb7dc0 was not returned to mpool ucp_requests
[1717822329.665983] [eu-g5-016-2:38130:0]          mpool.c:38   UCX  WARN  object 0x2fb7f80 was not returned to mpool ucp_requests
[1717822329.665986] [eu-g5-016-2:38130:0]          mpool.c:38   UCX  WARN  object 0x2fb8140 was not returned to mpool ucp_requests
[1717822329.665989] [eu-g5-016-2:38130:0]          mpool.c:38   UCX  WARN  object 0x2fb8300 was not returned to mpool ucp_requests
[1717822329.665991] [eu-g5-016-2:38130:0]          mpool.c:38   UCX  WARN  object 0x2fb84c0 was not returned to mpool ucp_requests
[1717822329.665994] [eu-g5-016-2:38130:0]          mpool.c:38   UCX  WARN  object 0x2fb8680 was not returned to mpool ucp_requests
[1717822329.665997] [eu-g5-016-2:38130:0]          mpool.c:38   UCX  WARN  object 0x2fb8840 was not returned to mpool ucp_requests
[1717822329.665999] [eu-g5-016-2:38130:0]          mpool.c:38   UCX  WARN  object 0x2fb8a00 was not returned to mpool ucp_requests
[1717822329.666002] [eu-g5-016-2:38130:0]          mpool.c:38   UCX  WARN  object 0x2fb8bc0 was not returned to mpool ucp_requests
[1717822329.666005] [eu-g5-016-2:38130:0]          mpool.c:38   UCX  WARN  object 0x2fb8d80 was not returned to mpool ucp_requests
[1717822329.666007] [eu-g5-016-2:38130:0]          mpool.c:38   UCX  WARN  object 0x2fb8f40 was not returned to mpool ucp_requests
[1717822329.666010] [eu-g5-016-2:38130:0]          mpool.c:38   UCX  WARN  object 0x2fb9100 was not returned to mpool ucp_requests
[1717822329.666013] [eu-g5-016-2:38130:0]          mpool.c:38   UCX  WARN  object 0x2fb92c0 was not returned to mpool ucp_requests
[1717822329.666015] [eu-g5-016-2:38130:0]          mpool.c:38   UCX  WARN  object 0x2fb9480 was not returned to mpool ucp_requests


           ************************************************************
           *        Program running with 4 parallel MPI-processes     *
           *              working on a common directory               *
           ************************************************************

Diagonalization of the overlap matrix:
Smallest eigenvalue                        ... 3.508e-04
Time for diagonalization                   ...    0.016 sec
Threshold for overlap eigenvalues          ... 1.000e-08
Number of eigenvalues below threshold      ... 0
Time for construction of square roots      ...    0.014 sec
Total time needed                          ...    0.031 sec

-------------------
DFT GRID GENERATION
-------------------

General Integration Accuracy     IntAcc      ... 4.959
Radial Grid Type                 RadialGrid  ... OptM3 with GC (2021)
Angular Grid (max. ang.)         AngularGrid ... 6 (Lebedev-590)
Angular grid pruning method      GridPruning ... 4 (adaptive)
Weight generation scheme         WeightScheme... Becke
Basis function cutoff            BFCut       ... 1.0000e-11
Integration weight cutoff        WCut        ... 1.0000e-14
Angular grids for H and He will be reduced by one unit
Partially contracted basis set               ... off
Rotationally invariant grid construction     ... off

Total number of grid points                  ...   418868
Total number of batches                      ...     6564
Average number of points per batch           ...       63
Average number of grid points per atom       ...    11321
Time for grid setup =    5.268 sec

--------------------
COSX GRID GENERATION
--------------------

GRIDX 1
-------
General Integration Accuracy     IntAcc      ... 4.020
Radial Grid Type                 RadialGrid  ... OptM3 with GC (2021)
Angular Grid (max. ang.)         AngularGrid ... 2 (Lebedev-110)
Angular grid pruning method      GridPruning ... 4 (adaptive)
Weight generation scheme         WeightScheme... Becke
Basis function cutoff            BFCut       ... 1.0000e-11
Integration weight cutoff        WCut        ... 1.0000e-14
Angular grids for H and He will be reduced by one unit
Partially contracted basis set               ... on
Rotationally invariant grid construction     ... off

Total number of grid points                  ...    45804
Total number of batches                      ...      738
Average number of points per batch           ...       62
Average number of grid points per atom       ...     1238
UseSFitting                                  ... on

GRIDX 2
-------
General Integration Accuracy     IntAcc      ... 4.338
Radial Grid Type                 RadialGrid  ... OptM3 with GC (2021)
Angular Grid (max. ang.)         AngularGrid ... 3 (Lebedev-194)
Angular grid pruning method      GridPruning ... 4 (adaptive)
Weight generation scheme         WeightScheme... Becke
Basis function cutoff            BFCut       ... 1.0000e-11
Integration weight cutoff        WCut        ... 1.0000e-14
Angular grids for H and He will be reduced by one unit
Partially contracted basis set               ... on
Rotationally invariant grid construction     ... off

Total number of grid points                  ...   100011
Total number of batches                      ...     1582
Average number of points per batch           ...       63
Average number of grid points per atom       ...     2703
UseSFitting                                  ... on

GRIDX 3
-------
General Integration Accuracy     IntAcc      ... 4.871
Radial Grid Type                 RadialGrid  ... OptM3 with GC (2021)
Angular Grid (max. ang.)         AngularGrid ... 4 (Lebedev-302)
Angular grid pruning method      GridPruning ... 4 (adaptive)
Weight generation scheme         WeightScheme... Becke
Basis function cutoff            BFCut       ... 1.0000e-11
Integration weight cutoff        WCut        ... 1.0000e-14
Angular grids for H and He will be reduced by one unit
Partially contracted basis set               ... on
Rotationally invariant grid construction     ... off

Total number of grid points                  ...   190391
Total number of batches                      ...     2991
Average number of points per batch           ...       63
Average number of grid points per atom       ...     5146
UseSFitting                                  ... on

Time for X-Grid setup             =    2.872 sec


--------------------
CPCM SOLVATION MODEL
--------------------
CPCM parameters:
  Epsilon                                         ...      80.4000
  Refrac                                          ...       1.3300
  Rsolv                                           ...       1.3000
  Surface type                                    ... GAUSSIAN VDW
  Epsilon function type                           ...         CPCM
Radii:
 Radius for O  used is    3.4469 Bohr (=   1.8240 Ang.)
 Radius for C  used is    3.8550 Bohr (=   2.0400 Ang.)
 Radius for H  used is    2.4944 Bohr (=   1.3200 Ang.)
Calculating surface                               ...        done! (  0.0s)
GEPOL surface points                              ...         1968
GEPOL Volume                                      ...    2121.0461
GEPOL Surface-area                                ...    1106.6458
Calculating surface distance matrix               ...        done! (  0.0s)
Performing Cholesky decomposition & store         ...        done! (  0.2s)
Overall time for CPCM initialization              ...                 0.2s
--------------
SCF ITERATIONS
--------------
ITER       Energy         Delta-E        Max-DP      RMS-DP      [F,P]     Damp
               ***  Starting incremental Fock matrix formation  ***
                      *** Initiating the SOSCF procedure ***
                      *** Re-Reading the Fockian *** 
                      *** Removing any level shift *** 
ITER      Energy       Delta-E        Grad      Rot      Max-DP    RMS-DP
  0   -845.37086588 -845.3708658768  0.001774  0.001774  0.006309  0.000188
               *** Restarting incremental Fock matrix formation ***
  1   -845.37160935  -0.0007434713  0.000582  0.001177  0.002446  0.000082
  2   -845.37169375  -0.0000843980  0.000129  0.000721  0.000791  0.000017
  3   -845.37169381  -0.0000000682  0.000254  0.000500  0.000585  0.000010
  4   -845.37169534  -0.0000015246  0.000055  0.000123  0.000145  0.000004
  5   -845.37169539  -0.0000000476  0.000024  0.000058  0.000097  0.000002
  6   -845.37169544  -0.0000000534  0.000013  0.000036  0.000036  0.000001
  7   -845.37169544   0.0000000005  0.000007  0.000012  0.000026  0.000000
  8   -845.37169545  -0.0000000077  0.000003  0.000006  0.000012  0.000000
                  ***Gradient check signals convergence***
              ***Rediagonalizing the Fockian in SOSCF/NRSCF***

               *****************************************************
               *                     SUCCESS                       *
               *           SCF CONVERGED AFTER   9 CYCLES          *
               *****************************************************

Old exchange energy                            =    -22.519242990 Eh
New exchange energy                            =    -22.519247000 Eh
Exchange energy change after final integration =     -0.000004010 Eh
Total energy after final integration           =   -845.371699459 Eh
Final COS-X integration done in                =    17.481 sec
Total Energy       :         -845.37169946 Eh          -23003.73343 eV
  Last Energy change         ...   -1.7885e-09  Tolerance :   1.0000e-08
  Last MAX-Density change    ...    4.4409e-15  Tolerance :   1.0000e-07
             **** THE GBW FILE WAS UPDATED (UQ1_2e_1H_B3LYP_631Gd_opt.gbw) ****
             **** DENSITY UQ1_2e_1H_B3LYP_631Gd_opt.scfp WAS UPDATED ****
             **** ENERGY FILE WAS UPDATED (UQ1_2e_1H_B3LYP_631Gd_opt.en.tmp) ****
             **** THE GBW FILE WAS UPDATED (UQ1_2e_1H_B3LYP_631Gd_opt.gbw) ****
             **** DENSITY UQ1_2e_1H_B3LYP_631Gd_opt.scfp WAS UPDATED ****
Total SCF time: 0 days 0 hours 1 min 56 sec 

Maximum memory used throughout the entire SCF-calculation: 123.3 MB

-------------------------   --------------------
FINAL SINGLE POINT ENERGY      -845.371699458647
-------------------------   --------------------


           ************************************************************
           *        Program running with 4 parallel MPI-processes     *
           *              working on a common directory               *
           ************************************************************
------------------------------------------------------------------------------
                         ORCA SCF GRADIENT CALCULATION
------------------------------------------------------------------------------

 ... reading COSX grid (gridx3)
Gradient of the Kohn-Sham DFT energy:
Kohn-Sham wavefunction type      ... RKS
Hartree-Fock exchange scaling    ...    0.200
Number of operators              ...    1
Number of atoms                  ...   37
Basis set dimensions             ...  290
Integral neglect threshold       ... 2.5e-11
Integral primitive cutoff        ... 2.5e-12
SHARK Integral package           ... ON

Nuc. rep. gradient       (SHARK) ... done (  0.0 sec)
HCore & Overlap gradient (SHARK) ... done (  0.4 sec)
RI-J gradient            (SHARK) ... done (  1.3 sec)
COSX-gradient                    ... done ( 22.3 sec)
Exchange-correlation gradient    ... done

------------------
CARTESIAN GRADIENT
------------------

   1   O   :    0.000449110   -0.000165047   -0.000286682
   2   C   :   -0.000563054   -0.000260876    0.000885222
   3   C   :   -0.000865165   -0.001216650   -0.000668725
   4   O   :    0.000074918    0.001039621    0.000361645
   5   C   :    0.000005658   -0.000301991    0.000023382
   6   C   :    0.002144551   -0.002002631   -0.001699180
   7   O   :    0.000051643    0.001713184    0.001136773
   8   C   :    0.000627118   -0.001166017    0.000172675
   9   C   :   -0.000260480    0.001011779   -0.000727120
  10   C   :    0.000227603    0.000063494    0.000445131
  11   C   :    0.000364331   -0.001880558   -0.000235969
  12   C   :    0.000435399   -0.000308648    0.000297253
  13   C   :   -0.000589833   -0.000294956    0.000042751
  14   C   :    0.000325925    0.000110005   -0.000607690
  15   C   :    0.000380318    0.000155193   -0.000195304
  16   C   :   -0.000054205    0.000535210    0.000560000
  17   C   :   -0.002362157    0.003086537    0.001997804
  18   O   :    0.000949954   -0.001233973   -0.000893869
  19   H   :   -0.000090030    0.000002826    0.000053097
  20   H   :    0.000012610   -0.000041096   -0.000088257
  21   H   :    0.000105599    0.000220335   -0.000016555
  22   H   :   -0.000512807    0.000515942   -0.000276847
  23   H   :   -0.000291389    0.000251843   -0.000072671
  24   H   :    0.000320713    0.000371418   -0.000110770
  25   H   :   -0.000191536   -0.000034823   -0.000188790
  26   H   :    0.000232301   -0.000012335   -0.000145544
  27   H   :   -0.000022210    0.000105995    0.000097818
  28   H   :   -0.000129374    0.000095975   -0.000253020
  29   H   :   -0.000114109   -0.000038747    0.000087468
  30   H   :   -0.000160674   -0.000044158    0.000405399
  31   H   :   -0.000087097    0.000118934    0.000015021
  32   H   :    0.000102194   -0.000066031   -0.000097817
  33   H   :   -0.000135262   -0.000160887    0.000082393
  34   H   :   -0.000217269   -0.000119506   -0.000220433
  35   H   :   -0.000292492   -0.000237440    0.000025986
  36   H   :    0.000213124    0.000147356   -0.000001590
  37   H   :   -0.000130005    0.000152149    0.000073349

Difference to translation invariance:
           :   -0.0000460809    0.0001114232   -0.0000236700

Difference to rotation invariance:
           :   -0.0009564840    0.0004926433   -0.0004387215

Norm of the cartesian gradient     ...    0.0074183934
RMS gradient                       ...    0.0007041227
MAX gradient                       ...    0.0030865372

-------
TIMINGS
-------

Total SCF gradient time            ...       35.388 sec

One electron gradient       ....       0.361 sec  (  1.0%)
RI-J Coulomb gradient       ....       1.349 sec  (  3.8%)
COSX gradient               ....      22.288 sec  ( 63.0%)
XC gradient                 ....       9.251 sec  ( 26.1%)
CPCM gradient               ....       0.634 sec  (  1.8%)
   A-Matrix (El+Nuc)        ....       0.158 sec  (  0.4%)
   Potential                ....       0.476 sec  (  1.3%)

Maximum memory used throughout the entire SCFGRAD-calculation: 92.3 MB
------------------------------------------------------------------------------
                         ORCA GEOMETRY RELAXATION STEP
------------------------------------------------------------------------------

Reading the OPT-File                    .... done
Getting information on internals        .... done
Copying old internal coords+grads       .... done
Making the new internal coordinates     .... (new redundants).... done
Validating the new internal coordinates .... (new redundants).... done
Calculating the B-matrix                .... done
Calculating the G,G- and P matrices     .... done
Transforming gradient to internals      .... done
Projecting the internal gradient        .... done
Number of atoms                         ....  37
Number of internal coordinates          .... 170
Current Energy                          ....  -845.371699459 Eh
Current gradient norm                   ....     0.007418393 Eh/bohr
Maximum allowed component of the step   ....  0.300
Current trust radius                    ....  0.300
Updating the Hessian (BFGS)             .... done
Forming the augmented Hessian           .... done
Diagonalizing the augmented Hessian     .... done
Last element of RFO vector              ....  0.993362610
Lowest eigenvalues of augmented Hessian:
 -0.000149444  0.002584587  0.008755294  0.011496809  0.011841063
Length of the computed step             ....  0.115793452
The final length of the internal step   ....  0.115793452
Converting the step to cartesian space:
 Initial RMS(Int)=    0.0088809523
Transforming coordinates:
 Iter   0:  RMS(Cart)=    0.0334560630 RMS(Int)=    0.0089021462
 Iter   1:  RMS(Cart)=    0.0005066909 RMS(Int)=    0.0002119847
 Iter   2:  RMS(Cart)=    0.0000147815 RMS(Int)=    0.0000057464
 Iter   3:  RMS(Cart)=    0.0000005556 RMS(Int)=    0.0000002005
 Iter   4:  RMS(Cart)=    0.0000000177 RMS(Int)=    0.0000000072
done
Storing new coordinates                 .... done

                                .--------------------.
          ----------------------|Geometry convergence|-------------------------
          Item                value                   Tolerance       Converged
          ---------------------------------------------------------------------
          Energy change      -0.0000855864            0.0000002000      NO
          RMS gradient        0.0003631854            0.0000080000      NO
          MAX gradient        0.0017672464            0.0000300000      NO
          RMS step            0.0088809523            0.0001000000      NO
          MAX step            0.0323205803            0.0002000000      NO
          ........................................................
          Max(Bonds)      0.0025      Max(Angles)    0.28
          Max(Dihed)        1.85      Max(Improp)    0.00
          ---------------------------------------------------------------------

The optimization has not yet converged - more geometry cycles are needed


    ---------------------------------------------------------------------------
                         Redundant Internal Coordinates
                            (Angstroem and degrees)

        Definition                    Value    dE/dq     Step     New-Value
    ----------------------------------------------------------------------------
     1. B(C   1,O   0)                1.3919 -0.000271  0.0004    1.3924   
     2. B(C   2,C   1)                1.4020  0.000064  0.0000    1.4020   
     3. B(O   3,C   2)                1.3908 -0.000112  0.0003    1.3911   
     4. B(C   4,O   3)                1.4278 -0.000012 -0.0003    1.4275   
     5. B(C   5,C   2)                1.3987  0.000389 -0.0005    1.3982   
     6. B(O   6,C   5)                1.3899 -0.001603  0.0020    1.3919   
     7. B(C   7,O   6)                1.4289 -0.000113 -0.0002    1.4286   
     8. B(C   8,C   1)                1.4057  0.000198 -0.0002    1.4056   
     9. B(C   9,C   8)                1.5193  0.000196 -0.0002    1.5191   
    10. B(C  10,C   8)                1.4117  0.000499 -0.0007    1.4110   
    11. B(C  11,C  10)                1.5241 -0.000356  0.0011    1.5252   
    12. B(C  12,C  11)                1.5154 -0.000307  0.0014    1.5168   
    13. B(C  13,C  12)                1.3443 -0.000265  0.0003    1.3446   
    14. B(C  14,C  13)                1.5130  0.000048 -0.0000    1.5130   
    15. B(C  15,C  13)                1.5120 -0.000470  0.0013    1.5133   
    16. B(C  16,C  10)                1.4424 -0.001240  0.0024    1.4448   
    17. B(C  16,C   5)                1.4342 -0.001545  0.0025    1.4366   
    18. B(O  17,C  16)                1.2972  0.001767 -0.0023    1.2949   
    19. B(H  18,C   4)                1.0945  0.000101  0.0000    1.0945   
    20. B(H  19,C   4)                1.0979  0.000098  0.0000    1.0979   
    21. B(H  20,C   4)                1.0983  0.000202 -0.0002    1.0981   
    22. B(H  21,C   7)                1.0946 -0.000130  0.0005    1.0951   
    23. B(H  22,C   7)                1.1001  0.000031  0.0002    1.1003   
    24. B(H  23,C   7)                1.0946  0.000288 -0.0004    1.0941   
    25. B(H  24,C   9)                1.1010  0.000182 -0.0002    1.1008   
    26. B(H  25,C   9)                1.0914  0.000265 -0.0002    1.0912   
    27. B(H  26,C   9)                1.1005  0.000136 -0.0001    1.1004   
    28. B(H  27,C  11)                1.1008  0.000217 -0.0003    1.1006   
    29. B(H  28,C  11)                1.0918 -0.000043  0.0003    1.0921   
    30. B(H  29,C  12)                1.0927  0.000161 -0.0002    1.0925   
    31. B(H  30,C  14)                1.0958  0.000124 -0.0001    1.0958   
    32. B(H  31,C  14)                1.1004  0.000133 -0.0000    1.1004   
    33. B(H  32,C  14)                1.1004  0.000182 -0.0002    1.1002   
    34. B(H  33,C  15)                1.0933  0.000323 -0.0005    1.0928   
    35. B(H  34,C  15)                1.0998  0.000145 -0.0000    1.0998   
    36. B(H  35,C  15)                1.1008  0.000167 -0.0001    1.1007   
    37. B(H  36,O   0)                0.9698  0.000053  0.0001    0.9700   
    38. A(C   1,O   0,H  36)          108.46  0.000377   -0.11    108.35   
    39. A(O   0,C   1,C   8)          122.95 -0.000158    0.06    123.01   
    40. A(O   0,C   1,C   2)          116.95  0.000120   -0.02    116.93   
    41. A(C   2,C   1,C   8)          120.09  0.000039   -0.04    120.05   
    42. A(O   3,C   2,C   5)          120.71  0.001257   -0.24    120.47   
    43. A(C   1,C   2,O   3)          118.99 -0.001096    0.22    119.21   
    44. A(C   1,C   2,C   5)          120.28 -0.000164    0.04    120.31   
    45. A(C   2,O   3,C   4)          113.70 -0.000229    0.03    113.73   
    46. A(O   3,C   4,H  18)          106.83  0.000042   -0.02    106.81   
    47. A(H  18,C   4,H  19)          109.21  0.000030   -0.02    109.20   
    48. A(O   3,C   4,H  19)          111.16  0.000068   -0.01    111.15   
    49. A(H  19,C   4,H  20)          109.19  0.000038   -0.01    109.18   
    50. A(H  18,C   4,H  20)          109.16  0.000053   -0.03    109.13   
    51. A(O   3,C   4,H  20)          111.23 -0.000229    0.08    111.31   
    52. A(C   2,C   5,O   6)          117.39 -0.000954    0.18    117.57   
    53. A(O   6,C   5,C  16)          120.28  0.001077   -0.23    120.05   
    54. A(C   2,C   5,C  16)          122.30 -0.000122    0.05    122.35   
    55. A(C   5,O   6,C   7)          114.26  0.000840   -0.28    113.98   
    56. A(O   6,C   7,H  23)          110.34 -0.000120   -0.01    110.33   
    57. A(H  22,C   7,H  23)          109.84  0.000364   -0.11    109.73   
    58. A(H  21,C   7,H  23)          110.26  0.000775   -0.23    110.03   
    59. A(H  21,C   7,H  22)          108.99  0.000311   -0.03    108.96   
    60. A(O   6,C   7,H  22)          110.87 -0.000413    0.14    111.01   
    61. A(O   6,C   7,H  21)          106.49 -0.000937    0.25    106.74   
    62. A(C   9,C   8,C  10)          122.77  0.000177   -0.08    122.69   
    63. A(C   1,C   8,C  10)          119.69 -0.000493    0.11    119.80   
    64. A(C   1,C   8,C   9)          117.55  0.000315   -0.03    117.51   
    65. A(H  25,C   9,H  26)          106.97  0.000024   -0.03    106.94   
    66. A(H  24,C   9,H  26)          106.79  0.000076   -0.02    106.77   
    67. A(H  24,C   9,H  25)          106.75  0.000088   -0.02    106.72   
    68. A(C   8,C   9,H  26)          111.98  0.000137   -0.04    111.95   
    69. A(C   8,C   9,H  25)          112.33 -0.000014   -0.00    112.32   
    70. A(C   8,C   9,H  24)          111.67 -0.000297    0.11    111.78   
    71. A(C   8,C  10,C  11)          122.17 -0.000334   -0.05    122.13   
    72. A(C  11,C  10,C  16)          115.82  0.000275    0.06    115.89   
    73. A(C   8,C  10,C  16)          121.99  0.000058   -0.00    121.99   
    74. A(C  10,C  11,C  12)          114.52 -0.000054    0.13    114.65   
    75. A(H  27,C  11,H  28)          107.00 -0.000007    0.01    107.01   
    76. A(C  10,C  11,H  28)          106.59  0.000076    0.01    106.60   
    77. A(C  12,C  11,H  27)          108.02  0.000204   -0.20    107.82   
    78. A(C  10,C  11,H  27)          110.23 -0.000241   -0.01    110.23   
    79. A(C  12,C  11,H  28)          110.24  0.000019    0.05    110.30   
    80. A(C  11,C  12,C  13)          128.16 -0.000423    0.13    128.29   
    81. A(C  13,C  12,H  29)          116.89  0.000078   -0.04    116.85   
    82. A(C  11,C  12,H  29)          114.95  0.000345   -0.08    114.87   
    83. A(C  14,C  13,C  15)          114.79  0.000006    0.03    114.82   
    84. A(C  12,C  13,C  15)          124.30 -0.000374    0.06    124.36   
    85. A(C  12,C  13,C  14)          120.91  0.000367   -0.09    120.82   
    86. A(H  31,C  14,H  32)          106.21  0.000099   -0.03    106.18   
    87. A(C  13,C  14,H  32)          111.17 -0.000191    0.07    111.25   
    88. A(H  30,C  14,H  31)          108.06  0.000096   -0.05    108.00   
    89. A(C  13,C  14,H  31)          110.96 -0.000036   -0.00    110.95   
    90. A(C  13,C  14,H  30)          111.99 -0.000040    0.03    112.02   
    91. A(H  30,C  14,H  32)          108.22  0.000089   -0.02    108.20   
    92. A(H  34,C  15,H  35)          106.21  0.000108   -0.08    106.13   
    93. A(H  33,C  15,H  35)          109.20  0.000079    0.05    109.25   
    94. A(C  13,C  15,H  35)          111.28 -0.000297    0.11    111.39   
    95. A(H  33,C  15,H  34)          107.65 -0.000194    0.12    107.77   
    96. A(C  13,C  15,H  34)          110.11  0.000247   -0.09    110.03   
    97. A(C  13,C  15,H  33)          112.15  0.000061   -0.11    112.04   
    98. A(C  10,C  16,O  17)          123.28 -0.000559    0.20    123.48   
    99. A(C   5,C  16,O  17)          121.08 -0.000126   -0.05    121.04   
   100. A(C   5,C  16,C  10)          115.62  0.000683   -0.15    115.47   
   101. D(C   8,C   1,O   0,H  36)      2.05 -0.000054    0.60      2.65   
   102. D(C   2,C   1,O   0,H  36)   -178.46  0.000040    0.25   -178.21   
   103. D(C   5,C   2,C   1,O   0)    179.09  0.000023   -0.13    178.96   
   104. D(C   5,C   2,C   1,C   8)     -1.40  0.000113   -0.47     -1.87   
   105. D(O   3,C   2,C   1,O   0)     -2.60 -0.000074    0.32     -2.28   
   106. D(O   3,C   2,C   1,C   8)    176.91  0.000016   -0.02    176.89   
   107. D(C   4,O   3,C   2,C   5)    -90.01 -0.000013    0.76    -89.25   
   108. D(C   4,O   3,C   2,C   1)     91.69  0.000109    0.30     91.98   
   109. D(H  20,C   4,O   3,C   2)    -59.70 -0.000003    0.15    -59.55   
   110. D(H  18,C   4,O   3,C   2)   -178.73  0.000036    0.15   -178.58   
   111. D(H  19,C   4,O   3,C   2)     62.21 -0.000065    0.19     62.39   
   112. D(O   6,C   5,C   2,O   3)      5.58  0.000043   -0.10      5.48   
   113. D(C  16,C   5,C   2,C   1)      1.91 -0.000040    0.43      2.34   
   114. D(C  16,C   5,C   2,O   3)   -176.37  0.000099   -0.04   -176.41   
   115. D(O   6,C   5,C   2,C   1)   -176.14 -0.000096    0.37   -175.77   
   116. D(C   7,O   6,C   5,C  16)     68.24 -0.000246    0.44     68.68   
   117. D(C   7,O   6,C   5,C   2)   -113.67 -0.000214    0.51   -113.16   
   118. D(H  23,C   7,O   6,C   5)    -57.37  0.000139   -0.23    -57.61   
   119. D(H  22,C   7,O   6,C   5)     64.54  0.000239   -0.28     64.26   
   120. D(H  21,C   7,O   6,C   5)   -177.03 -0.000169   -0.10   -177.13   
   121. D(C  10,C   8,C   1,C   2)     -0.11 -0.000124    0.43      0.32   
   122. D(C   9,C   8,C   1,C   2)   -179.97 -0.000018    0.07   -179.90   
   123. D(C   9,C   8,C   1,O   0)     -0.49  0.000080   -0.29     -0.78   
   124. D(C  10,C   8,C   1,O   0)    179.37 -0.000027    0.07    179.44   
   125. D(H  26,C   9,C   8,C  10)   -116.47 -0.000011    0.18   -116.29   
   126. D(H  26,C   9,C   8,C   1)     63.40 -0.000122    0.55     63.94   
   127. D(H  25,C   9,C   8,C  10)      3.93  0.000108    0.11      4.04   
   128. D(H  25,C   9,C   8,C   1)   -176.21 -0.000003    0.48   -175.73   
   129. D(H  24,C   9,C   8,C  10)    123.82  0.000003    0.16    123.98   
   130. D(H  24,C   9,C   8,C   1)    -56.32 -0.000108    0.52    -55.79   
   131. D(C  11,C  10,C   8,C   1)    179.95  0.000034   -0.20    179.75   
   132. D(C  16,C  10,C   8,C   9)   -178.98 -0.000035    0.04   -178.94   
   133. D(C  16,C  10,C   8,C   1)      1.16  0.000077   -0.34      0.82   
   134. D(C  11,C  10,C   8,C   9)     -0.19 -0.000078    0.17     -0.02   
   135. D(H  28,C  11,C  10,C  16)     19.53  0.000029   -0.97     18.56   
   136. D(H  28,C  11,C  10,C   8)   -159.33  0.000072   -1.10   -160.43   
   137. D(H  27,C  11,C  10,C  16)    135.30 -0.000060   -0.95    134.35   
   138. D(H  27,C  11,C  10,C   8)    -43.56 -0.000017   -1.08    -44.64   
   139. D(C  12,C  11,C  10,C  16)   -102.66 -0.000016   -1.12   -103.78   
   140. D(C  12,C  11,C  10,C   8)     78.48  0.000027   -1.25     77.23   
   141. D(H  29,C  12,C  11,H  28)    167.87  0.000178   -1.85    166.02   
   142. D(H  29,C  12,C  11,H  27)     51.28  0.000058   -1.78     49.50   
   143. D(H  29,C  12,C  11,C  10)    -71.95  0.000253   -1.71    -73.67   
   144. D(C  13,C  12,C  11,H  28)    -11.85  0.000207   -1.82    -13.67   
   145. D(C  13,C  12,C  11,H  27)   -128.44  0.000088   -1.75   -130.19   
   146. D(C  13,C  12,C  11,C  10)    108.33  0.000283   -1.68    106.64   
   147. D(C  15,C  13,C  12,H  29)    177.87 -0.000136    0.82    178.69   
   148. D(C  15,C  13,C  12,C  11)     -2.41 -0.000165    0.79     -1.62   
   149. D(C  14,C  13,C  12,H  29)     -1.97 -0.000109    0.50     -1.47   
   150. D(C  14,C  13,C  12,C  11)    177.74 -0.000138    0.47    178.21   
   151. D(H  32,C  14,C  13,C  15)    -59.75 -0.000007   -0.08    -59.83   
   152. D(H  32,C  14,C  13,C  12)    120.10 -0.000032    0.21    120.32   
   153. D(H  31,C  14,C  13,C  15)     58.21 -0.000028   -0.07     58.13   
   154. D(H  31,C  14,C  13,C  12)   -121.93 -0.000053    0.22   -121.72   
   155. D(H  30,C  14,C  13,C  15)    179.05  0.000041   -0.13    178.92   
   156. D(H  30,C  14,C  13,C  12)     -1.09  0.000017    0.16     -0.93   
   157. D(H  35,C  15,C  13,C  14)    -72.14  0.000070   -1.14    -73.28   
   158. D(H  35,C  15,C  13,C  12)    108.00  0.000094   -1.44    106.57   
   159. D(H  34,C  15,C  13,C  14)     45.35  0.000177   -1.22     44.13   
   160. D(H  34,C  15,C  13,C  12)   -134.50  0.000202   -1.52   -136.03   
   161. D(H  33,C  15,C  13,C  14)    165.20  0.000140   -1.21    163.99   
   162. D(H  33,C  15,C  13,C  12)    -14.66  0.000165   -1.51    -16.16   
   163. D(C  10,C  16,C   5,C   2)     -0.85 -0.000012   -0.32     -1.18   
   164. D(O  17,C  16,C  10,C  11)     -0.79 -0.000118    0.17     -0.61   
   165. D(O  17,C  16,C  10,C   8)    178.07 -0.000166    0.30    178.38   
   166. D(C   5,C  16,C  10,C  11)   -179.54  0.000036    0.15   -179.39   
   167. D(C   5,C  16,C  10,C   8)     -0.68 -0.000012    0.28     -0.40   
   168. D(O  17,C  16,C   5,O   6)     -1.65  0.000163   -0.26     -1.91   
   169. D(O  17,C  16,C   5,C   2)   -179.64  0.000144   -0.35   -179.99   
   170. D(C  10,C  16,C   5,O   6)    177.14  0.000006   -0.24    176.90   
    ----------------------------------------------------------------------------

         *************************************************************
         *                GEOMETRY OPTIMIZATION CYCLE  10            *
         *************************************************************
---------------------------------
CARTESIAN COORDINATES (ANGSTROEM)
---------------------------------
  O     -2.385232    2.464920    0.742892
  C     -1.580471    1.435927    0.260941
  C     -2.134472    0.148082    0.251026
  O     -3.415807   -0.043567    0.757514
  C     -4.444038    0.058183   -0.227411
  C     -1.396371   -0.933869   -0.238518
  O     -2.032544   -2.170115   -0.305553
  C     -1.499078   -3.146869    0.590211
  C     -0.263338    1.638995   -0.185738
  C      0.279601    3.057225   -0.147816
  C      0.496254    0.544289   -0.650099
  C      1.927568    0.704948   -1.151867
  C      2.967325    0.861774   -0.058775
  C      3.877768   -0.034796    0.359843
  C      4.869208    0.317050    1.447193
  C      4.009726   -1.438434   -0.190196
  C     -0.043161   -0.795073   -0.700471
  O      0.616990   -1.814637   -1.149239
  H     -5.396208   -0.084253    0.293188
  H     -4.333739   -0.717217   -0.996859
  H     -4.440523    1.045832   -0.707341
  H     -2.045236   -4.077520    0.403656
  H     -1.651851   -2.846604    1.637691
  H     -0.431706   -3.294263    0.400065
  H     -0.360839    3.754972   -0.708915
  H      1.278434    3.130335   -0.580975
  H      0.346790    3.444580    0.879985
  H      2.002130    1.579620   -1.815646
  H      2.146061   -0.176270   -1.758896
  H      2.967093    1.834094    0.439449
  H      4.745323    1.347572    1.798434
  H      5.903286    0.201779    1.089085
  H      4.767638   -0.355270    2.312116
  H      3.124096   -1.743199   -0.753260
  H      4.146622   -2.154312    0.633367
  H      4.898994   -1.536334   -0.831424
  H     -1.893794    3.297762    0.667469

----------------------------
CARTESIAN COORDINATES (A.U.)
----------------------------
  NO LB      ZA    FRAG     MASS         X           Y           Z
   0 O     8.0000    0    15.999   -4.507434    4.658023    1.403863
   1 C     6.0000    0    12.011   -2.986656    2.713509    0.493108
   2 C     6.0000    0    12.011   -4.033568    0.279835    0.474370
   3 O     8.0000    0    15.999   -6.454940   -0.082329    1.431494
   4 C     6.0000    0    12.011   -8.398015    0.109950   -0.429744
   5 C     6.0000    0    12.011   -2.638758   -1.764756   -0.450734
   6 O     8.0000    0    15.999   -3.840951   -4.100923   -0.577412
   7 C     6.0000    0    12.011   -2.832847   -5.946720    1.115338
   8 C     6.0000    0    12.011   -0.497637    3.097251   -0.350994
   9 C     6.0000    0    12.011    0.528370    5.777318   -0.279332
  10 C     6.0000    0    12.011    0.937785    1.028557   -1.228509
  11 C     6.0000    0    12.011    3.642576    1.332158   -2.176714
  12 C     6.0000    0    12.011    5.607432    1.628517   -0.111069
  13 C     6.0000    0    12.011    7.327919   -0.065755    0.680005
  14 C     6.0000    0    12.011    9.201469    0.599138    2.734799
  15 C     6.0000    0    12.011    7.577283   -2.718246   -0.359419
  16 C     6.0000    0    12.011   -0.081563   -1.502471   -1.323699
  17 O     8.0000    0    15.999    1.165943   -3.429166   -2.171747
  18 H     1.0000    0     1.008  -10.197356   -0.159215    0.554046
  19 H     1.0000    0     1.008   -8.189580   -1.355343   -1.883791
  20 H     1.0000    0     1.008   -8.391372    1.976336   -1.336680
  21 H     1.0000    0     1.008   -3.864937   -7.705395    0.762799
  22 H     1.0000    0     1.008   -3.121546   -5.379303    3.094788
  23 H     1.0000    0     1.008   -0.815805   -6.225255    0.756014
  24 H     1.0000    0     1.008   -0.681888    7.095869   -1.339655
  25 H     1.0000    0     1.008    2.415890    5.915475   -1.097883
  26 H     1.0000    0     1.008    0.655338    6.509313    1.662931
  27 H     1.0000    0     1.008    3.783478    2.985049   -3.431075
  28 H     1.0000    0     1.008    4.055467   -0.333101   -3.323832
  29 H     1.0000    0     1.008    5.606993    3.465935    0.830438
  30 H     1.0000    0     1.008    8.967361    2.546543    3.398548
  31 H     1.0000    0     1.008   11.155593    0.381307    2.058073
  32 H     1.0000    0     1.008    9.009531   -0.671364    4.369265
  33 H     1.0000    0     1.008    5.903686   -3.294169   -1.423455
  34 H     1.0000    0     1.008    7.835981   -4.071060    1.196889
  35 H     1.0000    0     1.008    9.257758   -2.903250   -1.571164
  36 H     1.0000    0     1.008   -3.578752    6.231867    1.261334

--------------------------------
INTERNAL COORDINATES (ANGSTROEM)
--------------------------------
 O      0   0   0     0.000000000000     0.00000000     0.00000000
 C      1   0   0     1.392387209831     0.00000000     0.00000000
 C      2   1   0     1.401984460858   116.93036541     0.00000000
 O      3   2   1     1.391071353207   119.20675439   357.71824787
 C      4   3   2     1.427476145440   113.73150222    91.98361245
 C      3   2   1     1.398236284505   120.31021087   178.95459769
 O      6   3   2     1.391946434017   117.57062093   184.22465677
 C      7   6   3     1.428645209859   113.97630300   246.84035568
 C      2   1   3     1.405559189329   123.01381210   180.85636821
 C      9   2   1     1.519078086514   117.50834903   359.21769484
 C      9   2   1     1.411025417685   119.79889783   179.44041277
 C     11   9   2     1.525202294152   122.12264360   179.74796058
 C     12  11   9     1.516752666292   114.65257766    77.22889051
 C     13  12  11     1.344613440486   128.28625500   106.64336775
 C     14  13  12     1.512970467874   120.82293279   178.21331516
 C     14  13  12     1.513325553347   124.35655771   358.37622817
 C      6   3   2     1.436607520596   122.34792454     2.34257553
 O     17   6   3     1.294875195771   121.03717108   180.01323968
 H      5   4   3     1.094504136536   106.80880854   181.41972227
 H      5   4   3     1.097935135134   111.15191580    62.39410104
 H      5   4   3     1.098087192056   111.30703125   300.45093716
 H      8   7   6     1.095081374303   106.73745732   182.87119309
 H      8   7   6     1.100323833334   111.00653263    64.26158282
 H      8   7   6     1.094149981560   110.32874854   302.39321478
 H     10   9   2     1.100839227311   111.78317356   304.20702154
 H     10   9   2     1.091163941687   112.32215897   184.26966904
 H     10   9   2     1.100424375991   111.94865057    63.94112842
 H     12  11   9     1.100551454095   110.22559791   315.36114187
 H     12  11   9     1.092138973114   106.59509783   199.57252555
 H     13  12  11     1.092535341580   114.86750555   286.33263613
 H     15  14  13     1.095761381737   112.02386206   359.07233524
 H     15  14  13     1.100384665852   110.95027950   238.28270068
 H     15  14  13     1.100191791618   111.24706790   120.31779265
 H     16  14  13     1.092823318464   112.04105088   343.83803450
 H     16  14  13     1.099762796859   110.02501014   223.97099899
 H     16  14  13     1.100707284251   111.38808394   106.56601763
 H      1   2   3     0.969961904021   108.34836371   181.79431631

---------------------------
INTERNAL COORDINATES (A.U.)
---------------------------
 O      0   0   0     0.000000000000     0.00000000     0.00000000
 C      1   0   0     2.631230498956     0.00000000     0.00000000
 C      2   1   0     2.649366675035   116.93036541     0.00000000
 O      3   2   1     2.628743890304   119.20675439   357.71824787
 C      4   3   2     2.697538977588   113.73150222    91.98361245
 C      3   2   1     2.642283648226   120.31021087   178.95459769
 O      6   3   2     2.630397553381   117.57062093   184.22465677
 C      7   6   3     2.699748189173   113.97630300   246.84035568
 C      2   1   3     2.656121932848   123.01381210   180.85636821
 C      9   2   1     2.870641559552   117.50834903   359.21769484
 C      9   2   1     2.666451607427   119.79889783   179.44041277
 C     11   9   2     2.882214634775   122.12264360   179.74796058
 C     12  11   9     2.866247152188   114.65257766    77.22889051
 C     13  12  11     2.540951158508   128.28625500   106.64336775
 C     14  13  12     2.859099832992   120.82293279   178.21331516
 C     14  13  12     2.859770847291   124.35655771   358.37622817
 C      6   3   2     2.714794775857   122.34792454     2.34257553
 O     17   6   3     2.446959497614   121.03717108   180.01323968
 H      5   4   3     2.068313070496   106.80880854   181.41972227
 H      5   4   3     2.074796718214   111.15191580    62.39410104
 H      5   4   3     2.075084064152   111.30703125   300.45093716
 H      8   7   6     2.069403891792   106.73745732   182.87119309
 H      8   7   6     2.079310703627   111.00653263    64.26158282
 H      8   7   6     2.067643814583   110.32874854   302.39321478
 H     10   9   2     2.080284657095   111.78317356   304.20702154
 H     10   9   2     2.062001016998   112.32215897   184.26966904
 H     10   9   2     2.079500701714   111.94865057    63.94112842
 H     12  11   9     2.079740844528   110.22559791   315.36114187
 H     12  11   9     2.063843559368   106.59509783   199.57252555
 H     13  12  11     2.064592587217   114.86750555   286.33263613
 H     15  14  13     2.070688919610   112.02386206   359.07233524
 H     15  14  13     2.079425660427   110.95027950   238.28270068
 H     15  14  13     2.079061180946   111.24706790   120.31779265
 H     16  14  13     2.065136784660   112.04105088   343.83803450
 H     16  14  13     2.078250498338   110.02501014   223.97099899
 H     16  14  13     2.080035320846   111.38808394   106.56601763
 H      1   2   3     1.832962358937   108.34836371   181.79431631


           ************************************************************
           *        Program running with 4 parallel MPI-processes     *
           *              working on a common directory               *
           ************************************************************
------------------------------------------------------------------------------
                   ___                                                        
                  /   \      - P O W E R E D   B Y -                         
                 /     \                                                     
                 |  |  |   _    _      __       _____    __    __             
                 |  |  |  | |  | |    /  \     |  _  \  |  |  /  |          
                  \  \/   | |  | |   /    \    | | | |  |  | /  /          
                 / \  \   | |__| |  /  /\  \   | |_| |  |  |/  /          
                |  |  |   |  __  | /  /__\  \  |    /   |      \           
                |  |  |   | |  | | |   __   |  |    \   |  |\   \          
                \     /   | |  | | |  |  |  |  | |\  \  |  | \   \       
                 \___/    |_|  |_| |__|  |__|  |_| \__\ |__|  \__/        
                                                                              
                      - O R C A' S   B I G   F R I E N D -                    
                                      &                                       
                       - I N T E G R A L  F E E D E R -                       
                                                                              
 v1 FN, 2020, v2 2021                                                         
------------------------------------------------------------------------------


Reading SHARK input file UQ1_2e_1H_B3LYP_631Gd_opt.SHARKINP.tmp ... ok
----------------------
SHARK INTEGRAL PACKAGE
----------------------

Number of atoms                             ...     37
Number of basis functions                   ...    290
Number of shells                            ...    146
Maximum angular momentum                    ...      2
Integral batch strategy                     ... SHARK/LIBINT Hybrid
RI-J (if used) integral strategy            ... SPLIT-RIJ (Revised 2003 algorithm where possible)
Printlevel                                  ...      1
Contraction scheme used                     ... SEGMENTED contraction
Coulomb Range Separation                    ... NOT USED
Exchange Range Separation                   ... NOT USED
Finite Nucleus Model                        ... NOT USED
Auxiliary Coulomb fitting basis             ... AVAILABLE
   # of basis functions in Aux-J            ...   1091
   # of shells in Aux-J                     ...    365
   Maximum angular momentum in Aux-J        ...      4
Auxiliary J/K fitting basis                 ... NOT available
Auxiliary Correlation fitting basis         ... NOT available
Auxiliary 'external' fitting basis          ... NOT available
Integral threshold                          ...     2.500000e-11
Primitive cut-off                           ...     2.500000e-12
Primitive pair pre-selection threshold      ...     2.500000e-12

Calculating pre-screening integrals         ... done (  0.0 sec) Dimension = 146
Organizing shell pair data                  ... done (  0.1 sec)
Shell pair information
Total number of shell pairs                 ...     10731
Shell pairs after pre-screening             ...      8282
Total number of primitive shell pairs       ...     60466
Primitive shell pairs kept                  ...     26309
          la=0 lb=0:   3109 shell pairs
          la=1 lb=0:   2756 shell pairs
          la=1 lb=1:    605 shell pairs
          la=2 lb=0:   1156 shell pairs
          la=2 lb=1:    538 shell pairs
          la=2 lb=2:    118 shell pairs

Calculating one electron integrals          ... done (  0.0 sec)
Calculating RI/J V-Matrix + Cholesky decomp.... done (  0.1 sec)
Calculating Nuclear repulsion               ... done (  0.0 sec) ENN=   1361.839787185857 Eh

SHARK setup successfully completed in   0.3 seconds

Maximum memory used throughout the entire GTOINT-calculation: 20.1 MB
[1717822483.497932] [eu-g5-016-2:39047:0]          mpool.c:38   UCX  WARN  object 0x2908840 was not returned to mpool ucp_requests
[1717822483.497956] [eu-g5-016-2:39047:0]          mpool.c:38   UCX  WARN  object 0x2908a00 was not returned to mpool ucp_requests
[1717822483.497959] [eu-g5-016-2:39047:0]          mpool.c:38   UCX  WARN  object 0x2908bc0 was not returned to mpool ucp_requests
[1717822483.497962] [eu-g5-016-2:39047:0]          mpool.c:38   UCX  WARN  object 0x2908d80 was not returned to mpool ucp_requests
[1717822483.497965] [eu-g5-016-2:39047:0]          mpool.c:38   UCX  WARN  object 0x2908f40 was not returned to mpool ucp_requests
[1717822483.497967] [eu-g5-016-2:39047:0]          mpool.c:38   UCX  WARN  object 0x2909100 was not returned to mpool ucp_requests
[1717822483.497970] [eu-g5-016-2:39047:0]          mpool.c:38   UCX  WARN  object 0x29092c0 was not returned to mpool ucp_requests
[1717822483.497973] [eu-g5-016-2:39047:0]          mpool.c:38   UCX  WARN  object 0x2909480 was not returned to mpool ucp_requests
[1717822483.497976] [eu-g5-016-2:39047:0]          mpool.c:38   UCX  WARN  object 0x2909640 was not returned to mpool ucp_requests
[1717822483.497978] [eu-g5-016-2:39047:0]          mpool.c:38   UCX  WARN  object 0x2909800 was not returned to mpool ucp_requests
[1717822483.497981] [eu-g5-016-2:39047:0]          mpool.c:38   UCX  WARN  object 0x29099c0 was not returned to mpool ucp_requests
[1717822483.497983] [eu-g5-016-2:39047:0]          mpool.c:38   UCX  WARN  object 0x2909b80 was not returned to mpool ucp_requests
[1717822483.497987] [eu-g5-016-2:39047:0]          mpool.c:38   UCX  WARN  object 0x2909d40 was not returned to mpool ucp_requests
[1717822483.497990] [eu-g5-016-2:39047:0]          mpool.c:38   UCX  WARN  object 0x2909f00 was not returned to mpool ucp_requests
[1717822483.497993] [eu-g5-016-2:39047:0]          mpool.c:38   UCX  WARN  object 0x290a0c0 was not returned to mpool ucp_requests
[1717822483.497995] [eu-g5-016-2:39047:0]          mpool.c:38   UCX  WARN  object 0x290a280 was not returned to mpool ucp_requests
[1717822483.497998] [eu-g5-016-2:39047:0]          mpool.c:38   UCX  WARN  object 0x290a440 was not returned to mpool ucp_requests
[1717822483.504521] [eu-g5-016-2:39046:0]          mpool.c:38   UCX  WARN  object 0x3b4cd00 was not returned to mpool ucp_requests
[1717822483.504539] [eu-g5-016-2:39046:0]          mpool.c:38   UCX  WARN  object 0x3b4cec0 was not returned to mpool ucp_requests
[1717822483.504543] [eu-g5-016-2:39046:0]          mpool.c:38   UCX  WARN  object 0x3b4d080 was not returned to mpool ucp_requests
[1717822483.504545] [eu-g5-016-2:39046:0]          mpool.c:38   UCX  WARN  object 0x3b4d240 was not returned to mpool ucp_requests
[1717822483.504548] [eu-g5-016-2:39046:0]          mpool.c:38   UCX  WARN  object 0x3b4d400 was not returned to mpool ucp_requests
[1717822483.504550] [eu-g5-016-2:39046:0]          mpool.c:38   UCX  WARN  object 0x3b4d5c0 was not returned to mpool ucp_requests
[1717822483.504553] [eu-g5-016-2:39046:0]          mpool.c:38   UCX  WARN  object 0x3b4d780 was not returned to mpool ucp_requests
[1717822483.504555] [eu-g5-016-2:39046:0]          mpool.c:38   UCX  WARN  object 0x3b4d940 was not returned to mpool ucp_requests
[1717822483.504558] [eu-g5-016-2:39046:0]          mpool.c:38   UCX  WARN  object 0x3b4db00 was not returned to mpool ucp_requests
[1717822483.504561] [eu-g5-016-2:39046:0]          mpool.c:38   UCX  WARN  object 0x3b4dcc0 was not returned to mpool ucp_requests
[1717822483.504563] [eu-g5-016-2:39046:0]          mpool.c:38   UCX  WARN  object 0x3b4de80 was not returned to mpool ucp_requests
[1717822483.504566] [eu-g5-016-2:39046:0]          mpool.c:38   UCX  WARN  object 0x3b4e040 was not returned to mpool ucp_requests
[1717822483.504568] [eu-g5-016-2:39046:0]          mpool.c:38   UCX  WARN  object 0x3b4e200 was not returned to mpool ucp_requests
[1717822483.504571] [eu-g5-016-2:39046:0]          mpool.c:38   UCX  WARN  object 0x3b4e3c0 was not returned to mpool ucp_requests
[1717822483.504573] [eu-g5-016-2:39046:0]          mpool.c:38   UCX  WARN  object 0x3b4e580 was not returned to mpool ucp_requests
[1717822483.504521] [eu-g5-016-2:39048:0]          mpool.c:38   UCX  WARN  object 0x39b7980 was not returned to mpool ucp_requests
[1717822483.504539] [eu-g5-016-2:39048:0]          mpool.c:38   UCX  WARN  object 0x39b7b40 was not returned to mpool ucp_requests
[1717822483.504543] [eu-g5-016-2:39048:0]          mpool.c:38   UCX  WARN  object 0x39b7d00 was not returned to mpool ucp_requests
[1717822483.504545] [eu-g5-016-2:39048:0]          mpool.c:38   UCX  WARN  object 0x39b7ec0 was not returned to mpool ucp_requests
[1717822483.504548] [eu-g5-016-2:39048:0]          mpool.c:38   UCX  WARN  object 0x39b8080 was not returned to mpool ucp_requests
[1717822483.504550] [eu-g5-016-2:39048:0]          mpool.c:38   UCX  WARN  object 0x39b8240 was not returned to mpool ucp_requests
[1717822483.504553] [eu-g5-016-2:39048:0]          mpool.c:38   UCX  WARN  object 0x39b8400 was not returned to mpool ucp_requests
[1717822483.504555] [eu-g5-016-2:39048:0]          mpool.c:38   UCX  WARN  object 0x39b85c0 was not returned to mpool ucp_requests
[1717822483.504558] [eu-g5-016-2:39048:0]          mpool.c:38   UCX  WARN  object 0x39b8780 was not returned to mpool ucp_requests
[1717822483.504561] [eu-g5-016-2:39048:0]          mpool.c:38   UCX  WARN  object 0x39b8940 was not returned to mpool ucp_requests
[1717822483.504564] [eu-g5-016-2:39048:0]          mpool.c:38   UCX  WARN  object 0x39b8b00 was not returned to mpool ucp_requests
[1717822483.504566] [eu-g5-016-2:39048:0]          mpool.c:38   UCX  WARN  object 0x39b8cc0 was not returned to mpool ucp_requests
[1717822483.504569] [eu-g5-016-2:39048:0]          mpool.c:38   UCX  WARN  object 0x39b8e80 was not returned to mpool ucp_requests
[1717822483.504572] [eu-g5-016-2:39048:0]          mpool.c:38   UCX  WARN  object 0x39b9040 was not returned to mpool ucp_requests
[1717822483.504575] [eu-g5-016-2:39048:0]          mpool.c:38   UCX  WARN  object 0x39b9200 was not returned to mpool ucp_requests
[1717822483.504577] [eu-g5-016-2:39048:0]          mpool.c:38   UCX  WARN  object 0x39b93c0 was not returned to mpool ucp_requests
[1717822483.504580] [eu-g5-016-2:39048:0]          mpool.c:38   UCX  WARN  object 0x39b9580 was not returned to mpool ucp_requests


           ************************************************************
           *        Program running with 4 parallel MPI-processes     *
           *              working on a common directory               *
           ************************************************************

Diagonalization of the overlap matrix:
Smallest eigenvalue                        ... 3.527e-04
Time for diagonalization                   ...    0.013 sec
Threshold for overlap eigenvalues          ... 1.000e-08
Number of eigenvalues below threshold      ... 0
Time for construction of square roots      ...    0.008 sec
Total time needed                          ...    0.022 sec

-------------------
DFT GRID GENERATION
-------------------

General Integration Accuracy     IntAcc      ... 4.959
Radial Grid Type                 RadialGrid  ... OptM3 with GC (2021)
Angular Grid (max. ang.)         AngularGrid ... 6 (Lebedev-590)
Angular grid pruning method      GridPruning ... 4 (adaptive)
Weight generation scheme         WeightScheme... Becke
Basis function cutoff            BFCut       ... 1.0000e-11
Integration weight cutoff        WCut        ... 1.0000e-14
Angular grids for H and He will be reduced by one unit
Partially contracted basis set               ... off
Rotationally invariant grid construction     ... off

Total number of grid points                  ...   418863
Total number of batches                      ...     6564
Average number of points per batch           ...       63
Average number of grid points per atom       ...    11321
Time for grid setup =    5.242 sec

--------------------
COSX GRID GENERATION
--------------------

GRIDX 1
-------
General Integration Accuracy     IntAcc      ... 4.020
Radial Grid Type                 RadialGrid  ... OptM3 with GC (2021)
Angular Grid (max. ang.)         AngularGrid ... 2 (Lebedev-110)
Angular grid pruning method      GridPruning ... 4 (adaptive)
Weight generation scheme         WeightScheme... Becke
Basis function cutoff            BFCut       ... 1.0000e-11
Integration weight cutoff        WCut        ... 1.0000e-14
Angular grids for H and He will be reduced by one unit
Partially contracted basis set               ... on
Rotationally invariant grid construction     ... off

Total number of grid points                  ...    45810
Total number of batches                      ...      737
Average number of points per batch           ...       62
Average number of grid points per atom       ...     1238
UseSFitting                                  ... on

GRIDX 2
-------
General Integration Accuracy     IntAcc      ... 4.338
Radial Grid Type                 RadialGrid  ... OptM3 with GC (2021)
Angular Grid (max. ang.)         AngularGrid ... 3 (Lebedev-194)
Angular grid pruning method      GridPruning ... 4 (adaptive)
Weight generation scheme         WeightScheme... Becke
Basis function cutoff            BFCut       ... 1.0000e-11
Integration weight cutoff        WCut        ... 1.0000e-14
Angular grids for H and He will be reduced by one unit
Partially contracted basis set               ... on
Rotationally invariant grid construction     ... off

Total number of grid points                  ...   100026
Total number of batches                      ...     1582
Average number of points per batch           ...       63
Average number of grid points per atom       ...     2703
UseSFitting                                  ... on

GRIDX 3
-------
General Integration Accuracy     IntAcc      ... 4.871
Radial Grid Type                 RadialGrid  ... OptM3 with GC (2021)
Angular Grid (max. ang.)         AngularGrid ... 4 (Lebedev-302)
Angular grid pruning method      GridPruning ... 4 (adaptive)
Weight generation scheme         WeightScheme... Becke
Basis function cutoff            BFCut       ... 1.0000e-11
Integration weight cutoff        WCut        ... 1.0000e-14
Angular grids for H and He will be reduced by one unit
Partially contracted basis set               ... on
Rotationally invariant grid construction     ... off

Total number of grid points                  ...   190419
Total number of batches                      ...     2991
Average number of points per batch           ...       63
Average number of grid points per atom       ...     5146
UseSFitting                                  ... on

Time for X-Grid setup             =    2.877 sec


--------------------
CPCM SOLVATION MODEL
--------------------
CPCM parameters:
  Epsilon                                         ...      80.4000
  Refrac                                          ...       1.3300
  Rsolv                                           ...       1.3000
  Surface type                                    ... GAUSSIAN VDW
  Epsilon function type                           ...         CPCM
Radii:
 Radius for O  used is    3.4469 Bohr (=   1.8240 Ang.)
 Radius for C  used is    3.8550 Bohr (=   2.0400 Ang.)
 Radius for H  used is    2.4944 Bohr (=   1.3200 Ang.)
Calculating surface                               ...        done! (  0.0s)
GEPOL surface points                              ...         1966
GEPOL Volume                                      ...    2119.4627
GEPOL Surface-area                                ...    1105.6507
Calculating surface distance matrix               ...        done! (  0.0s)
Performing Cholesky decomposition & store         ...        done! (  0.2s)
Overall time for CPCM initialization              ...                 0.2s
--------------
SCF ITERATIONS
--------------
ITER       Energy         Delta-E        Max-DP      RMS-DP      [F,P]     Damp
               ***  Starting incremental Fock matrix formation  ***
                      *** Initiating the SOSCF procedure ***
                      *** Re-Reading the Fockian *** 
                      *** Removing any level shift *** 
ITER      Energy       Delta-E        Grad      Rot      Max-DP    RMS-DP
  0   -845.37044898 -845.3704489758  0.002266  0.002266  0.005882  0.000198
               *** Restarting incremental Fock matrix formation ***
  1   -845.37162689  -0.0011779115  0.000845  0.002140  0.003051  0.000099
  2   -845.37176622  -0.0001393300  0.000377  0.001191  0.003420  0.000056
  3   -845.37175037   0.0000158475  0.000711  0.000871  0.002269  0.000035
  4   -845.37177496  -0.0000245884  0.000043  0.000203  0.000152  0.000004
  5   -845.37177484   0.0000001141  0.000075  0.000134  0.000102  0.000003
  6   -845.37177503  -0.0000001839  0.000004  0.000018  0.000026  0.000000
  7   -845.37177503  -0.0000000043  0.000005  0.000012  0.000015  0.000000
                 **** Energy Check signals convergence ****
              ***Rediagonalizing the Fockian in SOSCF/NRSCF***

               *****************************************************
               *                     SUCCESS                       *
               *           SCF CONVERGED AFTER   8 CYCLES          *
               *****************************************************

Old exchange energy                            =    -22.518614180 Eh
New exchange energy                            =    -22.518617391 Eh
Exchange energy change after final integration =     -0.000003211 Eh
Total energy after final integration           =   -845.371778245 Eh
Final COS-X integration done in                =    17.293 sec
Total Energy       :         -845.37177824 Eh          -23003.73557 eV
  Last Energy change         ...   -7.2623e-10  Tolerance :   1.0000e-08
  Last MAX-Density change    ...    4.8850e-15  Tolerance :   1.0000e-07
             **** THE GBW FILE WAS UPDATED (UQ1_2e_1H_B3LYP_631Gd_opt.gbw) ****
             **** DENSITY UQ1_2e_1H_B3LYP_631Gd_opt.scfp WAS UPDATED ****
             **** ENERGY FILE WAS UPDATED (UQ1_2e_1H_B3LYP_631Gd_opt.en.tmp) ****
             **** THE GBW FILE WAS UPDATED (UQ1_2e_1H_B3LYP_631Gd_opt.gbw) ****
             **** DENSITY UQ1_2e_1H_B3LYP_631Gd_opt.scfp WAS UPDATED ****
Total SCF time: 0 days 0 hours 1 min 49 sec 

Maximum memory used throughout the entire SCF-calculation: 123.2 MB

-------------------------   --------------------
FINAL SINGLE POINT ENERGY      -845.371778244510
-------------------------   --------------------


           ************************************************************
           *        Program running with 4 parallel MPI-processes     *
           *              working on a common directory               *
           ************************************************************
------------------------------------------------------------------------------
                         ORCA SCF GRADIENT CALCULATION
------------------------------------------------------------------------------

 ... reading COSX grid (gridx3)
Gradient of the Kohn-Sham DFT energy:
Kohn-Sham wavefunction type      ... RKS
Hartree-Fock exchange scaling    ...    0.200
Number of operators              ...    1
Number of atoms                  ...   37
Basis set dimensions             ...  290
Integral neglect threshold       ... 2.5e-11
Integral primitive cutoff        ... 2.5e-12
SHARK Integral package           ... ON

Nuc. rep. gradient       (SHARK) ... done (  0.0 sec)
HCore & Overlap gradient (SHARK) ... done (  0.4 sec)
RI-J gradient            (SHARK) ... done (  1.4 sec)
COSX-gradient                    ... done ( 22.1 sec)
Exchange-correlation gradient    ... done

------------------
CARTESIAN GRADIENT
------------------

   1   O   :    0.000018525   -0.000157627   -0.000069281
   2   C   :   -0.000164676    0.000168249    0.000000837
   3   C   :   -0.000165127   -0.000281982    0.000150612
   4   O   :   -0.000119153    0.000249403    0.000059820
   5   C   :    0.000215143   -0.000048406    0.000076331
   6   C   :    0.000417863   -0.001133997   -0.000768278
   7   O   :   -0.000372608    0.000516883    0.000378079
   8   C   :    0.000525554   -0.000353357   -0.000182952
   9   C   :    0.000157378    0.000398024   -0.000078872
  10   C   :    0.000077795   -0.000095882    0.000150669
  11   C   :   -0.000013403   -0.000114332   -0.000213733
  12   C   :   -0.000003905   -0.000105218   -0.000154153
  13   C   :   -0.000347618    0.000174904    0.000148703
  14   C   :    0.000139682   -0.000034399    0.000005136
  15   C   :   -0.000035893    0.000041144    0.000077264
  16   C   :    0.000147270    0.000031232   -0.000660627
  17   C   :   -0.000191589    0.000522337    0.000709987
  18   O   :   -0.000428302   -0.000335398   -0.000091530
  19   H   :   -0.000073237    0.000002797    0.000067415
  20   H   :    0.000002776   -0.000074806   -0.000104211
  21   H   :    0.000003831    0.000049719   -0.000016664
  22   H   :   -0.000238983    0.000031396   -0.000097851
  23   H   :   -0.000073004    0.000115433    0.000146614
  24   H   :   -0.000031866    0.000257517   -0.000045632
  25   H   :   -0.000060108    0.000027997   -0.000077376
  26   H   :    0.000159931   -0.000043769   -0.000022336
  27   H   :   -0.000006482    0.000049443    0.000039788
  28   H   :    0.000032374    0.000063505    0.000023260
  29   H   :   -0.000039555    0.000035723   -0.000048272
  30   H   :    0.000050767    0.000157038    0.000000821
  31   H   :   -0.000001741    0.000067664    0.000019188
  32   H   :    0.000007997   -0.000020257   -0.000094045
  33   H   :    0.000023022   -0.000048001    0.000087307
  34   H   :    0.000140895    0.000089212    0.000317273
  35   H   :   -0.000088287   -0.000106207    0.000153476
  36   H   :    0.000253306   -0.000120368    0.000109163
  37   H   :    0.000048501    0.000129281   -0.000019678

Difference to translation invariance:
           :   -0.0000329272    0.0001048929   -0.0000237483

Difference to rotation invariance:
           :   -0.0008829401    0.0004832342   -0.0005905513

Norm of the cartesian gradient     ...    0.0024652990
RMS gradient                       ...    0.0002339958
MAX gradient                       ...    0.0011339969

-------
TIMINGS
-------

Total SCF gradient time            ...       35.036 sec

One electron gradient       ....       0.362 sec  (  1.0%)
RI-J Coulomb gradient       ....       1.366 sec  (  3.9%)
COSX gradient               ....      22.127 sec  ( 63.2%)
XC gradient                 ....       9.293 sec  ( 26.5%)
CPCM gradient               ....       0.637 sec  (  1.8%)
   A-Matrix (El+Nuc)        ....       0.159 sec  (  0.5%)
   Potential                ....       0.478 sec  (  1.4%)

Maximum memory used throughout the entire SCFGRAD-calculation: 91.7 MB
------------------------------------------------------------------------------
                         ORCA GEOMETRY RELAXATION STEP
------------------------------------------------------------------------------

Reading the OPT-File                    .... done
Getting information on internals        .... done
Copying old internal coords+grads       .... done
Making the new internal coordinates     .... (new redundants).... done
Validating the new internal coordinates .... (new redundants).... done
Calculating the B-matrix                .... done
Calculating the G,G- and P matrices     .... done
Transforming gradient to internals      .... done
Projecting the internal gradient        .... done
Number of atoms                         ....  37
Number of internal coordinates          .... 170
Current Energy                          ....  -845.371778245 Eh
Current gradient norm                   ....     0.002465299 Eh/bohr
Maximum allowed component of the step   ....  0.300
Current trust radius                    ....  0.300
Updating the Hessian (BFGS)             .... done
Forming the augmented Hessian           .... done
Diagonalizing the augmented Hessian     .... done
Last element of RFO vector              ....  0.994274877
Lowest eigenvalues of augmented Hessian:
 -0.000090825  0.002392224  0.006793885  0.011547391  0.011930007
Length of the computed step             ....  0.107467819
The final length of the internal step   ....  0.107467819
Converting the step to cartesian space:
 Initial RMS(Int)=    0.0082424055
Transforming coordinates:
 Iter   0:  RMS(Cart)=    0.0313514784 RMS(Int)=    0.4809046900
 Iter   1:  RMS(Cart)=    0.0005172132 RMS(Int)=    0.0002368075
 Iter   2:  RMS(Cart)=    0.0000164170 RMS(Int)=    0.0000043231
 Iter   3:  RMS(Cart)=    0.0000006646 RMS(Int)=    0.0000003080
 Iter   4:  RMS(Cart)=    0.0000000236 RMS(Int)=    0.0000000061
done
Storing new coordinates                 .... done

                                .--------------------.
          ----------------------|Geometry convergence|-------------------------
          Item                value                   Tolerance       Converged
          ---------------------------------------------------------------------
          Energy change      -0.0000787859            0.0000002000      NO
          RMS gradient        0.0002293721            0.0000080000      NO
          MAX gradient        0.0011708167            0.0000300000      NO
          RMS step            0.0082424055            0.0001000000      NO
          MAX step            0.0425908196            0.0002000000      NO
          ........................................................
          Max(Bonds)      0.0007      Max(Angles)    0.28
          Max(Dihed)        2.44      Max(Improp)    0.00
          ---------------------------------------------------------------------

The optimization has not yet converged - more geometry cycles are needed


    ---------------------------------------------------------------------------
                         Redundant Internal Coordinates
                            (Angstroem and degrees)

        Definition                    Value    dE/dq     Step     New-Value
    ----------------------------------------------------------------------------
     1. B(C   1,O   0)                1.3924 -0.000094  0.0002    1.3926   
     2. B(C   2,C   1)                1.4020  0.000241 -0.0000    1.4020   
     3. B(O   3,C   2)                1.3911 -0.000027 -0.0001    1.3910   
     4. B(C   4,O   3)                1.4275 -0.000125  0.0006    1.4281   
     5. B(C   5,C   2)                1.3982  0.000212 -0.0001    1.3981   
     6. B(O   6,C   5)                1.3919 -0.000406  0.0002    1.3922   
     7. B(C   7,O   6)                1.4286 -0.000082 -0.0003    1.4283   
     8. B(C   8,C   1)                1.4056  0.000118  0.0003    1.4058   
     9. B(C   9,C   8)                1.5191 -0.000005 -0.0000    1.5190   
    10. B(C  10,C   8)                1.4110  0.000043 -0.0001    1.4109   
    11. B(C  11,C  10)                1.5252  0.000291 -0.0002    1.5250   
    12. B(C  12,C  11)                1.5168  0.000363  0.0005    1.5172   
    13. B(C  13,C  12)                1.3446  0.000485 -0.0002    1.3444   
    14. B(C  14,C  13)                1.5130  0.000078 -0.0000    1.5129   
    15. B(C  15,C  13)                1.5133  0.000167  0.0007    1.5140   
    16. B(C  16,C  10)                1.4448  0.000451 -0.0000    1.4447   
    17. B(C  16,C   5)                1.4366 -0.000216  0.0002    1.4368   
    18. B(O  17,C  16)                1.2949  0.000080 -0.0004    1.2945   
    19. B(H  18,C   4)                1.0945  0.000094 -0.0001    1.0945   
    20. B(H  19,C   4)                1.0979  0.000132 -0.0001    1.0978   
    21. B(H  20,C   4)                1.0981  0.000048 -0.0002    1.0979   
    22. B(H  21,C   7)                1.0951  0.000114  0.0001    1.0952   
    23. B(H  22,C   7)                1.1003  0.000170 -0.0002    1.1001   
    24. B(H  23,C   7)                1.0941 -0.000052  0.0005    1.0946   
    25. B(H  24,C   9)                1.1008  0.000087 -0.0000    1.1008   
    26. B(H  25,C   9)                1.0912  0.000147 -0.0000    1.0911   
    27. B(H  26,C   9)                1.1004  0.000061 -0.0000    1.1004   
    28. B(H  27,C  11)                1.1006  0.000038  0.0001    1.1006   
    29. B(H  28,C  11)                1.0921 -0.000013  0.0002    1.0924   
    30. B(H  29,C  12)                1.0925  0.000142 -0.0002    1.0923   
    31. B(H  30,C  14)                1.0958  0.000069 -0.0000    1.0957   
    32. B(H  31,C  14)                1.1004  0.000039  0.0001    1.1005   
    33. B(H  32,C  14)                1.1002  0.000101 -0.0001    1.1001   
    34. B(H  33,C  15)                1.0928 -0.000304  0.0005    1.0933   
    35. B(H  34,C  15)                1.0998  0.000172 -0.0001    1.0996   
    36. B(H  35,C  15)                1.1007  0.000154 -0.0000    1.1007   
    37. B(H  36,O   0)                0.9700  0.000130 -0.0000    0.9699   
    38. A(C   1,O   0,H  36)          108.35  0.000037    0.01    108.36   
    39. A(O   0,C   1,C   8)          123.01 -0.000048    0.02    123.03   
    40. A(O   0,C   1,C   2)          116.93 -0.000001   -0.02    116.91   
    41. A(C   2,C   1,C   8)          120.05  0.000048    0.00    120.05   
    42. A(O   3,C   2,C   5)          120.47  0.000135   -0.13    120.34   
    43. A(C   1,C   2,O   3)          119.21 -0.000176    0.15    119.36   
    44. A(C   1,C   2,C   5)          120.31  0.000042   -0.03    120.28   
    45. A(C   2,O   3,C   4)          113.73 -0.000170    0.02    113.75   
    46. A(O   3,C   4,H  18)          106.81 -0.000033   -0.05    106.75   
    47. A(H  18,C   4,H  19)          109.20  0.000013    0.03    109.23   
    48. A(O   3,C   4,H  19)          111.15  0.000041   -0.06    111.09   
    49. A(H  19,C   4,H  20)          109.18 -0.000009    0.08    109.26   
    50. A(H  18,C   4,H  20)          109.13  0.000005    0.04    109.17   
    51. A(O   3,C   4,H  20)          111.31 -0.000016   -0.03    111.28   
    52. A(C   2,C   5,O   6)          117.57 -0.000239    0.21    117.78   
    53. A(O   6,C   5,C  16)          120.05  0.000402   -0.20    119.85   
    54. A(C   2,C   5,C  16)          122.35 -0.000163    0.02    122.36   
    55. A(C   5,O   6,C   7)          113.98 -0.000136   -0.25    113.73   
    56. A(O   6,C   7,H  23)          110.33 -0.000237    0.04    110.37   
    57. A(H  22,C   7,H  23)          109.73  0.000107   -0.07    109.66   
    58. A(H  21,C   7,H  23)          110.03  0.000314   -0.18    109.85   
    59. A(H  21,C   7,H  22)          108.96  0.000110    0.07    109.03   
    60. A(O   6,C   7,H  22)          111.01 -0.000057    0.05    111.06   
    61. A(O   6,C   7,H  21)          106.74 -0.000236    0.08    106.82   
    62. A(C   9,C   8,C  10)          122.69 -0.000191    0.00    122.70   
    63. A(C   1,C   8,C  10)          119.80 -0.000027    0.02    119.82   
    64. A(C   1,C   8,C   9)          117.51  0.000218   -0.02    117.48   
    65. A(H  25,C   9,H  26)          106.94  0.000000    0.02    106.95   
    66. A(H  24,C   9,H  26)          106.77  0.000008    0.01    106.78   
    67. A(H  24,C   9,H  25)          106.72  0.000054   -0.01    106.71   
    68. A(C   8,C   9,H  26)          111.95  0.000041   -0.06    111.89   
    69. A(C   8,C   9,H  25)          112.32 -0.000062   -0.01    112.31   
    70. A(C   8,C   9,H  24)          111.78 -0.000037    0.05    111.84   
    71. A(C   8,C  10,C  11)          122.12 -0.001027    0.06    122.18   
    72. A(C  11,C  10,C  16)          115.88  0.001171   -0.03    115.85   
    73. A(C   8,C  10,C  16)          121.99 -0.000144   -0.03    121.96   
    74. A(C  10,C  11,C  12)          114.65 -0.000003    0.28    114.93   
    75. A(H  27,C  11,H  28)          107.01 -0.000001   -0.01    107.00   
    76. A(C  10,C  11,H  28)          106.60  0.000165   -0.08    106.52   
    77. A(C  12,C  11,H  27)          107.82 -0.000248   -0.03    107.79   
    78. A(C  10,C  11,H  27)          110.23 -0.000162   -0.04    110.19   
    79. A(C  12,C  11,H  28)          110.29  0.000256   -0.13    110.16   
    80. A(C  11,C  12,C  13)          128.29  0.000891   -0.22    128.07   
    81. A(C  13,C  12,H  29)          116.85 -0.000443    0.06    116.90   
    82. A(C  11,C  12,H  29)          114.87 -0.000449    0.16    115.03   
    83. A(C  14,C  13,C  15)          114.82 -0.000301    0.17    114.99   
    84. A(C  12,C  13,C  15)          124.36  0.000629   -0.19    124.17   
    85. A(C  12,C  13,C  14)          120.82 -0.000328    0.02    120.84   
    86. A(H  31,C  14,H  32)          106.18  0.000024   -0.01    106.17   
    87. A(C  13,C  14,H  32)          111.25  0.000071    0.01    111.26   
    88. A(H  30,C  14,H  31)          108.00  0.000038   -0.01    108.00   
    89. A(C  13,C  14,H  31)          110.95 -0.000141   -0.00    110.95   
    90. A(C  13,C  14,H  30)          112.02  0.000025   -0.01    112.02   
    91. A(H  30,C  14,H  32)          108.20 -0.000015    0.01    108.21   
    92. A(H  34,C  15,H  35)          106.13 -0.000060   -0.03    106.10   
    93. A(H  33,C  15,H  35)          109.25  0.000162    0.04    109.30   
    94. A(C  13,C  15,H  35)          111.39  0.000141    0.05    111.44   
    95. A(H  33,C  15,H  34)          107.77 -0.000048    0.15    107.92   
    96. A(C  13,C  15,H  34)          110.03 -0.000104   -0.02    110.00   
    97. A(C  13,C  15,H  33)          112.04 -0.000095   -0.19    111.85   
    98. A(C  10,C  16,O  17)          123.48  0.000508    0.02    123.50   
    99. A(C   5,C  16,O  17)          121.04 -0.000752   -0.01    121.02   
   100. A(C   5,C  16,C  10)          115.47  0.000240    0.01    115.48   
   101. D(C   8,C   1,O   0,H  36)      2.65  0.000017    0.34      2.99   
   102. D(C   2,C   1,O   0,H  36)   -178.21  0.000001    0.19   -178.01   
   103. D(C   5,C   2,C   1,O   0)    178.95 -0.000058    0.04    178.99   
   104. D(C   5,C   2,C   1,C   8)     -1.88 -0.000075   -0.11     -1.98   
   105. D(O   3,C   2,C   1,O   0)     -2.28  0.000024    0.07     -2.22   
   106. D(O   3,C   2,C   1,C   8)    176.89  0.000008   -0.08    176.81   
   107. D(C   4,O   3,C   2,C   5)    -89.25  0.000138   -0.15    -89.40   
   108. D(C   4,O   3,C   2,C   1)     91.98  0.000056   -0.18     91.81   
   109. D(H  20,C   4,O   3,C   2)    -59.55 -0.000013    0.26    -59.29   
   110. D(H  18,C   4,O   3,C   2)   -178.58  0.000011    0.26   -178.32   
   111. D(H  19,C   4,O   3,C   2)     62.39 -0.000007    0.29     62.69   
   112. D(O   6,C   5,C   2,O   3)      5.48  0.000016   -0.23      5.25   
   113. D(C  16,C   5,C   2,C   1)      2.34  0.000112    0.22      2.56   
   114. D(C  16,C   5,C   2,O   3)   -176.41  0.000032    0.19   -176.22   
   115. D(O   6,C   5,C   2,C   1)   -175.78  0.000096   -0.19   -175.97   
   116. D(C   7,O   6,C   5,C  16)     68.68 -0.000375    2.03     70.71   
   117. D(C   7,O   6,C   5,C   2)   -113.16 -0.000371    2.44   -110.72   
   118. D(H  23,C   7,O   6,C   5)    -57.61  0.000096   -0.28    -57.89   
   119. D(H  22,C   7,O   6,C   5)     64.26  0.000031   -0.31     63.95   
   120. D(H  21,C   7,O   6,C   5)   -177.13 -0.000009   -0.14   -177.27   
   121. D(C  10,C   8,C   1,C   2)      0.32  0.000025    0.05      0.38   
   122. D(C   9,C   8,C   1,C   2)   -179.90  0.000082   -0.02   -179.92   
   123. D(C   9,C   8,C   1,O   0)     -0.78  0.000065   -0.17     -0.95   
   124. D(C  10,C   8,C   1,O   0)    179.44  0.000008   -0.10    179.34   
   125. D(H  26,C   9,C   8,C  10)   -116.29  0.000007    0.34   -115.95   
   126. D(H  26,C   9,C   8,C   1)     63.94 -0.000052    0.41     64.35   
   127. D(H  25,C   9,C   8,C  10)      4.04 -0.000007    0.31      4.35   
   128. D(H  25,C   9,C   8,C   1)   -175.73 -0.000066    0.39   -175.34   
   129. D(H  24,C   9,C   8,C  10)    123.98 -0.000006    0.33    124.31   
   130. D(H  24,C   9,C   8,C   1)    -55.79 -0.000065    0.40    -55.39   
   131. D(C  11,C  10,C   8,C   1)    179.75 -0.000037    0.09    179.83   
   132. D(C  16,C  10,C   8,C   9)   -178.94 -0.000080   -0.04   -178.98   
   133. D(C  16,C  10,C   8,C   1)      0.82 -0.000019   -0.12      0.71   
   134. D(C  11,C  10,C   8,C   9)     -0.02 -0.000098    0.16      0.15   
   135. D(H  28,C  11,C  10,C  16)     18.56 -0.000032    0.41     18.97   
   136. D(H  28,C  11,C  10,C   8)   -160.43 -0.000003    0.22   -160.21   
   137. D(H  27,C  11,C  10,C  16)    134.35 -0.000024    0.34    134.69   
   138. D(H  27,C  11,C  10,C   8)    -44.64  0.000005    0.15    -44.49   
   139. D(C  12,C  11,C  10,C  16)   -103.78 -0.000477    0.46   -103.32   
   140. D(C  12,C  11,C  10,C   8)     77.23 -0.000449    0.27     77.50   
   141. D(H  29,C  12,C  11,H  28)    166.02 -0.000033   -1.45    164.57   
   142. D(H  29,C  12,C  11,H  27)     49.50 -0.000029   -1.35     48.16   
   143. D(H  29,C  12,C  11,C  10)    -73.67  0.000372   -1.46    -75.12   
   144. D(C  13,C  12,C  11,H  28)    -13.67  0.000084   -1.54    -15.22   
   145. D(C  13,C  12,C  11,H  27)   -130.19  0.000088   -1.44   -131.63   
   146. D(C  13,C  12,C  11,C  10)    106.64  0.000489   -1.55    105.09   
   147. D(C  15,C  13,C  12,H  29)    178.69  0.000249   -0.06    178.63   
   148. D(C  15,C  13,C  12,C  11)     -1.62  0.000130    0.04     -1.59   
   149. D(C  14,C  13,C  12,H  29)     -1.47  0.000203   -0.06     -1.53   
   150. D(C  14,C  13,C  12,C  11)    178.21  0.000084    0.04    178.25   
   151. D(H  32,C  14,C  13,C  15)    -59.83  0.000007    0.05    -59.78   
   152. D(H  32,C  14,C  13,C  12)    120.32  0.000047    0.05    120.37   
   153. D(H  31,C  14,C  13,C  15)     58.13 -0.000008    0.05     58.18   
   154. D(H  31,C  14,C  13,C  12)   -121.72  0.000032    0.04   -121.67   
   155. D(H  30,C  14,C  13,C  15)    178.92 -0.000041    0.03    178.96   
   156. D(H  30,C  14,C  13,C  12)     -0.93 -0.000001    0.03     -0.90   
   157. D(H  35,C  15,C  13,C  14)    -73.28  0.000184   -1.31    -74.59   
   158. D(H  35,C  15,C  13,C  12)    106.57  0.000140   -1.31    105.26   
   159. D(H  34,C  15,C  13,C  14)     44.13  0.000131   -1.33     42.80   
   160. D(H  34,C  15,C  13,C  12)   -136.03  0.000088   -1.33   -137.36   
   161. D(H  33,C  15,C  13,C  14)    163.99 -0.000061   -1.27    162.73   
   162. D(H  33,C  15,C  13,C  12)    -16.16 -0.000105   -1.27    -17.43   
   163. D(C  10,C  16,C   5,C   2)     -1.18 -0.000100   -0.26     -1.44   
   164. D(O  17,C  16,C  10,C  11)     -0.61 -0.000092    0.56     -0.05   
   165. D(O  17,C  16,C  10,C   8)    178.37 -0.000131    0.75    179.13   
   166. D(C   5,C  16,C  10,C  11)   -179.39  0.000093    0.02   -179.37   
   167. D(C   5,C  16,C  10,C   8)     -0.40  0.000054    0.21     -0.19   
   168. D(O  17,C  16,C   5,O   6)     -1.91  0.000068   -0.36     -2.28   
   169. D(O  17,C  16,C   5,C   2)   -179.99  0.000063   -0.80   -180.78   
   170. D(C  10,C  16,C   5,O   6)    176.90 -0.000096    0.17    177.07   
    ----------------------------------------------------------------------------

         *************************************************************
         *                GEOMETRY OPTIMIZATION CYCLE  11            *
         *************************************************************
---------------------------------
CARTESIAN COORDINATES (ANGSTROEM)
---------------------------------
  O     -2.388888    2.453680    0.747213
  C     -1.578889    1.431793    0.258425
  C     -2.125996    0.141103    0.242576
  O     -3.405668   -0.063481    0.747922
  C     -4.435901    0.039906   -0.235652
  C     -1.382255   -0.933972   -0.253195
  O     -2.006011   -2.176555   -0.324063
  C     -1.492846   -3.131213    0.606193
  C     -0.262292    1.643919   -0.186467
  C      0.272292    3.065086   -0.142150
  C      0.503396    0.555856   -0.656117
  C      1.934714    0.724985   -1.154459
  C      2.978369    0.873660   -0.063305
  C      3.871708   -0.037929    0.359169
  C      4.871965    0.300442    1.442674
  C      3.971430   -1.446887   -0.185951
  C     -0.028513   -0.786267   -0.711474
  O      0.641385   -1.802649   -1.151781
  H     -5.386366   -0.108832    0.286188
  H     -4.323124   -0.731615   -1.008462
  H     -4.436074    1.030138   -0.709821
  H     -2.023322   -4.071215    0.420794
  H     -1.678996   -2.812717    1.642607
  H     -0.418598   -3.273989    0.452018
  H     -0.374892    3.763397   -0.694657
  H      1.268246    3.146943   -0.580291
  H      0.342843    3.444944    0.888173
  H      2.006805    1.605506   -1.810844
  H      2.154964   -0.150575   -1.769368
  H      2.996568    1.848613    0.428993
  H      4.768762    1.335057    1.788435
  H      5.902964    0.163368    1.083115
  H      4.759477   -0.365147    2.311339
  H      3.066920   -1.739223   -0.726002
  H      4.118696   -2.159605    0.638400
  H      4.843339   -1.561438   -0.847872
  H     -1.903712    3.290247    0.672822

----------------------------
CARTESIAN COORDINATES (A.U.)
----------------------------
  NO LB      ZA    FRAG     MASS         X           Y           Z
   0 O     8.0000    0    15.999   -4.514343    4.636783    1.412028
   1 C     6.0000    0    12.011   -2.983668    2.705697    0.488353
   2 C     6.0000    0    12.011   -4.017551    0.266646    0.458403
   3 O     8.0000    0    15.999   -6.435779   -0.119961    1.413367
   4 C     6.0000    0    12.011   -8.382638    0.075411   -0.445318
   5 C     6.0000    0    12.011   -2.612083   -1.764951   -0.478469
   6 O     8.0000    0    15.999   -3.790812   -4.113093   -0.612390
   7 C     6.0000    0    12.011   -2.821070   -5.917135    1.145539
   8 C     6.0000    0    12.011   -0.495660    3.106558   -0.352372
   9 C     6.0000    0    12.011    0.514557    5.792173   -0.268624
  10 C     6.0000    0    12.011    0.951281    1.050416   -1.239881
  11 C     6.0000    0    12.011    3.656079    1.370024   -2.181611
  12 C     6.0000    0    12.011    5.628301    1.650978   -0.119629
  13 C     6.0000    0    12.011    7.316468   -0.071675    0.678732
  14 C     6.0000    0    12.011    9.206680    0.567753    2.726259
  15 C     6.0000    0    12.011    7.504914   -2.734221   -0.351397
  16 C     6.0000    0    12.011   -0.053881   -1.485830   -1.344491
  17 O     8.0000    0    15.999    1.212042   -3.406513   -2.176551
  18 H     1.0000    0     1.008  -10.178757   -0.205663    0.540817
  19 H     1.0000    0     1.008   -8.169521   -1.382553   -1.905716
  20 H     1.0000    0     1.008   -8.382964    1.946679   -1.341367
  21 H     1.0000    0     1.008   -3.823524   -7.693481    0.795185
  22 H     1.0000    0     1.008   -3.172843   -5.315264    3.104078
  23 H     1.0000    0     1.008   -0.791035   -6.186942    0.854190
  24 H     1.0000    0     1.008   -0.708444    7.111790   -1.312712
  25 H     1.0000    0     1.008    2.396638    5.946861   -1.096592
  26 H     1.0000    0     1.008    0.647879    6.510002    1.678405
  27 H     1.0000    0     1.008    3.792311    3.033967   -3.422000
  28 H     1.0000    0     1.008    4.072293   -0.284545   -3.343621
  29 H     1.0000    0     1.008    5.662693    3.493373    0.810679
  30 H     1.0000    0     1.008    9.011654    2.522893    3.379653
  31 H     1.0000    0     1.008   11.154986    0.308720    2.046790
  32 H     1.0000    0     1.008    8.994108   -0.690027    4.367798
  33 H     1.0000    0     1.008    5.795640   -3.286655   -1.371945
  34 H     1.0000    0     1.008    7.783208   -4.081062    1.206401
  35 H     1.0000    0     1.008    9.152584   -2.950689   -1.602246
  36 H     1.0000    0     1.008   -3.597494    6.217666    1.271450

--------------------------------
INTERNAL COORDINATES (ANGSTROEM)
--------------------------------
 O      0   0   0     0.000000000000     0.00000000     0.00000000
 C      1   0   0     1.392574192163     0.00000000     0.00000000
 C      2   1   0     1.401948494698   116.90768171     0.00000000
 O      3   2   1     1.390966264943   119.36187256   357.78429695
 C      4   3   2     1.428105754738   113.75408639    91.80692531
 C      3   2   1     1.398115303469   120.28722146   178.99062359
 O      6   3   2     1.392159110008   117.77724456   184.03047413
 C      7   6   3     1.428315944437   113.73072759   249.27945760
 C      2   1   3     1.405828640145   123.03070202   181.00489132
 C      9   2   1     1.519032148940   117.48541992   359.04841703
 C      9   2   1     1.410932771602   119.81588625   179.34303844
 C     11   9   2     1.524997975943   122.18087752   179.83621743
 C     12  11   9     1.517213899718   114.92750736    77.49919202
 C     13  12  11     1.344445408060   128.06986043   105.09133873
 C     14  13  12     1.512941633091   120.84385553   178.25084984
 C     14  13  12     1.514022877075   124.16747761   358.41332546
 C      6   3   2     1.436821151975   122.36120405     2.56413206
 O     17   6   3     1.294474397846   121.02135002   179.21960655
 H      5   4   3     1.094451469400   106.75409778   181.68353724
 H      5   4   3     1.097815205440   111.09070176    62.68712707
 H      5   4   3     1.097905513811   111.27582253   300.71077440
 H      8   7   6     1.095162366337   106.82202639   182.72728321
 H      8   7   6     1.100112099351   111.05637270    63.95287287
 H      8   7   6     1.094607021276   110.36768728   302.11094614
 H     10   9   2     1.100795406377   111.83603223   304.60895350
 H     10   9   2     1.091143467891   112.31474438   184.65802581
 H     10   9   2     1.100379845291   111.89130842    64.35501166
 H     12  11   9     1.100615928846   110.18727234   315.50975744
 H     12  11   9     1.092350349491   106.51719853   199.79459792
 H     13  12  11     1.092347223845   115.02679392   284.87584906
 H     15  14  13     1.095732841870   112.01758683   359.10361449
 H     15  14  13     1.100468413749   110.94969966   238.32842720
 H     15  14  13     1.100109481529   111.25835975   120.36838570
 H     16  14  13     1.093275573820   111.85137425   342.57031399
 H     16  14  13     1.099640300808   110.00297759   222.64315174
 H     16  14  13     1.100675252536   111.44149218   105.25656983
 H      1   2   3     0.969935288954   108.36311979   181.98779462

---------------------------
INTERNAL COORDINATES (A.U.)
---------------------------
 O      0   0   0     0.000000000000     0.00000000     0.00000000
 C      1   0   0     2.631583844354     0.00000000     0.00000000
 C      2   1   0     2.649298708842   116.90768171     0.00000000
 O      3   2   1     2.628545302267   119.36187256   357.78429695
 C      4   3   2     2.698728766732   113.75408639    91.80692531
 C      3   2   1     2.642055027201   120.28722146   178.99062359
 O      6   3   2     2.630799452759   117.77724456   184.03047413
 C      7   6   3     2.699125967699   113.73072759   249.27945760
 C      2   1   3     2.656631121097   123.03070202   181.00489132
 C      9   2   1     2.870554750119   117.48541992   359.04841703
 C      9   2   1     2.666276531703   119.81588625   179.34303844
 C     11   9   2     2.881828529317   122.18087752   179.83621743
 C     12  11   9     2.867118757045   114.92750736    77.49919202
 C     13  12  11     2.540633623241   128.06986043   105.09133873
 C     14  13  12     2.859045343150   120.84385553   178.25084984
 C     14  13  12     2.861088598163   124.16747761   358.41332546
 C      6   3   2     2.715198480659   122.36120405     2.56413206
 O     17   6   3     2.446202099301   121.02135002   179.21960655
 H      5   4   3     2.068213544033   106.75409778   181.68353724
 H      5   4   3     2.074570083937   111.09070176    62.68712707
 H      5   4   3     2.074740742024   111.27582253   300.71077440
 H      8   7   6     2.069556944554   106.82202639   182.72728321
 H      8   7   6     2.078910584387   111.05637270    63.95287287
 H      8   7   6     2.068507494479   110.36768728   302.11094614
 H     10   9   2     2.080201847531   111.83603223   304.60895350
 H     10   9   2     2.061962327130   112.31474438   184.65802581
 H     10   9   2     2.079416550887   111.89130842    64.35501166
 H     12  11   9     2.079862684150   110.18727234   315.50975744
 H     12  11   9     2.064243002830   106.51719853   199.79459792
 H     13  12  11     2.064237096215   115.02679392   284.87584906
 H     15  14  13     2.070634987078   112.01758683   359.10361449
 H     15  14  13     2.079583921016   110.94969966   238.32842720
 H     15  14  13     2.078905637420   111.25835975   120.36838570
 H     16  14  13     2.065991423426   111.85137425   342.57031399
 H     16  14  13     2.078019014350   110.00297759   222.64315174
 H     16  14  13     2.079974789677   111.44149218   105.25656983
 H      1   2   3     1.832912063749   108.36311979   181.98779462


           ************************************************************
           *        Program running with 4 parallel MPI-processes     *
           *              working on a common directory               *
           ************************************************************
------------------------------------------------------------------------------
                   ___                                                        
                  /   \      - P O W E R E D   B Y -                         
                 /     \                                                     
                 |  |  |   _    _      __       _____    __    __             
                 |  |  |  | |  | |    /  \     |  _  \  |  |  /  |          
                  \  \/   | |  | |   /    \    | | | |  |  | /  /          
                 / \  \   | |__| |  /  /\  \   | |_| |  |  |/  /          
                |  |  |   |  __  | /  /__\  \  |    /   |      \           
                |  |  |   | |  | | |   __   |  |    \   |  |\   \          
                \     /   | |  | | |  |  |  |  | |\  \  |  | \   \       
                 \___/    |_|  |_| |__|  |__|  |_| \__\ |__|  \__/        
                                                                              
                      - O R C A' S   B I G   F R I E N D -                    
                                      &                                       
                       - I N T E G R A L  F E E D E R -                       
                                                                              
 v1 FN, 2020, v2 2021                                                         
------------------------------------------------------------------------------


Reading SHARK input file UQ1_2e_1H_B3LYP_631Gd_opt.SHARKINP.tmp ... ok
----------------------
SHARK INTEGRAL PACKAGE
----------------------

Number of atoms                             ...     37
Number of basis functions                   ...    290
Number of shells                            ...    146
Maximum angular momentum                    ...      2
Integral batch strategy                     ... SHARK/LIBINT Hybrid
RI-J (if used) integral strategy            ... SPLIT-RIJ (Revised 2003 algorithm where possible)
Printlevel                                  ...      1
Contraction scheme used                     ... SEGMENTED contraction
Coulomb Range Separation                    ... NOT USED
Exchange Range Separation                   ... NOT USED
Finite Nucleus Model                        ... NOT USED
Auxiliary Coulomb fitting basis             ... AVAILABLE
   # of basis functions in Aux-J            ...   1091
   # of shells in Aux-J                     ...    365
   Maximum angular momentum in Aux-J        ...      4
Auxiliary J/K fitting basis                 ... NOT available
Auxiliary Correlation fitting basis         ... NOT available
Auxiliary 'external' fitting basis          ... NOT available
Integral threshold                          ...     2.500000e-11
Primitive cut-off                           ...     2.500000e-12
Primitive pair pre-selection threshold      ...     2.500000e-12

Calculating pre-screening integrals         ... done (  0.0 sec) Dimension = 146
Organizing shell pair data                  ... done (  0.1 sec)
Shell pair information
Total number of shell pairs                 ...     10731
Shell pairs after pre-screening             ...      8299
Total number of primitive shell pairs       ...     60466
Primitive shell pairs kept                  ...     26346
          la=0 lb=0:   3120 shell pairs
          la=1 lb=0:   2759 shell pairs
          la=1 lb=1:    606 shell pairs
          la=2 lb=0:   1158 shell pairs
          la=2 lb=1:    538 shell pairs
          la=2 lb=2:    118 shell pairs

Calculating one electron integrals          ... done (  0.0 sec)
Calculating RI/J V-Matrix + Cholesky decomp.... done (  0.1 sec)
Calculating Nuclear repulsion               ... done (  0.0 sec) ENN=   1362.739972870385 Eh

SHARK setup successfully completed in   0.4 seconds

Maximum memory used throughout the entire GTOINT-calculation: 20.1 MB
[1717822630.235333] [eu-g5-016-2:39799:0]          mpool.c:38   UCX  WARN  object 0x336a7c0 was not returned to mpool ucp_requests
[1717822630.235344] [eu-g5-016-2:39799:0]          mpool.c:38   UCX  WARN  object 0x336a980 was not returned to mpool ucp_requests
[1717822630.235348] [eu-g5-016-2:39799:0]          mpool.c:38   UCX  WARN  object 0x336ab40 was not returned to mpool ucp_requests
[1717822630.235351] [eu-g5-016-2:39799:0]          mpool.c:38   UCX  WARN  object 0x336ad00 was not returned to mpool ucp_requests
[1717822630.235353] [eu-g5-016-2:39799:0]          mpool.c:38   UCX  WARN  object 0x336aec0 was not returned to mpool ucp_requests
[1717822630.235356] [eu-g5-016-2:39799:0]          mpool.c:38   UCX  WARN  object 0x336b080 was not returned to mpool ucp_requests
[1717822630.235358] [eu-g5-016-2:39799:0]          mpool.c:38   UCX  WARN  object 0x336b240 was not returned to mpool ucp_requests
[1717822630.235361] [eu-g5-016-2:39799:0]          mpool.c:38   UCX  WARN  object 0x336b400 was not returned to mpool ucp_requests
[1717822630.235363] [eu-g5-016-2:39799:0]          mpool.c:38   UCX  WARN  object 0x336b5c0 was not returned to mpool ucp_requests
[1717822630.235366] [eu-g5-016-2:39799:0]          mpool.c:38   UCX  WARN  object 0x336b780 was not returned to mpool ucp_requests
[1717822630.235368] [eu-g5-016-2:39799:0]          mpool.c:38   UCX  WARN  object 0x336b940 was not returned to mpool ucp_requests
[1717822630.235371] [eu-g5-016-2:39799:0]          mpool.c:38   UCX  WARN  object 0x336bb00 was not returned to mpool ucp_requests
[1717822630.235373] [eu-g5-016-2:39799:0]          mpool.c:38   UCX  WARN  object 0x336bcc0 was not returned to mpool ucp_requests
[1717822630.235376] [eu-g5-016-2:39799:0]          mpool.c:38   UCX  WARN  object 0x336be80 was not returned to mpool ucp_requests
[1717822630.235378] [eu-g5-016-2:39799:0]          mpool.c:38   UCX  WARN  object 0x336c040 was not returned to mpool ucp_requests
[1717822630.235381] [eu-g5-016-2:39799:0]          mpool.c:38   UCX  WARN  object 0x336c200 was not returned to mpool ucp_requests
[1717822630.235383] [eu-g5-016-2:39799:0]          mpool.c:38   UCX  WARN  object 0x336c3c0 was not returned to mpool ucp_requests
[1717822630.235196] [eu-g5-016-2:39802:0]          mpool.c:38   UCX  WARN  object 0x368d880 was not returned to mpool ucp_requests
[1717822630.235212] [eu-g5-016-2:39802:0]          mpool.c:38   UCX  WARN  object 0x368da40 was not returned to mpool ucp_requests
[1717822630.235216] [eu-g5-016-2:39802:0]          mpool.c:38   UCX  WARN  object 0x368dc00 was not returned to mpool ucp_requests
[1717822630.235219] [eu-g5-016-2:39802:0]          mpool.c:38   UCX  WARN  object 0x368ddc0 was not returned to mpool ucp_requests
[1717822630.235221] [eu-g5-016-2:39802:0]          mpool.c:38   UCX  WARN  object 0x368df80 was not returned to mpool ucp_requests
[1717822630.235224] [eu-g5-016-2:39802:0]          mpool.c:38   UCX  WARN  object 0x368e140 was not returned to mpool ucp_requests
[1717822630.235226] [eu-g5-016-2:39802:0]          mpool.c:38   UCX  WARN  object 0x368e300 was not returned to mpool ucp_requests
[1717822630.235229] [eu-g5-016-2:39802:0]          mpool.c:38   UCX  WARN  object 0x368e4c0 was not returned to mpool ucp_requests
[1717822630.235231] [eu-g5-016-2:39802:0]          mpool.c:38   UCX  WARN  object 0x368e680 was not returned to mpool ucp_requests
[1717822630.235234] [eu-g5-016-2:39802:0]          mpool.c:38   UCX  WARN  object 0x368e840 was not returned to mpool ucp_requests
[1717822630.235237] [eu-g5-016-2:39802:0]          mpool.c:38   UCX  WARN  object 0x368ea00 was not returned to mpool ucp_requests
[1717822630.235239] [eu-g5-016-2:39802:0]          mpool.c:38   UCX  WARN  object 0x368ebc0 was not returned to mpool ucp_requests
[1717822630.235242] [eu-g5-016-2:39802:0]          mpool.c:38   UCX  WARN  object 0x368ed80 was not returned to mpool ucp_requests
[1717822630.235245] [eu-g5-016-2:39802:0]          mpool.c:38   UCX  WARN  object 0x368ef40 was not returned to mpool ucp_requests
[1717822630.235248] [eu-g5-016-2:39802:0]          mpool.c:38   UCX  WARN  object 0x368f100 was not returned to mpool ucp_requests
[1717822630.235251] [eu-g5-016-2:39802:0]          mpool.c:38   UCX  WARN  object 0x368f2c0 was not returned to mpool ucp_requests
[1717822630.235253] [eu-g5-016-2:39802:0]          mpool.c:38   UCX  WARN  object 0x368f480 was not returned to mpool ucp_requests
[1717822630.246698] [eu-g5-016-2:39800:0]          mpool.c:38   UCX  WARN  object 0x416e840 was not returned to mpool ucp_requests
[1717822630.246739] [eu-g5-016-2:39800:0]          mpool.c:38   UCX  WARN  object 0x416ea00 was not returned to mpool ucp_requests
[1717822630.246742] [eu-g5-016-2:39800:0]          mpool.c:38   UCX  WARN  object 0x416ebc0 was not returned to mpool ucp_requests
[1717822630.246745] [eu-g5-016-2:39800:0]          mpool.c:38   UCX  WARN  object 0x416ed80 was not returned to mpool ucp_requests
[1717822630.246749] [eu-g5-016-2:39800:0]          mpool.c:38   UCX  WARN  object 0x416ef40 was not returned to mpool ucp_requests
[1717822630.246752] [eu-g5-016-2:39800:0]          mpool.c:38   UCX  WARN  object 0x416f100 was not returned to mpool ucp_requests
[1717822630.246755] [eu-g5-016-2:39800:0]          mpool.c:38   UCX  WARN  object 0x416f2c0 was not returned to mpool ucp_requests
[1717822630.246758] [eu-g5-016-2:39800:0]          mpool.c:38   UCX  WARN  object 0x416f480 was not returned to mpool ucp_requests
[1717822630.246761] [eu-g5-016-2:39800:0]          mpool.c:38   UCX  WARN  object 0x416f640 was not returned to mpool ucp_requests
[1717822630.246763] [eu-g5-016-2:39800:0]          mpool.c:38   UCX  WARN  object 0x416f800 was not returned to mpool ucp_requests
[1717822630.246768] [eu-g5-016-2:39800:0]          mpool.c:38   UCX  WARN  object 0x416f9c0 was not returned to mpool ucp_requests
[1717822630.246771] [eu-g5-016-2:39800:0]          mpool.c:38   UCX  WARN  object 0x416fb80 was not returned to mpool ucp_requests
[1717822630.246773] [eu-g5-016-2:39800:0]          mpool.c:38   UCX  WARN  object 0x416fd40 was not returned to mpool ucp_requests
[1717822630.246776] [eu-g5-016-2:39800:0]          mpool.c:38   UCX  WARN  object 0x416ff00 was not returned to mpool ucp_requests
[1717822630.246779] [eu-g5-016-2:39800:0]          mpool.c:38   UCX  WARN  object 0x41700c0 was not returned to mpool ucp_requests
[1717822630.246782] [eu-g5-016-2:39800:0]          mpool.c:38   UCX  WARN  object 0x4170280 was not returned to mpool ucp_requests
[1717822630.246785] [eu-g5-016-2:39800:0]          mpool.c:38   UCX  WARN  object 0x4170440 was not returned to mpool ucp_requests


           ************************************************************
           *        Program running with 4 parallel MPI-processes     *
           *              working on a common directory               *
           ************************************************************

Diagonalization of the overlap matrix:
Smallest eigenvalue                        ... 3.520e-04
Time for diagonalization                   ...    0.012 sec
Threshold for overlap eigenvalues          ... 1.000e-08
Number of eigenvalues below threshold      ... 0
Time for construction of square roots      ...    0.007 sec
Total time needed                          ...    0.020 sec

-------------------
DFT GRID GENERATION
-------------------

General Integration Accuracy     IntAcc      ... 4.959
Radial Grid Type                 RadialGrid  ... OptM3 with GC (2021)
Angular Grid (max. ang.)         AngularGrid ... 6 (Lebedev-590)
Angular grid pruning method      GridPruning ... 4 (adaptive)
Weight generation scheme         WeightScheme... Becke
Basis function cutoff            BFCut       ... 1.0000e-11
Integration weight cutoff        WCut        ... 1.0000e-14
Angular grids for H and He will be reduced by one unit
Partially contracted basis set               ... off
Rotationally invariant grid construction     ... off

Total number of grid points                  ...   418831
Total number of batches                      ...     6564
Average number of points per batch           ...       63
Average number of grid points per atom       ...    11320
Time for grid setup =    5.308 sec

--------------------
COSX GRID GENERATION
--------------------

GRIDX 1
-------
General Integration Accuracy     IntAcc      ... 4.020
Radial Grid Type                 RadialGrid  ... OptM3 with GC (2021)
Angular Grid (max. ang.)         AngularGrid ... 2 (Lebedev-110)
Angular grid pruning method      GridPruning ... 4 (adaptive)
Weight generation scheme         WeightScheme... Becke
Basis function cutoff            BFCut       ... 1.0000e-11
Integration weight cutoff        WCut        ... 1.0000e-14
Angular grids for H and He will be reduced by one unit
Partially contracted basis set               ... on
Rotationally invariant grid construction     ... off

Total number of grid points                  ...    45812
Total number of batches                      ...      736
Average number of points per batch           ...       62
Average number of grid points per atom       ...     1238
UseSFitting                                  ... on

GRIDX 2
-------
General Integration Accuracy     IntAcc      ... 4.338
Radial Grid Type                 RadialGrid  ... OptM3 with GC (2021)
Angular Grid (max. ang.)         AngularGrid ... 3 (Lebedev-194)
Angular grid pruning method      GridPruning ... 4 (adaptive)
Weight generation scheme         WeightScheme... Becke
Basis function cutoff            BFCut       ... 1.0000e-11
Integration weight cutoff        WCut        ... 1.0000e-14
Angular grids for H and He will be reduced by one unit
Partially contracted basis set               ... on
Rotationally invariant grid construction     ... off

Total number of grid points                  ...   100017
Total number of batches                      ...     1582
Average number of points per batch           ...       63
Average number of grid points per atom       ...     2703
UseSFitting                                  ... on

GRIDX 3
-------
General Integration Accuracy     IntAcc      ... 4.871
Radial Grid Type                 RadialGrid  ... OptM3 with GC (2021)
Angular Grid (max. ang.)         AngularGrid ... 4 (Lebedev-302)
Angular grid pruning method      GridPruning ... 4 (adaptive)
Weight generation scheme         WeightScheme... Becke
Basis function cutoff            BFCut       ... 1.0000e-11
Integration weight cutoff        WCut        ... 1.0000e-14
Angular grids for H and He will be reduced by one unit
Partially contracted basis set               ... on
Rotationally invariant grid construction     ... off

Total number of grid points                  ...   190390
Total number of batches                      ...     2992
Average number of points per batch           ...       63
Average number of grid points per atom       ...     5146
UseSFitting                                  ... on

Time for X-Grid setup             =    2.912 sec


--------------------
CPCM SOLVATION MODEL
--------------------
CPCM parameters:
  Epsilon                                         ...      80.4000
  Refrac                                          ...       1.3300
  Rsolv                                           ...       1.3000
  Surface type                                    ... GAUSSIAN VDW
  Epsilon function type                           ...         CPCM
Radii:
 Radius for O  used is    3.4469 Bohr (=   1.8240 Ang.)
 Radius for C  used is    3.8550 Bohr (=   2.0400 Ang.)
 Radius for H  used is    2.4944 Bohr (=   1.3200 Ang.)
Calculating surface                               ...        done! (  0.0s)
GEPOL surface points                              ...         1963
GEPOL Volume                                      ...    2117.2600
GEPOL Surface-area                                ...    1104.9355
Calculating surface distance matrix               ...        done! (  0.1s)
Performing Cholesky decomposition & store         ...        done! (  0.2s)
Overall time for CPCM initialization              ...                 0.3s
--------------
SCF ITERATIONS
--------------
ITER       Energy         Delta-E        Max-DP      RMS-DP      [F,P]     Damp
               ***  Starting incremental Fock matrix formation  ***
                      *** Initiating the SOSCF procedure ***
                      *** Re-Reading the Fockian *** 
                      *** Removing any level shift *** 
ITER      Energy       Delta-E        Grad      Rot      Max-DP    RMS-DP
  0   -845.37036144 -845.3703614394  0.002254  0.002254  0.008802  0.000197
               *** Restarting incremental Fock matrix formation ***
  1   -845.37166617  -0.0013047322  0.000575  0.001630  0.003420  0.000099
  2   -845.37180119  -0.0001350185  0.000270  0.001392  0.001970  0.000034
  3   -845.37179664   0.0000045511  0.000581  0.001004  0.001430  0.000020
  4   -845.37180505  -0.0000084068  0.000045  0.000128  0.000186  0.000004
  5   -845.37180494   0.0000001093  0.000069  0.000084  0.000144  0.000003
  6   -845.37180515  -0.0000002155  0.000004  0.000019  0.000026  0.000001
  7   -845.37180514   0.0000000137  0.000006  0.000013  0.000015  0.000000
                  ***Gradient check signals convergence***
              ***Rediagonalizing the Fockian in SOSCF/NRSCF***

               *****************************************************
               *                     SUCCESS                       *
               *           SCF CONVERGED AFTER   8 CYCLES          *
               *****************************************************

Old exchange energy                            =    -22.518556372 Eh
New exchange energy                            =    -22.518561606 Eh
Exchange energy change after final integration =     -0.000005234 Eh
Total energy after final integration           =   -845.371810385 Eh
Final COS-X integration done in                =    17.343 sec
Total Energy       :         -845.37181039 Eh          -23003.73645 eV
  Last Energy change         ...   -1.3102e-08  Tolerance :   1.0000e-08
  Last MAX-Density change    ...    6.6613e-15  Tolerance :   1.0000e-07
             **** THE GBW FILE WAS UPDATED (UQ1_2e_1H_B3LYP_631Gd_opt.gbw) ****
             **** DENSITY UQ1_2e_1H_B3LYP_631Gd_opt.scfp WAS UPDATED ****
             **** ENERGY FILE WAS UPDATED (UQ1_2e_1H_B3LYP_631Gd_opt.en.tmp) ****
             **** THE GBW FILE WAS UPDATED (UQ1_2e_1H_B3LYP_631Gd_opt.gbw) ****
             **** DENSITY UQ1_2e_1H_B3LYP_631Gd_opt.scfp WAS UPDATED ****
Total SCF time: 0 days 0 hours 1 min 49 sec 

Maximum memory used throughout the entire SCF-calculation: 123.3 MB

-------------------------   --------------------
FINAL SINGLE POINT ENERGY      -845.371810385092
-------------------------   --------------------


           ************************************************************
           *        Program running with 4 parallel MPI-processes     *
           *              working on a common directory               *
           ************************************************************
------------------------------------------------------------------------------
                         ORCA SCF GRADIENT CALCULATION
------------------------------------------------------------------------------

 ... reading COSX grid (gridx3)
Gradient of the Kohn-Sham DFT energy:
Kohn-Sham wavefunction type      ... RKS
Hartree-Fock exchange scaling    ...    0.200
Number of operators              ...    1
Number of atoms                  ...   37
Basis set dimensions             ...  290
Integral neglect threshold       ... 2.5e-11
Integral primitive cutoff        ... 2.5e-12
SHARK Integral package           ... ON

Nuc. rep. gradient       (SHARK) ... done (  0.0 sec)
HCore & Overlap gradient (SHARK) ... done (  0.3 sec)
RI-J gradient            (SHARK) ... done (  1.4 sec)
COSX-gradient                    ... done ( 22.2 sec)
Exchange-correlation gradient    ... done

------------------
CARTESIAN GRADIENT
------------------

   1   O   :    0.000001242   -0.000097752    0.000015354
   2   C   :   -0.000055544    0.000140765   -0.000280031
   3   C   :   -0.000046483    0.000211675    0.000587338
   4   O   :    0.000088697   -0.000199593    0.000026790
   5   C   :   -0.000119394    0.000037255   -0.000328375
   6   C   :   -0.000193224   -0.001310659   -0.000400783
   7   O   :   -0.000091154    0.000296265    0.000033544
   8   C   :    0.000086678   -0.000021002    0.000123294
   9   C   :    0.000452443    0.000311598    0.000271605
  10   C   :   -0.000038499   -0.000014025   -0.000061518
  11   C   :    0.000014771   -0.000120325   -0.000371017
  12   C   :   -0.000135698   -0.000321622    0.000309228
  13   C   :    0.000059207    0.000353319    0.000085223
  14   C   :   -0.000040433    0.000170829    0.000069590
  15   C   :   -0.000115364    0.000092404    0.000250492
  16   C   :    0.000043258   -0.000243467   -0.000796899
  17   C   :   -0.000229115    0.000561748   -0.000454632
  18   O   :    0.000023699   -0.000212351    0.000359815
  19   H   :   -0.000019828   -0.000003568    0.000142442
  20   H   :    0.000037535   -0.000105844    0.000009546
  21   H   :    0.000051736    0.000033207    0.000065696
  22   H   :   -0.000136323   -0.000050769   -0.000149138
  23   H   :    0.000026396    0.000131107    0.000119581
  24   H   :    0.000026189    0.000166208    0.000017505
  25   H   :   -0.000027138    0.000087426   -0.000057279
  26   H   :    0.000069197   -0.000007638   -0.000038283
  27   H   :   -0.000023741   -0.000044207    0.000048281
  28   H   :    0.000022107    0.000153166   -0.000029120
  29   H   :   -0.000045795   -0.000017979   -0.000065445
  30   H   :    0.000160123   -0.000035543    0.000036117
  31   H   :   -0.000003394    0.000037651   -0.000010792
  32   H   :    0.000035079   -0.000022237   -0.000109104
  33   H   :    0.000052158   -0.000025936    0.000057205
  34   H   :   -0.000106286    0.000260339    0.000234391
  35   H   :    0.000015736   -0.000021502    0.000134363
  36   H   :    0.000120398   -0.000195382    0.000123174
  37   H   :    0.000029750    0.000107048   -0.000019019

Difference to translation invariance:
           :   -0.0000110114    0.0000806120   -0.0000508606

Difference to rotation invariance:
           :   -0.0010046605    0.0000183178   -0.0002810839

Norm of the cartesian gradient     ...    0.0023763961
RMS gradient                       ...    0.0002255575
MAX gradient                       ...    0.0013106591

-------
TIMINGS
-------

Total SCF gradient time            ...       35.438 sec

One electron gradient       ....       0.328 sec  (  0.9%)
RI-J Coulomb gradient       ....       1.390 sec  (  3.9%)
COSX gradient               ....      22.218 sec  ( 62.7%)
XC gradient                 ....       9.495 sec  ( 26.8%)
CPCM gradient               ....       0.636 sec  (  1.8%)
   A-Matrix (El+Nuc)        ....       0.157 sec  (  0.4%)
   Potential                ....       0.479 sec  (  1.4%)

Maximum memory used throughout the entire SCFGRAD-calculation: 93.4 MB
------------------------------------------------------------------------------
                         ORCA GEOMETRY RELAXATION STEP
------------------------------------------------------------------------------

Reading the OPT-File                    .... done
Getting information on internals        .... done
Copying old internal coords+grads       .... done
Making the new internal coordinates     .... (new redundants).... done
Validating the new internal coordinates .... (new redundants).... done
Calculating the B-matrix                .... done
Calculating the G,G- and P matrices     .... done
Transforming gradient to internals      .... done
Projecting the internal gradient        .... done
Number of atoms                         ....  37
Number of internal coordinates          .... 170
Current Energy                          ....  -845.371810385 Eh
Current gradient norm                   ....     0.002376396 Eh/bohr
Maximum allowed component of the step   ....  0.300
Current trust radius                    ....  0.300
Updating the Hessian (BFGS)             .... done
Forming the augmented Hessian           .... done
Diagonalizing the augmented Hessian     .... done
Last element of RFO vector              ....  0.999629278
Lowest eigenvalues of augmented Hessian:
 -0.000023318  0.002472033  0.007890263  0.011539839  0.011920317
Length of the computed step             ....  0.027237028
The final length of the internal step   ....  0.027237028
Converting the step to cartesian space:
 Initial RMS(Int)=    0.0020889847
Transforming coordinates:
 Iter   0:  RMS(Cart)=    0.0080184003 RMS(Int)=    0.4816591994
 Iter   1:  RMS(Cart)=    0.0000281449 RMS(Int)=    0.0000142178
 Iter   2:  RMS(Cart)=    0.0000002051 RMS(Int)=    0.0000000503
 Iter   3:  RMS(Cart)=    0.0000000019 RMS(Int)=    0.0000000011
done
Storing new coordinates                 .... done

                                .--------------------.
          ----------------------|Geometry convergence|-------------------------
          Item                value                   Tolerance       Converged
          ---------------------------------------------------------------------
          Energy change      -0.0000321406            0.0000002000      NO
          RMS gradient        0.0001535501            0.0000080000      NO
          MAX gradient        0.0004720661            0.0000300000      NO
          RMS step            0.0020889847            0.0001000000      NO
          MAX step            0.0113803229            0.0002000000      NO
          ........................................................
          Max(Bonds)      0.0005      Max(Angles)    0.13
          Max(Dihed)        0.65      Max(Improp)    0.00
          ---------------------------------------------------------------------

The optimization has not yet converged - more geometry cycles are needed


    ---------------------------------------------------------------------------
                         Redundant Internal Coordinates
                            (Angstroem and degrees)

        Definition                    Value    dE/dq     Step     New-Value
    ----------------------------------------------------------------------------
     1. B(C   1,O   0)                1.3926 -0.000012  0.0000    1.3926   
     2. B(C   2,C   1)                1.4019  0.000374 -0.0003    1.4016   
     3. B(O   3,C   2)                1.3910 -0.000027  0.0001    1.3910   
     4. B(C   4,O   3)                1.4281  0.000104 -0.0002    1.4279   
     5. B(C   5,C   2)                1.3981  0.000214 -0.0002    1.3979   
     6. B(O   6,C   5)                1.3922 -0.000415  0.0005    1.3926   
     7. B(C   7,O   6)                1.4283 -0.000083  0.0001    1.4284   
     8. B(C   8,C   1)                1.4058  0.000227 -0.0003    1.4056   
     9. B(C   9,C   8)                1.5190  0.000003  0.0000    1.5191   
    10. B(C  10,C   8)                1.4109  0.000053 -0.0001    1.4109   
    11. B(C  11,C  10)                1.5250 -0.000017  0.0000    1.5250   
    12. B(C  12,C  11)                1.5172  0.000244 -0.0004    1.5168   
    13. B(C  13,C  12)                1.3444 -0.000036 -0.0000    1.3444   
    14. B(C  14,C  13)                1.5129  0.000134 -0.0001    1.5128   
    15. B(C  15,C  13)                1.5140  0.000305 -0.0005    1.5135   
    16. B(C  16,C  10)                1.4447  0.000282 -0.0001    1.4446   
    17. B(C  16,C   5)                1.4368  0.000127  0.0001    1.4369   
    18. B(O  17,C  16)                1.2945  0.000057 -0.0001    1.2944   
    19. B(H  18,C   4)                1.0945  0.000087 -0.0001    1.0943   
    20. B(H  19,C   4)                1.0978  0.000073 -0.0001    1.0977   
    21. B(H  20,C   4)                1.0979 -0.000002  0.0000    1.0979   
    22. B(H  21,C   7)                1.0952  0.000139 -0.0002    1.0950   
    23. B(H  22,C   7)                1.1001  0.000137 -0.0002    1.1000   
    24. B(H  23,C   7)                1.0946  0.000005 -0.0001    1.0945   
    25. B(H  24,C   9)                1.1008  0.000095 -0.0001    1.1007   
    26. B(H  25,C   9)                1.0911  0.000073 -0.0001    1.0910   
    27. B(H  26,C   9)                1.1004  0.000037 -0.0000    1.1003   
    28. B(H  27,C  11)                1.1006  0.000141 -0.0002    1.1004   
    29. B(H  28,C  11)                1.0924  0.000038 -0.0000    1.0923   
    30. B(H  29,C  12)                1.0923 -0.000012  0.0000    1.0924   
    31. B(H  30,C  14)                1.0957  0.000029 -0.0000    1.0957   
    32. B(H  31,C  14)                1.1005  0.000071 -0.0001    1.1004   
    33. B(H  32,C  14)                1.1001  0.000059 -0.0001    1.1000   
    34. B(H  33,C  15)                1.0933 -0.000097  0.0002    1.0934   
    35. B(H  34,C  15)                1.0996  0.000114 -0.0002    1.0995   
    36. B(H  35,C  15)                1.1007  0.000044 -0.0001    1.1006   
    37. B(H  36,O   0)                0.9699  0.000103 -0.0001    0.9698   
    38. A(C   1,O   0,H  36)          108.36  0.000044   -0.02    108.35   
    39. A(O   0,C   1,C   8)          123.03 -0.000059    0.01    123.04   
    40. A(O   0,C   1,C   2)          116.91 -0.000055    0.01    116.92   
    41. A(C   2,C   1,C   8)          120.05  0.000112   -0.02    120.03   
    42. A(O   3,C   2,C   5)          120.34 -0.000401    0.05    120.39   
    43. A(C   1,C   2,O   3)          119.36  0.000294   -0.05    119.31   
    44. A(C   1,C   2,C   5)          120.29  0.000107   -0.01    120.28   
    45. A(C   2,O   3,C   4)          113.75  0.000045    0.00    113.76   
    46. A(O   3,C   4,H  18)          106.75 -0.000160    0.04    106.79   
    47. A(H  18,C   4,H  19)          109.23  0.000078   -0.02    109.21   
    48. A(O   3,C   4,H  19)          111.09 -0.000045    0.02    111.11   
    49. A(H  19,C   4,H  20)          109.26  0.000127   -0.04    109.22   
    50. A(H  18,C   4,H  20)          109.17  0.000078   -0.02    109.15   
    51. A(O   3,C   4,H  20)          111.28 -0.000078    0.02    111.30   
    52. A(C   2,C   5,O   6)          117.78 -0.000131   -0.03    117.75   
    53. A(O   6,C   5,C  16)          119.85  0.000472   -0.04    119.81   
    54. A(C   2,C   5,C  16)          122.36 -0.000338    0.05    122.41   
    55. A(C   5,O   6,C   7)          113.73 -0.000424    0.09    113.82   
    56. A(O   6,C   7,H  23)          110.37 -0.000131    0.03    110.39   
    57. A(H  22,C   7,H  23)          109.67 -0.000007    0.02    109.68   
    58. A(H  21,C   7,H  23)          109.85  0.000176   -0.02    109.83   
    59. A(H  21,C   7,H  22)          109.03  0.000167   -0.05    108.97   
    60. A(O   6,C   7,H  22)          111.06 -0.000034    0.01    111.07   
    61. A(O   6,C   7,H  21)          106.82 -0.000166    0.02    106.85   
    62. A(C   9,C   8,C  10)          122.70  0.000095   -0.01    122.69   
    63. A(C   1,C   8,C  10)          119.82 -0.000191    0.03    119.84   
    64. A(C   1,C   8,C   9)          117.49  0.000096   -0.02    117.47   
    65. A(H  25,C   9,H  26)          106.95  0.000043   -0.01    106.94   
    66. A(H  24,C   9,H  26)          106.78  0.000019   -0.01    106.77   
    67. A(H  24,C   9,H  25)          106.71 -0.000014   -0.00    106.71   
    68. A(C   8,C   9,H  26)          111.89 -0.000115    0.03    111.92   
    69. A(C   8,C   9,H  25)          112.31 -0.000010    0.01    112.32   
    70. A(C   8,C   9,H  24)          111.84  0.000081   -0.02    111.82   
    71. A(C   8,C  10,C  11)          122.18 -0.000240    0.03    122.22   
    72. A(C  11,C  10,C  16)          115.85  0.000211   -0.05    115.81   
    73. A(C   8,C  10,C  16)          121.96  0.000030    0.01    121.97   
    74. A(C  10,C  11,C  12)          114.93  0.000404   -0.13    114.80   
    75. A(H  27,C  11,H  28)          107.00  0.000052    0.01    107.01   
    76. A(C  10,C  11,H  28)          106.52 -0.000160    0.02    106.53   
    77. A(C  12,C  11,H  27)          107.79 -0.000156    0.06    107.84   
    78. A(C  10,C  11,H  27)          110.19 -0.000100    0.05    110.24   
    79. A(C  12,C  11,H  28)          110.16 -0.000058    0.01    110.17   
    80. A(C  11,C  12,C  13)          128.07 -0.000472    0.09    128.16   
    81. A(C  13,C  12,H  29)          116.90  0.000074   -0.01    116.90   
    82. A(C  11,C  12,H  29)          115.03  0.000398   -0.08    114.95   
    83. A(C  14,C  13,C  15)          114.99  0.000304   -0.07    114.92   
    84. A(C  12,C  13,C  15)          124.17 -0.000412    0.07    124.24   
    85. A(C  12,C  13,C  14)          120.84  0.000108   -0.01    120.84   
    86. A(H  31,C  14,H  32)          106.17  0.000013    0.00    106.17   
    87. A(C  13,C  14,H  32)          111.26  0.000108   -0.02    111.24   
    88. A(H  30,C  14,H  31)          108.00  0.000045   -0.00    107.99   
    89. A(C  13,C  14,H  31)          110.95 -0.000158    0.03    110.98   
    90. A(C  13,C  14,H  30)          112.02 -0.000001    0.00    112.02   
    91. A(H  30,C  14,H  32)          108.21 -0.000005   -0.01    108.20   
    92. A(H  34,C  15,H  35)          106.10 -0.000105    0.03    106.12   
    93. A(H  33,C  15,H  35)          109.30  0.000213   -0.10    109.20   
    94. A(C  13,C  15,H  35)          111.44  0.000354   -0.09    111.35   
    95. A(H  33,C  15,H  34)          107.93  0.000141   -0.01    107.92   
    96. A(C  13,C  15,H  34)          110.00 -0.000116    0.05    110.05   
    97. A(C  13,C  15,H  33)          111.85 -0.000470    0.12    111.97   
    98. A(C  10,C  16,O  17)          123.50  0.000068   -0.01    123.48   
    99. A(C   5,C  16,O  17)          121.02 -0.000342    0.06    121.08   
   100. A(C   5,C  16,C  10)          115.48  0.000277   -0.05    115.42   
   101. D(C   8,C   1,O   0,H  36)      2.99  0.000061   -0.19      2.81   
   102. D(C   2,C   1,O   0,H  36)   -178.01 -0.000043   -0.01   -178.02   
   103. D(C   5,C   2,C   1,O   0)    178.99 -0.000029    0.07    179.06   
   104. D(C   5,C   2,C   1,C   8)     -1.98 -0.000131    0.24     -1.74   
   105. D(O   3,C   2,C   1,O   0)     -2.22 -0.000004   -0.03     -2.24   
   106. D(O   3,C   2,C   1,C   8)    176.81 -0.000106    0.14    176.96   
   107. D(C   4,O   3,C   2,C   5)    -89.40  0.000097   -0.24    -89.64   
   108. D(C   4,O   3,C   2,C   1)     91.81  0.000066   -0.14     91.67   
   109. D(H  20,C   4,O   3,C   2)    -59.29 -0.000016   -0.11    -59.40   
   110. D(H  18,C   4,O   3,C   2)   -178.32  0.000032   -0.12   -178.44   
   111. D(H  19,C   4,O   3,C   2)     62.69  0.000060   -0.13     62.55   
   112. D(O   6,C   5,C   2,O   3)      5.25 -0.000104    0.19      5.43   
   113. D(C  16,C   5,C   2,C   1)      2.56  0.000057   -0.23      2.33   
   114. D(C  16,C   5,C   2,O   3)   -176.22  0.000023   -0.13   -176.35   
   115. D(O   6,C   5,C   2,C   1)   -175.97 -0.000070    0.08   -175.89   
   116. D(C   7,O   6,C   5,C  16)     70.71  0.000062   -0.34     70.36   
   117. D(C   7,O   6,C   5,C   2)   -110.72  0.000173   -0.65   -111.37   
   118. D(H  23,C   7,O   6,C   5)    -57.89  0.000101   -0.13    -58.01   
   119. D(H  22,C   7,O   6,C   5)     63.95 -0.000021   -0.08     63.87   
   120. D(H  21,C   7,O   6,C   5)   -177.27  0.000061   -0.13   -177.40   
   121. D(C  10,C   8,C   1,C   2)      0.38  0.000093   -0.18      0.20   
   122. D(C   9,C   8,C   1,C   2)   -179.92  0.000094   -0.18   -180.10   
   123. D(C   9,C   8,C   1,O   0)     -0.95 -0.000015   -0.00     -0.95   
   124. D(C  10,C   8,C   1,O   0)    179.34 -0.000015    0.00    179.35   
   125. D(H  26,C   9,C   8,C  10)   -115.95  0.000007   -0.03   -115.98   
   126. D(H  26,C   9,C   8,C   1)     64.36  0.000007   -0.02     64.33   
   127. D(H  25,C   9,C   8,C  10)      4.35 -0.000027   -0.02      4.34   
   128. D(H  25,C   9,C   8,C   1)   -175.34 -0.000026   -0.01   -175.35   
   129. D(H  24,C   9,C   8,C  10)    124.31  0.000006   -0.02    124.28   
   130. D(H  24,C   9,C   8,C   1)    -55.39  0.000006   -0.02    -55.41   
   131. D(C  11,C  10,C   8,C   1)    179.84  0.000074   -0.10    179.74   
   132. D(C  16,C  10,C   8,C   9)   -178.98  0.000003    0.10   -178.88   
   133. D(C  16,C  10,C   8,C   1)      0.71  0.000004    0.10      0.80   
   134. D(C  11,C  10,C   8,C   9)      0.15  0.000074   -0.09      0.06   
   135. D(H  28,C  11,C  10,C  16)     18.97  0.000112   -0.18     18.79   
   136. D(H  28,C  11,C  10,C   8)   -160.21  0.000047    0.00   -160.20   
   137. D(H  27,C  11,C  10,C  16)    134.69  0.000034   -0.13    134.55   
   138. D(H  27,C  11,C  10,C   8)    -44.49 -0.000031    0.05    -44.44   
   139. D(C  12,C  11,C  10,C  16)   -103.32  0.000043   -0.12   -103.44   
   140. D(C  12,C  11,C  10,C   8)     77.50 -0.000022    0.07     77.57   
   141. D(H  29,C  12,C  11,H  28)    164.57 -0.000048    0.34    164.91   
   142. D(H  29,C  12,C  11,H  27)     48.16  0.000010    0.29     48.44   
   143. D(H  29,C  12,C  11,C  10)    -75.12 -0.000019    0.27    -74.85   
   144. D(C  13,C  12,C  11,H  28)    -15.22 -0.000041    0.28    -14.94   
   145. D(C  13,C  12,C  11,H  27)   -131.63  0.000017    0.23   -131.40   
   146. D(C  13,C  12,C  11,C  10)    105.09 -0.000011    0.21    105.30   
   147. D(C  15,C  13,C  12,H  29)    178.63  0.000016    0.00    178.63   
   148. D(C  15,C  13,C  12,C  11)     -1.59  0.000010    0.06     -1.52   
   149. D(C  14,C  13,C  12,H  29)     -1.53  0.000046   -0.07     -1.60   
   150. D(C  14,C  13,C  12,C  11)    178.25  0.000039   -0.01    178.24   
   151. D(H  32,C  14,C  13,C  15)    -59.78  0.000052   -0.10    -59.88   
   152. D(H  32,C  14,C  13,C  12)    120.37  0.000026   -0.04    120.33   
   153. D(H  31,C  14,C  13,C  15)     58.18  0.000036   -0.09     58.09   
   154. D(H  31,C  14,C  13,C  12)   -121.67  0.000010   -0.03   -121.70   
   155. D(H  30,C  14,C  13,C  15)    178.96 -0.000018   -0.07    178.88   
   156. D(H  30,C  14,C  13,C  12)     -0.90 -0.000044   -0.00     -0.90   
   157. D(H  35,C  15,C  13,C  14)    -74.59  0.000067    0.18    -74.41   
   158. D(H  35,C  15,C  13,C  12)    105.26  0.000096    0.11    105.37   
   159. D(H  34,C  15,C  13,C  14)     42.80  0.000081    0.19     42.99   
   160. D(H  34,C  15,C  13,C  12)   -137.36  0.000109    0.12   -137.24   
   161. D(H  33,C  15,C  13,C  14)    162.72 -0.000125    0.29    163.02   
   162. D(H  33,C  15,C  13,C  12)    -17.43 -0.000097    0.22    -17.21   
   163. D(C  10,C  16,C   5,C   2)     -1.44  0.000036    0.15     -1.29   
   164. D(O  17,C  16,C  10,C  11)     -0.05  0.000165   -0.20     -0.25   
   165. D(O  17,C  16,C  10,C   8)    179.13  0.000228   -0.38    178.75   
   166. D(C   5,C  16,C  10,C  11)   -179.37 -0.000127    0.10   -179.27   
   167. D(C   5,C  16,C  10,C   8)     -0.19 -0.000065   -0.08     -0.27   
   168. D(O  17,C  16,C   5,O   6)     -2.28 -0.000131    0.12     -2.15   
   169. D(O  17,C  16,C   5,C   2)    179.22 -0.000252    0.45    179.66   
   170. D(C  10,C  16,C   5,O   6)    177.06  0.000156   -0.17    176.89   
    ----------------------------------------------------------------------------

         *************************************************************
         *                GEOMETRY OPTIMIZATION CYCLE  12            *
         *************************************************************
---------------------------------
CARTESIAN COORDINATES (ANGSTROEM)
---------------------------------
  O     -2.388373    2.455050    0.748139
  C     -1.578969    1.431734    0.261280
  C     -2.127428    0.141946    0.245255
  O     -3.408105   -0.059832    0.749385
  C     -4.437177    0.047917   -0.234603
  C     -1.383556   -0.934279   -0.247226
  O     -2.009677   -2.176063   -0.320062
  C     -1.493497   -3.137457    0.601691
  C     -0.262826    1.642162   -0.184928
  C      0.272017    3.063369   -0.144333
  C      0.502514    0.553098   -0.652606
  C      1.932835    0.720526   -1.154417
  C      2.976173    0.870968   -0.063732
  C      3.872419   -0.037392    0.359387
  C      4.871228    0.305018    1.442767
  C      3.979356   -1.445689   -0.184606
  C     -0.029898   -0.788740   -0.706675
  O      0.637565   -1.804434   -1.151899
  H     -5.388555   -0.101069    0.285279
  H     -4.324943   -0.721069   -1.009883
  H     -4.435843    1.039425   -0.706170
  H     -2.028713   -4.074462    0.415841
  H     -1.671438   -2.824019    1.640920
  H     -0.421024   -3.283944    0.439362
  H     -0.375361    3.760070   -0.698390
  H      1.267680    3.144125   -0.583049
  H      0.343095    3.446261    0.884784
  H      2.004679    1.599042   -1.813182
  H      2.152063   -0.156920   -1.766929
  H      2.990386    1.845817    0.428923
  H      4.764551    1.339476    1.787793
  H      5.902880    0.170927    1.084280
  H      4.760088   -0.360131    2.311843
  H      3.079320   -1.743164   -0.729650
  H      4.126555   -2.158093    0.639812
  H      4.854174   -1.555498   -0.843325
  H     -1.901695    3.290660    0.674049

----------------------------
CARTESIAN COORDINATES (A.U.)
----------------------------
  NO LB      ZA    FRAG     MASS         X           Y           Z
   0 O     8.0000    0    15.999   -4.513371    4.639373    1.413778
   1 C     6.0000    0    12.011   -2.983819    2.705585    0.493749
   2 C     6.0000    0    12.011   -4.020256    0.268240    0.463465
   3 O     8.0000    0    15.999   -6.440385   -0.113065    1.416132
   4 C     6.0000    0    12.011   -8.385050    0.090549   -0.443335
   5 C     6.0000    0    12.011   -2.614542   -1.765531   -0.467189
   6 O     8.0000    0    15.999   -3.797740   -4.112163   -0.604829
   7 C     6.0000    0    12.011   -2.822300   -5.928934    1.137032
   8 C     6.0000    0    12.011   -0.496670    3.103237   -0.349464
   9 C     6.0000    0    12.011    0.514039    5.788929   -0.272751
  10 C     6.0000    0    12.011    0.949613    1.045203   -1.233247
  11 C     6.0000    0    12.011    3.652529    1.361597   -2.181532
  12 C     6.0000    0    12.011    5.624153    1.645891   -0.120436
  13 C     6.0000    0    12.011    7.317812   -0.070661    0.679143
  14 C     6.0000    0    12.011    9.205287    0.576400    2.726435
  15 C     6.0000    0    12.011    7.519893   -2.731956   -0.348854
  16 C     6.0000    0    12.011   -0.056498   -1.490502   -1.335422
  17 O     8.0000    0    15.999    1.204824   -3.409886   -2.176773
  18 H     1.0000    0     1.008  -10.182893   -0.190993    0.539099
  19 H     1.0000    0     1.008   -8.172957   -1.362623   -1.908403
  20 H     1.0000    0     1.008   -8.382529    1.964228   -1.334468
  21 H     1.0000    0     1.008   -3.833713   -7.699618    0.785825
  22 H     1.0000    0     1.008   -3.158561   -5.336622    3.100889
  23 H     1.0000    0     1.008   -0.795620   -6.205754    0.830273
  24 H     1.0000    0     1.008   -0.709330    7.105503   -1.319766
  25 H     1.0000    0     1.008    2.395568    5.941536   -1.101802
  26 H     1.0000    0     1.008    0.648356    6.512489    1.671999
  27 H     1.0000    0     1.008    3.788295    3.021751   -3.426417
  28 H     1.0000    0     1.008    4.066809   -0.296536   -3.339013
  29 H     1.0000    0     1.008    5.651011    3.488090    0.810548
  30 H     1.0000    0     1.008    9.003697    2.531242    3.378439
  31 H     1.0000    0     1.008   11.154826    0.323005    2.048992
  32 H     1.0000    0     1.008    8.995262   -0.680549    4.368751
  33 H     1.0000    0     1.008    5.819071   -3.294102   -1.378838
  34 H     1.0000    0     1.008    7.798058   -4.078204    1.209069
  35 H     1.0000    0     1.008    9.173059   -2.939465   -1.593653
  36 H     1.0000    0     1.008   -3.593683    6.218446    1.273768

--------------------------------
INTERNAL COORDINATES (ANGSTROEM)
--------------------------------
 O      0   0   0     0.000000000000     0.00000000     0.00000000
 C      1   0   0     1.392602542834     0.00000000     0.00000000
 C      2   1   0     1.401647821370   116.92019658     0.00000000
 O      3   2   1     1.391041189799   119.31338778   357.75925101
 C      4   3   2     1.427876413874   113.75507626    91.66790016
 C      3   2   1     1.397906576702   120.28148321   179.06492062
 O      6   3   2     1.392609656993   117.75419199   184.11318608
 C      7   6   3     1.428407839708   113.82445788   248.62734664
 C      2   1   3     1.405565317347   123.03923911   180.82998386
 C      9   2   1     1.519057352809   117.46924784   359.04687544
 C      9   2   1     1.410861307183   119.84265816   179.34803355
 C     11   9   2     1.525013201661   122.21574946   179.73799975
 C     12  11   9     1.516833011875   114.79746639    77.56528376
 C     13  12  11     1.344397499820   128.15879778   105.30268746
 C     14  13  12     1.512803890830   120.83765063   178.24285611
 C     14  13  12     1.513493970637   124.24142981   358.47813317
 C      6   3   2     1.436894599308   122.41014304     2.32974015
 O     17   6   3     1.294359050058   121.08464824   179.66353020
 H      5   4   3     1.094345702526   106.79186254   181.56039746
 H      5   4   3     1.097722812646   111.10973546    62.55378750
 H      5   4   3     1.097937174867   111.30004290   300.60085470
 H      8   7   6     1.094978194075   106.84541364   182.59817938
 H      8   7   6     1.099955407533   111.06494453    63.86987774
 H      8   7   6     1.094535147323   110.39302171   301.98560107
 H     10   9   2     1.100667954531   111.81842836   304.59059405
 H     10   9   2     1.091025469277   112.32246900   184.64768089
 H     10   9   2     1.100336635715   111.91924775    64.33335859
 H     12  11   9     1.100419163979   110.23496026   315.56009883
 H     12  11   9     1.092310976339   106.53274336   199.79922112
 H     13  12  11     1.092356482565   114.94557995   285.14973676
 H     15  14  13     1.095685030081   112.01943671   359.09868676
 H     15  14  13     1.100363095759   110.98451147   238.30046463
 H     15  14  13     1.100031226310   111.23646376   120.33209114
 H     16  14  13     1.093448362194   111.97158379   342.79394454
 H     16  14  13     1.099477197148   110.05131638   222.76456597
 H     16  14  13     1.100579665841   111.35380067   105.36911819
 H      1   2   3     0.969839154236   108.34577324   181.97693062

---------------------------
INTERNAL COORDINATES (A.U.)
---------------------------
 O      0   0   0     0.000000000000     0.00000000     0.00000000
 C      1   0   0     2.631637419359     0.00000000     0.00000000
 C      2   1   0     2.648730518597   116.92019658     0.00000000
 O      3   2   1     2.628686889724   119.31338778   357.75925101
 C      4   3   2     2.698295375307   113.75507626    91.66790016
 C      3   2   1     2.641660590774   120.28148321   179.06492062
 O      6   3   2     2.631650863171   117.75419199   184.11318608
 C      7   6   3     2.699299624594   113.82445788   248.62734664
 C      2   1   3     2.656133513123   123.03923911   180.82998386
 C      9   2   1     2.870602378528   117.46924784   359.04687544
 C      9   2   1     2.666141483522   119.84265816   179.34803355
 C     11   9   2     2.881857301754   122.21574946   179.73799975
 C     12  11   9     2.866398983334   114.79746639    77.56528376
 C     13  12  11     2.540543089788   128.15879778   105.30268746
 C     14  13  12     2.858785048000   120.83765063   178.24285611
 C     14  13  12     2.860089109845   124.24142981   358.47813317
 C      6   3   2     2.715337276003   122.41014304     2.32974015
 O     17   6   3     2.445984123572   121.08464824   179.66353020
 H      5   4   3     2.068013673608   106.79186254   181.56039746
 H      5   4   3     2.074395486859   111.10973546    62.55378750
 H      5   4   3     2.074800572749   111.30004290   300.60085470
 H      8   7   6     2.069208909418   106.84541364   182.59817938
 H      8   7   6     2.078614479763   111.06494453    63.86987774
 H      8   7   6     2.068371672393   110.39302171   301.98560107
 H     10   9   2     2.079960998446   111.81842836   304.59059405
 H     10   9   2     2.061739342067   112.32246900   184.64768089
 H     10   9   2     2.079334896621   111.91924775    64.33335859
 H     12  11   9     2.079490852440   110.23496026   315.56009883
 H     12  11   9     2.064168598356   106.53274336   199.79922112
 H     13  12  11     2.064254592662   114.94557995   285.14973676
 H     15  14  13     2.070544635891   112.01943671   359.09868676
 H     15  14  13     2.079384898859   110.98451147   238.30046463
 H     15  14  13     2.078757756488   111.23646376   120.33209114
 H     16  14  13     2.066317946131   111.97158379   342.79394454
 H     16  14  13     2.077710793101   110.05131638   222.76456597
 H     16  14  13     2.079794157003   111.35380067   105.36911819
 H      1   2   3     1.832730395459   108.34577324   181.97693062


           ************************************************************
           *        Program running with 4 parallel MPI-processes     *
           *              working on a common directory               *
           ************************************************************
------------------------------------------------------------------------------
                   ___                                                        
                  /   \      - P O W E R E D   B Y -                         
                 /     \                                                     
                 |  |  |   _    _      __       _____    __    __             
                 |  |  |  | |  | |    /  \     |  _  \  |  |  /  |          
                  \  \/   | |  | |   /    \    | | | |  |  | /  /          
                 / \  \   | |__| |  /  /\  \   | |_| |  |  |/  /          
                |  |  |   |  __  | /  /__\  \  |    /   |      \           
                |  |  |   | |  | | |   __   |  |    \   |  |\   \          
                \     /   | |  | | |  |  |  |  | |\  \  |  | \   \       
                 \___/    |_|  |_| |__|  |__|  |_| \__\ |__|  \__/        
                                                                              
                      - O R C A' S   B I G   F R I E N D -                    
                                      &                                       
                       - I N T E G R A L  F E E D E R -                       
                                                                              
 v1 FN, 2020, v2 2021                                                         
------------------------------------------------------------------------------


Reading SHARK input file UQ1_2e_1H_B3LYP_631Gd_opt.SHARKINP.tmp ... ok
----------------------
SHARK INTEGRAL PACKAGE
----------------------

Number of atoms                             ...     37
Number of basis functions                   ...    290
Number of shells                            ...    146
Maximum angular momentum                    ...      2
Integral batch strategy                     ... SHARK/LIBINT Hybrid
RI-J (if used) integral strategy            ... SPLIT-RIJ (Revised 2003 algorithm where possible)
Printlevel                                  ...      1
Contraction scheme used                     ... SEGMENTED contraction
Coulomb Range Separation                    ... NOT USED
Exchange Range Separation                   ... NOT USED
Finite Nucleus Model                        ... NOT USED
Auxiliary Coulomb fitting basis             ... AVAILABLE
   # of basis functions in Aux-J            ...   1091
   # of shells in Aux-J                     ...    365
   Maximum angular momentum in Aux-J        ...      4
Auxiliary J/K fitting basis                 ... NOT available
Auxiliary Correlation fitting basis         ... NOT available
Auxiliary 'external' fitting basis          ... NOT available
Integral threshold                          ...     2.500000e-11
Primitive cut-off                           ...     2.500000e-12
Primitive pair pre-selection threshold      ...     2.500000e-12

Calculating pre-screening integrals         ... done (  0.0 sec) Dimension = 146
Organizing shell pair data                  ... done (  0.1 sec)
Shell pair information
Total number of shell pairs                 ...     10731
Shell pairs after pre-screening             ...      8298
Total number of primitive shell pairs       ...     60466
Primitive shell pairs kept                  ...     26340
          la=0 lb=0:   3119 shell pairs
          la=1 lb=0:   2759 shell pairs
          la=1 lb=1:    606 shell pairs
          la=2 lb=0:   1158 shell pairs
          la=2 lb=1:    538 shell pairs
          la=2 lb=2:    118 shell pairs

Calculating one electron integrals          ... done (  0.0 sec)
Calculating RI/J V-Matrix + Cholesky decomp.... done (  0.1 sec)
Calculating Nuclear repulsion               ... done (  0.0 sec) ENN=   1362.571051683524 Eh

SHARK setup successfully completed in   0.4 seconds

Maximum memory used throughout the entire GTOINT-calculation: 20.1 MB
[1717822777.933279] [eu-g5-016-2:40713:0]          mpool.c:38   UCX  WARN  object 0x3a05980 was not returned to mpool ucp_requests
[1717822777.933304] [eu-g5-016-2:40713:0]          mpool.c:38   UCX  WARN  object 0x3a05b40 was not returned to mpool ucp_requests
[1717822777.933308] [eu-g5-016-2:40713:0]          mpool.c:38   UCX  WARN  object 0x3a05d00 was not returned to mpool ucp_requests
[1717822777.933311] [eu-g5-016-2:40713:0]          mpool.c:38   UCX  WARN  object 0x3a05ec0 was not returned to mpool ucp_requests
[1717822777.933313] [eu-g5-016-2:40713:0]          mpool.c:38   UCX  WARN  object 0x3a06080 was not returned to mpool ucp_requests
[1717822777.933316] [eu-g5-016-2:40713:0]          mpool.c:38   UCX  WARN  object 0x3a06240 was not returned to mpool ucp_requests
[1717822777.933319] [eu-g5-016-2:40713:0]          mpool.c:38   UCX  WARN  object 0x3a06400 was not returned to mpool ucp_requests
[1717822777.933322] [eu-g5-016-2:40713:0]          mpool.c:38   UCX  WARN  object 0x3a065c0 was not returned to mpool ucp_requests
[1717822777.933325] [eu-g5-016-2:40713:0]          mpool.c:38   UCX  WARN  object 0x3a06780 was not returned to mpool ucp_requests
[1717822777.933328] [eu-g5-016-2:40713:0]          mpool.c:38   UCX  WARN  object 0x3a06940 was not returned to mpool ucp_requests
[1717822777.933331] [eu-g5-016-2:40713:0]          mpool.c:38   UCX  WARN  object 0x3a06b00 was not returned to mpool ucp_requests
[1717822777.933333] [eu-g5-016-2:40713:0]          mpool.c:38   UCX  WARN  object 0x3a06cc0 was not returned to mpool ucp_requests
[1717822777.933336] [eu-g5-016-2:40713:0]          mpool.c:38   UCX  WARN  object 0x3a06e80 was not returned to mpool ucp_requests
[1717822777.933338] [eu-g5-016-2:40713:0]          mpool.c:38   UCX  WARN  object 0x3a07040 was not returned to mpool ucp_requests
[1717822777.933341] [eu-g5-016-2:40713:0]          mpool.c:38   UCX  WARN  object 0x3a07200 was not returned to mpool ucp_requests
[1717822777.933343] [eu-g5-016-2:40713:0]          mpool.c:38   UCX  WARN  object 0x3a073c0 was not returned to mpool ucp_requests
[1717822777.933346] [eu-g5-016-2:40713:0]          mpool.c:38   UCX  WARN  object 0x3a07580 was not returned to mpool ucp_requests
[1717822777.945514] [eu-g5-016-2:40712:0]          mpool.c:38   UCX  WARN  object 0x3f2d980 was not returned to mpool ucp_requests
[1717822777.945527] [eu-g5-016-2:40712:0]          mpool.c:38   UCX  WARN  object 0x3f2db40 was not returned to mpool ucp_requests
[1717822777.945531] [eu-g5-016-2:40712:0]          mpool.c:38   UCX  WARN  object 0x3f2dd00 was not returned to mpool ucp_requests
[1717822777.945534] [eu-g5-016-2:40712:0]          mpool.c:38   UCX  WARN  object 0x3f2dec0 was not returned to mpool ucp_requests
[1717822777.945536] [eu-g5-016-2:40712:0]          mpool.c:38   UCX  WARN  object 0x3f2e080 was not returned to mpool ucp_requests
[1717822777.945539] [eu-g5-016-2:40712:0]          mpool.c:38   UCX  WARN  object 0x3f2e240 was not returned to mpool ucp_requests
[1717822777.945542] [eu-g5-016-2:40712:0]          mpool.c:38   UCX  WARN  object 0x3f2e400 was not returned to mpool ucp_requests
[1717822777.945544] [eu-g5-016-2:40712:0]          mpool.c:38   UCX  WARN  object 0x3f2e5c0 was not returned to mpool ucp_requests
[1717822777.945547] [eu-g5-016-2:40712:0]          mpool.c:38   UCX  WARN  object 0x3f2e780 was not returned to mpool ucp_requests
[1717822777.945550] [eu-g5-016-2:40712:0]          mpool.c:38   UCX  WARN  object 0x3f2e940 was not returned to mpool ucp_requests
[1717822777.945553] [eu-g5-016-2:40712:0]          mpool.c:38   UCX  WARN  object 0x3f2eb00 was not returned to mpool ucp_requests
[1717822777.945555] [eu-g5-016-2:40712:0]          mpool.c:38   UCX  WARN  object 0x3f2ecc0 was not returned to mpool ucp_requests
[1717822777.945558] [eu-g5-016-2:40712:0]          mpool.c:38   UCX  WARN  object 0x3f2ee80 was not returned to mpool ucp_requests
[1717822777.945560] [eu-g5-016-2:40712:0]          mpool.c:38   UCX  WARN  object 0x3f2f040 was not returned to mpool ucp_requests
[1717822777.945563] [eu-g5-016-2:40712:0]          mpool.c:38   UCX  WARN  object 0x3f2f200 was not returned to mpool ucp_requests
[1717822777.945566] [eu-g5-016-2:40712:0]          mpool.c:38   UCX  WARN  object 0x3f2f3c0 was not returned to mpool ucp_requests
[1717822777.945568] [eu-g5-016-2:40712:0]          mpool.c:38   UCX  WARN  object 0x3f2f580 was not returned to mpool ucp_requests
[1717822777.945423] [eu-g5-016-2:40714:0]          mpool.c:38   UCX  WARN  object 0x422a980 was not returned to mpool ucp_requests
[1717822777.945441] [eu-g5-016-2:40714:0]          mpool.c:38   UCX  WARN  object 0x422ab40 was not returned to mpool ucp_requests
[1717822777.945444] [eu-g5-016-2:40714:0]          mpool.c:38   UCX  WARN  object 0x422ad00 was not returned to mpool ucp_requests
[1717822777.945447] [eu-g5-016-2:40714:0]          mpool.c:38   UCX  WARN  object 0x422aec0 was not returned to mpool ucp_requests
[1717822777.945450] [eu-g5-016-2:40714:0]          mpool.c:38   UCX  WARN  object 0x422b080 was not returned to mpool ucp_requests
[1717822777.945452] [eu-g5-016-2:40714:0]          mpool.c:38   UCX  WARN  object 0x422b240 was not returned to mpool ucp_requests
[1717822777.945455] [eu-g5-016-2:40714:0]          mpool.c:38   UCX  WARN  object 0x422b400 was not returned to mpool ucp_requests
[1717822777.945457] [eu-g5-016-2:40714:0]          mpool.c:38   UCX  WARN  object 0x422b5c0 was not returned to mpool ucp_requests
[1717822777.945460] [eu-g5-016-2:40714:0]          mpool.c:38   UCX  WARN  object 0x422b780 was not returned to mpool ucp_requests
[1717822777.945462] [eu-g5-016-2:40714:0]          mpool.c:38   UCX  WARN  object 0x422b940 was not returned to mpool ucp_requests
[1717822777.945465] [eu-g5-016-2:40714:0]          mpool.c:38   UCX  WARN  object 0x422bb00 was not returned to mpool ucp_requests
[1717822777.945468] [eu-g5-016-2:40714:0]          mpool.c:38   UCX  WARN  object 0x422bcc0 was not returned to mpool ucp_requests
[1717822777.945470] [eu-g5-016-2:40714:0]          mpool.c:38   UCX  WARN  object 0x422be80 was not returned to mpool ucp_requests
[1717822777.945473] [eu-g5-016-2:40714:0]          mpool.c:38   UCX  WARN  object 0x422c040 was not returned to mpool ucp_requests
[1717822777.945476] [eu-g5-016-2:40714:0]          mpool.c:38   UCX  WARN  object 0x422c200 was not returned to mpool ucp_requests
[1717822777.945479] [eu-g5-016-2:40714:0]          mpool.c:38   UCX  WARN  object 0x422c3c0 was not returned to mpool ucp_requests
[1717822777.945482] [eu-g5-016-2:40714:0]          mpool.c:38   UCX  WARN  object 0x422c580 was not returned to mpool ucp_requests


           ************************************************************
           *        Program running with 4 parallel MPI-processes     *
           *              working on a common directory               *
           ************************************************************

Diagonalization of the overlap matrix:
Smallest eigenvalue                        ... 3.517e-04
Time for diagonalization                   ...    0.015 sec
Threshold for overlap eigenvalues          ... 1.000e-08
Number of eigenvalues below threshold      ... 0
Time for construction of square roots      ...    0.008 sec
Total time needed                          ...    0.023 sec

-------------------
DFT GRID GENERATION
-------------------

General Integration Accuracy     IntAcc      ... 4.959
Radial Grid Type                 RadialGrid  ... OptM3 with GC (2021)
Angular Grid (max. ang.)         AngularGrid ... 6 (Lebedev-590)
Angular grid pruning method      GridPruning ... 4 (adaptive)
Weight generation scheme         WeightScheme... Becke
Basis function cutoff            BFCut       ... 1.0000e-11
Integration weight cutoff        WCut        ... 1.0000e-14
Angular grids for H and He will be reduced by one unit
Partially contracted basis set               ... off
Rotationally invariant grid construction     ... off

Total number of grid points                  ...   418838
Total number of batches                      ...     6563
Average number of points per batch           ...       63
Average number of grid points per atom       ...    11320
Time for grid setup =    5.249 sec

--------------------
COSX GRID GENERATION
--------------------

GRIDX 1
-------
General Integration Accuracy     IntAcc      ... 4.020
Radial Grid Type                 RadialGrid  ... OptM3 with GC (2021)
Angular Grid (max. ang.)         AngularGrid ... 2 (Lebedev-110)
Angular grid pruning method      GridPruning ... 4 (adaptive)
Weight generation scheme         WeightScheme... Becke
Basis function cutoff            BFCut       ... 1.0000e-11
Integration weight cutoff        WCut        ... 1.0000e-14
Angular grids for H and He will be reduced by one unit
Partially contracted basis set               ... on
Rotationally invariant grid construction     ... off

Total number of grid points                  ...    45813
Total number of batches                      ...      736
Average number of points per batch           ...       62
Average number of grid points per atom       ...     1238
UseSFitting                                  ... on

GRIDX 2
-------
General Integration Accuracy     IntAcc      ... 4.338
Radial Grid Type                 RadialGrid  ... OptM3 with GC (2021)
Angular Grid (max. ang.)         AngularGrid ... 3 (Lebedev-194)
Angular grid pruning method      GridPruning ... 4 (adaptive)
Weight generation scheme         WeightScheme... Becke
Basis function cutoff            BFCut       ... 1.0000e-11
Integration weight cutoff        WCut        ... 1.0000e-14
Angular grids for H and He will be reduced by one unit
Partially contracted basis set               ... on
Rotationally invariant grid construction     ... off

Total number of grid points                  ...   100016
Total number of batches                      ...     1584
Average number of points per batch           ...       63
Average number of grid points per atom       ...     2703
UseSFitting                                  ... on

GRIDX 3
-------
General Integration Accuracy     IntAcc      ... 4.871
Radial Grid Type                 RadialGrid  ... OptM3 with GC (2021)
Angular Grid (max. ang.)         AngularGrid ... 4 (Lebedev-302)
Angular grid pruning method      GridPruning ... 4 (adaptive)
Weight generation scheme         WeightScheme... Becke
Basis function cutoff            BFCut       ... 1.0000e-11
Integration weight cutoff        WCut        ... 1.0000e-14
Angular grids for H and He will be reduced by one unit
Partially contracted basis set               ... on
Rotationally invariant grid construction     ... off

Total number of grid points                  ...   190402
Total number of batches                      ...     2992
Average number of points per batch           ...       63
Average number of grid points per atom       ...     5146
UseSFitting                                  ... on

Time for X-Grid setup             =    2.887 sec


--------------------
CPCM SOLVATION MODEL
--------------------
CPCM parameters:
  Epsilon                                         ...      80.4000
  Refrac                                          ...       1.3300
  Rsolv                                           ...       1.3000
  Surface type                                    ... GAUSSIAN VDW
  Epsilon function type                           ...         CPCM
Radii:
 Radius for O  used is    3.4469 Bohr (=   1.8240 Ang.)
 Radius for C  used is    3.8550 Bohr (=   2.0400 Ang.)
 Radius for H  used is    2.4944 Bohr (=   1.3200 Ang.)
Calculating surface                               ...        done! (  0.0s)
GEPOL surface points                              ...         1965
GEPOL Volume                                      ...    2117.7669
GEPOL Surface-area                                ...    1105.3056
Calculating surface distance matrix               ...        done! (  0.0s)
Performing Cholesky decomposition & store         ...        done! (  0.2s)
Overall time for CPCM initialization              ...                 0.3s
--------------
SCF ITERATIONS
--------------
ITER       Energy         Delta-E        Max-DP      RMS-DP      [F,P]     Damp
               ***  Starting incremental Fock matrix formation  ***
                      *** Initiating the SOSCF procedure ***
                      *** Re-Reading the Fockian *** 
                      *** Removing any level shift *** 
ITER      Energy       Delta-E        Grad      Rot      Max-DP    RMS-DP
  0   -845.37172816 -845.3717281625  0.000600  0.000600  0.002182  0.000065
               *** Restarting incremental Fock matrix formation ***
  1   -845.37181108  -0.0000829203  0.000180  0.000640  0.000856  0.000027
  2   -845.37181965  -0.0000085690  0.000075  0.000382  0.000411  0.000009
  3   -845.37181929   0.0000003663  0.000152  0.000275  0.000284  0.000005
  4   -845.37181997  -0.0000006810  0.000013  0.000047  0.000077  0.000001
  5   -845.37181996   0.0000000112  0.000019  0.000025  0.000048  0.000001
                  ***Gradient check signals convergence***
              ***Rediagonalizing the Fockian in SOSCF/NRSCF***

               *****************************************************
               *                     SUCCESS                       *
               *           SCF CONVERGED AFTER   6 CYCLES          *
               *****************************************************

Old exchange energy                            =    -22.518810248 Eh
New exchange energy                            =    -22.518814978 Eh
Exchange energy change after final integration =     -0.000004730 Eh
Total energy after final integration           =   -845.371824703 Eh
Final COS-X integration done in                =    17.325 sec
Total Energy       :         -845.37182470 Eh          -23003.73684 eV
  Last Energy change         ...   -1.7659e-08  Tolerance :   1.0000e-08
  Last MAX-Density change    ...    4.8850e-15  Tolerance :   1.0000e-07
             **** THE GBW FILE WAS UPDATED (UQ1_2e_1H_B3LYP_631Gd_opt.gbw) ****
             **** DENSITY UQ1_2e_1H_B3LYP_631Gd_opt.scfp WAS UPDATED ****
             **** ENERGY FILE WAS UPDATED (UQ1_2e_1H_B3LYP_631Gd_opt.en.tmp) ****
             **** THE GBW FILE WAS UPDATED (UQ1_2e_1H_B3LYP_631Gd_opt.gbw) ****
             **** DENSITY UQ1_2e_1H_B3LYP_631Gd_opt.scfp WAS UPDATED ****
Total SCF time: 0 days 0 hours 1 min 32 sec 

Maximum memory used throughout the entire SCF-calculation: 123.0 MB

-------------------------   --------------------
FINAL SINGLE POINT ENERGY      -845.371824702972
-------------------------   --------------------


           ************************************************************
           *        Program running with 4 parallel MPI-processes     *
           *              working on a common directory               *
           ************************************************************
------------------------------------------------------------------------------
                         ORCA SCF GRADIENT CALCULATION
------------------------------------------------------------------------------

 ... reading COSX grid (gridx3)
Gradient of the Kohn-Sham DFT energy:
Kohn-Sham wavefunction type      ... RKS
Hartree-Fock exchange scaling    ...    0.200
Number of operators              ...    1
Number of atoms                  ...   37
Basis set dimensions             ...  290
Integral neglect threshold       ... 2.5e-11
Integral primitive cutoff        ... 2.5e-12
SHARK Integral package           ... ON

Nuc. rep. gradient       (SHARK) ... done (  0.0 sec)
HCore & Overlap gradient (SHARK) ... done (  0.3 sec)
RI-J gradient            (SHARK) ... done (  1.4 sec)
COSX-gradient                    ... done ( 22.9 sec)
Exchange-correlation gradient    ... done

------------------
CARTESIAN GRADIENT
------------------

   1   O   :   -0.000015127    0.000010717    0.000019865
   2   C   :   -0.000002412   -0.000000197   -0.000075143
   3   C   :    0.000047025    0.000178389    0.000187245
   4   O   :    0.000032915    0.000006633   -0.000000829
   5   C   :   -0.000062697   -0.000052868   -0.000136433
   6   C   :   -0.000122991   -0.000520305   -0.000208091
   7   O   :   -0.000093033    0.000216664   -0.000005525
   8   C   :    0.000072272   -0.000170256    0.000117786
   9   C   :    0.000166163    0.000108581    0.000139568
  10   C   :   -0.000034079    0.000005067   -0.000074708
  11   C   :   -0.000028289   -0.000083677   -0.000151884
  12   C   :   -0.000099704   -0.000103151    0.000095606
  13   C   :   -0.000006966    0.000120287    0.000024187
  14   C   :   -0.000011184    0.000041306    0.000059267
  15   C   :   -0.000040932    0.000032369    0.000084727
  16   C   :    0.000141896   -0.000057193   -0.000320487
  17   C   :    0.000065174    0.000205870   -0.000059646
  18   O   :   -0.000048528   -0.000015781    0.000072229
  19   H   :    0.000006966    0.000010961    0.000041570
  20   H   :    0.000010287   -0.000016012    0.000037255
  21   H   :    0.000014775    0.000011247    0.000020649
  22   H   :   -0.000030599    0.000013636   -0.000027393
  23   H   :   -0.000003542    0.000043845    0.000017388
  24   H   :   -0.000013851    0.000092329    0.000009081
  25   H   :    0.000016493    0.000028756   -0.000015637
  26   H   :   -0.000007558    0.000001007    0.000002995
  27   H   :   -0.000022461   -0.000024526    0.000001687
  28   H   :    0.000012388    0.000021623   -0.000006853
  29   H   :    0.000006648   -0.000008907   -0.000038657
  30   H   :    0.000053223   -0.000031880    0.000004168
  31   H   :   -0.000001419    0.000004475   -0.000012313
  32   H   :    0.000003297   -0.000003629   -0.000043220
  33   H   :    0.000025653    0.000009976   -0.000002977
  34   H   :   -0.000063142    0.000080082    0.000056171
  35   H   :   -0.000001058    0.000006081    0.000059386
  36   H   :    0.000019072   -0.000083609    0.000111975
  37   H   :    0.000002864    0.000012172   -0.000024827

Difference to translation invariance:
           :   -0.0000124585    0.0000900796   -0.0000418189

Difference to rotation invariance:
           :   -0.0010045725    0.0001630263   -0.0003056648

Norm of the cartesian gradient     ...    0.0009706403
RMS gradient                       ...    0.0000921291
MAX gradient                       ...    0.0005203051

-------
TIMINGS
-------

Total SCF gradient time            ...       35.967 sec

One electron gradient       ....       0.347 sec  (  1.0%)
RI-J Coulomb gradient       ....       1.371 sec  (  3.8%)
COSX gradient               ....      22.899 sec  ( 63.7%)
XC gradient                 ....       9.325 sec  ( 25.9%)
CPCM gradient               ....       0.637 sec  (  1.8%)
   A-Matrix (El+Nuc)        ....       0.158 sec  (  0.4%)
   Potential                ....       0.479 sec  (  1.3%)

Maximum memory used throughout the entire SCFGRAD-calculation: 93.0 MB
------------------------------------------------------------------------------
                         ORCA GEOMETRY RELAXATION STEP
------------------------------------------------------------------------------

Reading the OPT-File                    .... done
Getting information on internals        .... done
Copying old internal coords+grads       .... done
Making the new internal coordinates     .... (new redundants).... done
Validating the new internal coordinates .... (new redundants).... done
Calculating the B-matrix                .... done
Calculating the G,G- and P matrices     .... done
Transforming gradient to internals      .... done
Projecting the internal gradient        .... done
Number of atoms                         ....  37
Number of internal coordinates          .... 170
Current Energy                          ....  -845.371824703 Eh
Current gradient norm                   ....     0.000970640 Eh/bohr
Maximum allowed component of the step   ....  0.300
Current trust radius                    ....  0.300
Updating the Hessian (BFGS)             .... done
Forming the augmented Hessian           .... done
Diagonalizing the augmented Hessian     .... done
Last element of RFO vector              ....  0.999819593
Lowest eigenvalues of augmented Hessian:
 -0.000005403  0.002550633  0.008550345  0.011498820  0.011852126
Length of the computed step             ....  0.018997685
The final length of the internal step   ....  0.018997685
Converting the step to cartesian space:
 Initial RMS(Int)=    0.0014570560
Transforming coordinates:
 Iter   0:  RMS(Cart)=    0.0058718910 RMS(Int)=    0.0014571100
 Iter   1:  RMS(Cart)=    0.0000142840 RMS(Int)=    0.0000071962
 Iter   2:  RMS(Cart)=    0.0000000643 RMS(Int)=    0.0000000220
done
Storing new coordinates                 .... done

                                .--------------------.
          ----------------------|Geometry convergence|-------------------------
          Item                value                   Tolerance       Converged
          ---------------------------------------------------------------------
          Energy change      -0.0000143179            0.0000002000      NO
          RMS gradient        0.0000532907            0.0000080000      NO
          MAX gradient        0.0002101535            0.0000300000      NO
          RMS step            0.0014570560            0.0001000000      NO
          MAX step            0.0051600628            0.0002000000      NO
          ........................................................
          Max(Bonds)      0.0003      Max(Angles)    0.06
          Max(Dihed)        0.30      Max(Improp)    0.00
          ---------------------------------------------------------------------

The optimization has not yet converged - more geometry cycles are needed


    ---------------------------------------------------------------------------
                         Redundant Internal Coordinates
                            (Angstroem and degrees)

        Definition                    Value    dE/dq     Step     New-Value
    ----------------------------------------------------------------------------
     1. B(C   1,O   0)                1.3926  0.000021 -0.0000    1.3926   
     2. B(C   2,C   1)                1.4016  0.000033 -0.0001    1.4016   
     3. B(O   3,C   2)                1.3910 -0.000008  0.0000    1.3911   
     4. B(C   4,O   3)                1.4279  0.000041 -0.0001    1.4278   
     5. B(C   5,C   2)                1.3979  0.000114 -0.0002    1.3977   
     6. B(O   6,C   5)                1.3926 -0.000130  0.0003    1.3929   
     7. B(C   7,O   6)                1.4284  0.000091 -0.0001    1.4283   
     8. B(C   8,C   1)                1.4056  0.000029 -0.0001    1.4055   
     9. B(C   9,C   8)                1.5191 -0.000017  0.0000    1.5191   
    10. B(C  10,C   8)                1.4109  0.000052 -0.0001    1.4108   
    11. B(C  11,C  10)                1.5250  0.000013  0.0000    1.5251   
    12. B(C  12,C  11)                1.5168  0.000115 -0.0002    1.5167   
    13. B(C  13,C  12)                1.3444  0.000041 -0.0000    1.3444   
    14. B(C  14,C  13)                1.5128  0.000023 -0.0001    1.5127   
    15. B(C  15,C  13)                1.5135  0.000095 -0.0002    1.5133   
    16. B(C  16,C  10)                1.4446  0.000052 -0.0000    1.4446   
    17. B(C  16,C   5)                1.4369  0.000118 -0.0001    1.4368   
    18. B(O  17,C  16)                1.2944 -0.000036 -0.0000    1.2943   
    19. B(H  18,C   4)                1.0943  0.000012 -0.0000    1.0943   
    20. B(H  19,C   4)                1.0977 -0.000011  0.0000    1.0977   
    21. B(H  20,C   4)                1.0979 -0.000002  0.0000    1.0980   
    22. B(H  21,C   7)                1.0950  0.000013 -0.0000    1.0949   
    23. B(H  22,C   7)                1.1000  0.000019 -0.0001    1.0999   
    24. B(H  23,C   7)                1.0945 -0.000023  0.0000    1.0946   
    25. B(H  24,C   9)                1.1007  0.000011 -0.0000    1.1006   
    26. B(H  25,C   9)                1.0910 -0.000013  0.0000    1.0910   
    27. B(H  26,C   9)                1.1003  0.000000 -0.0000    1.1003   
    28. B(H  27,C  11)                1.1004  0.000022 -0.0001    1.1003   
    29. B(H  28,C  11)                1.0923  0.000027 -0.0000    1.0923   
    30. B(H  29,C  12)                1.0924 -0.000025  0.0001    1.0924   
    31. B(H  30,C  14)                1.0957 -0.000003  0.0000    1.0957   
    32. B(H  31,C  14)                1.1004  0.000017 -0.0000    1.1003   
    33. B(H  32,C  14)                1.1000 -0.000006  0.0000    1.1000   
    34. B(H  33,C  15)                1.0934  0.000003  0.0001    1.0935   
    35. B(H  34,C  15)                1.0995  0.000038 -0.0001    1.0994   
    36. B(H  35,C  15)                1.1006 -0.000041  0.0001    1.1007   
    37. B(H  36,O   0)                0.9698  0.000008 -0.0000    0.9698   
    38. A(C   1,O   0,H  36)          108.35 -0.000007   -0.00    108.34   
    39. A(O   0,C   1,C   8)          123.04 -0.000013    0.01    123.05   
    40. A(O   0,C   1,C   2)          116.92 -0.000020    0.01    116.93   
    41. A(C   2,C   1,C   8)          120.04  0.000032   -0.01    120.03   
    42. A(O   3,C   2,C   5)          120.39 -0.000139    0.03    120.42   
    43. A(C   1,C   2,O   3)          119.31  0.000064   -0.01    119.30   
    44. A(C   1,C   2,C   5)          120.28  0.000075   -0.01    120.27   
    45. A(C   2,O   3,C   4)          113.76  0.000059   -0.01    113.75   
    46. A(O   3,C   4,H  18)          106.79 -0.000054    0.02    106.81   
    47. A(H  18,C   4,H  19)          109.21  0.000028   -0.01    109.20   
    48. A(O   3,C   4,H  19)          111.11 -0.000026    0.01    111.12   
    49. A(H  19,C   4,H  20)          109.22  0.000049   -0.02    109.20   
    50. A(H  18,C   4,H  20)          109.15  0.000022   -0.01    109.14   
    51. A(O   3,C   4,H  20)          111.30 -0.000020    0.01    111.31   
    52. A(C   2,C   5,O   6)          117.75 -0.000054    0.01    117.76   
    53. A(O   6,C   5,C  16)          119.81  0.000210   -0.05    119.76   
    54. A(C   2,C   5,C  16)          122.41 -0.000155    0.04    122.45   
    55. A(C   5,O   6,C   7)          113.82 -0.000092    0.02    113.85   
    56. A(O   6,C   7,H  23)          110.39 -0.000080    0.02    110.42   
    57. A(H  22,C   7,H  23)          109.68  0.000011    0.00    109.68   
    58. A(H  21,C   7,H  23)          109.83  0.000079   -0.03    109.80   
    59. A(H  21,C   7,H  22)          108.97  0.000051   -0.02    108.95   
    60. A(O   6,C   7,H  22)          111.06 -0.000027    0.01    111.08   
    61. A(O   6,C   7,H  21)          106.85 -0.000032    0.02    106.86   
    62. A(C   9,C   8,C  10)          122.69  0.000072   -0.02    122.67   
    63. A(C   1,C   8,C  10)          119.84 -0.000043    0.02    119.86   
    64. A(C   1,C   8,C   9)          117.47 -0.000028    0.00    117.47   
    65. A(H  25,C   9,H  26)          106.94  0.000019   -0.00    106.94   
    66. A(H  24,C   9,H  26)          106.77  0.000003   -0.00    106.77   
    67. A(H  24,C   9,H  25)          106.71 -0.000016   -0.00    106.70   
    68. A(C   8,C   9,H  26)          111.92 -0.000068    0.02    111.94   
    69. A(C   8,C   9,H  25)          112.32  0.000009   -0.00    112.32   
    70. A(C   8,C   9,H  24)          111.82  0.000054   -0.01    111.81   
    71. A(C   8,C  10,C  11)          122.22 -0.000143    0.02    122.24   
    72. A(C  11,C  10,C  16)          115.81  0.000136   -0.02    115.78   
    73. A(C   8,C  10,C  16)          121.97  0.000007   -0.00    121.97   
    74. A(C  10,C  11,C  12)          114.80  0.000131   -0.03    114.76   
    75. A(H  27,C  11,H  28)          107.01  0.000007    0.01    107.02   
    76. A(C  10,C  11,H  28)          106.53 -0.000004   -0.01    106.52   
    77. A(C  12,C  11,H  27)          107.84 -0.000071    0.03    107.87   
    78. A(C  10,C  11,H  27)          110.23 -0.000060    0.02    110.26   
    79. A(C  12,C  11,H  28)          110.17 -0.000009   -0.01    110.16   
    80. A(C  11,C  12,C  13)          128.16  0.000031    0.01    128.16   
    81. A(C  13,C  12,H  29)          116.90 -0.000074    0.01    116.91   
    82. A(C  11,C  12,H  29)          114.95  0.000043   -0.02    114.93   
    83. A(C  14,C  13,C  15)          114.92  0.000035   -0.01    114.91   
    84. A(C  12,C  13,C  15)          124.24 -0.000000    0.00    124.25   
    85. A(C  12,C  13,C  14)          120.84 -0.000035    0.00    120.84   
    86. A(H  31,C  14,H  32)          106.17  0.000006   -0.00    106.16   
    87. A(C  13,C  14,H  32)          111.24  0.000043   -0.01    111.22   
    88. A(H  30,C  14,H  31)          107.99  0.000019   -0.00    107.99   
    89. A(C  13,C  14,H  31)          110.98 -0.000064    0.02    111.01   
    90. A(C  13,C  14,H  30)          112.02 -0.000002    0.00    112.02   
    91. A(H  30,C  14,H  32)          108.20 -0.000001   -0.01    108.19   
    92. A(H  34,C  15,H  35)          106.12 -0.000047    0.02    106.14   
    93. A(H  33,C  15,H  35)          109.20  0.000079   -0.06    109.14   
    94. A(C  13,C  15,H  35)          111.35  0.000138   -0.05    111.30   
    95. A(H  33,C  15,H  34)          107.92  0.000057    0.01    107.93   
    96. A(C  13,C  15,H  34)          110.05 -0.000074    0.03    110.08   
    97. A(C  13,C  15,H  33)          111.97 -0.000149    0.04    112.01   
    98. A(C  10,C  16,O  17)          123.48  0.000029    0.00    123.48   
    99. A(C   5,C  16,O  17)          121.08 -0.000112    0.03    121.11   
   100. A(C   5,C  16,C  10)          115.42  0.000083   -0.03    115.40   
   101. D(C   8,C   1,O   0,H  36)      2.81  0.000024   -0.05      2.76   
   102. D(C   2,C   1,O   0,H  36)   -178.02 -0.000000    0.03   -177.99   
   103. D(C   5,C   2,C   1,O   0)    179.06 -0.000017    0.07    179.13   
   104. D(C   5,C   2,C   1,C   8)     -1.74 -0.000041    0.14     -1.59   
   105. D(O   3,C   2,C   1,O   0)     -2.24 -0.000002    0.01     -2.23   
   106. D(O   3,C   2,C   1,C   8)    176.96 -0.000026    0.08    177.04   
   107. D(C   4,O   3,C   2,C   5)    -89.64  0.000100   -0.30    -89.93   
   108. D(C   4,O   3,C   2,C   1)     91.67  0.000083   -0.23     91.43   
   109. D(H  20,C   4,O   3,C   2)    -59.40  0.000000   -0.06    -59.46   
   110. D(H  18,C   4,O   3,C   2)   -178.44  0.000017   -0.07   -178.51   
   111. D(H  19,C   4,O   3,C   2)     62.55  0.000030   -0.07     62.48   
   112. D(O   6,C   5,C   2,O   3)      5.43 -0.000025    0.09      5.52   
   113. D(C  16,C   5,C   2,C   1)      2.33  0.000027   -0.12      2.21   
   114. D(C  16,C   5,C   2,O   3)   -176.35  0.000009   -0.05   -176.41   
   115. D(O   6,C   5,C   2,C   1)   -175.89 -0.000007    0.03   -175.86   
   116. D(C   7,O   6,C   5,C  16)     70.36  0.000012   -0.04     70.32   
   117. D(C   7,O   6,C   5,C   2)   -111.37  0.000039   -0.18   -111.55   
   118. D(H  23,C   7,O   6,C   5)    -58.01  0.000063   -0.17    -58.19   
   119. D(H  22,C   7,O   6,C   5)     63.87  0.000004   -0.14     63.73   
   120. D(H  21,C   7,O   6,C   5)   -177.40  0.000032   -0.16   -177.56   
   121. D(C  10,C   8,C   1,C   2)      0.20  0.000026   -0.11      0.09   
   122. D(C   9,C   8,C   1,C   2)    179.90  0.000017   -0.06    179.84   
   123. D(C   9,C   8,C   1,O   0)     -0.95 -0.000009    0.02     -0.93   
   124. D(C  10,C   8,C   1,O   0)    179.35  0.000000   -0.03    179.32   
   125. D(H  26,C   9,C   8,C  10)   -115.98 -0.000009    0.11   -115.87   
   126. D(H  26,C   9,C   8,C   1)     64.33  0.000001    0.06     64.39   
   127. D(H  25,C   9,C   8,C  10)      4.34 -0.000027    0.12      4.46   
   128. D(H  25,C   9,C   8,C   1)   -175.35 -0.000017    0.07   -175.28   
   129. D(H  24,C   9,C   8,C  10)    124.28 -0.000003    0.11    124.39   
   130. D(H  24,C   9,C   8,C   1)    -55.41  0.000007    0.06    -55.35   
   131. D(C  11,C  10,C   8,C   1)    179.74  0.000009   -0.04    179.70   
   132. D(C  16,C  10,C   8,C   9)   -178.88  0.000007   -0.00   -178.88   
   133. D(C  16,C  10,C   8,C   1)      0.81 -0.000003    0.05      0.86   
   134. D(C  11,C  10,C   8,C   9)      0.06  0.000019   -0.09     -0.03   
   135. D(H  28,C  11,C  10,C  16)     18.79  0.000028   -0.11     18.68   
   136. D(H  28,C  11,C  10,C   8)   -160.20  0.000018   -0.03   -160.23   
   137. D(H  27,C  11,C  10,C  16)    134.55  0.000004   -0.09    134.46   
   138. D(H  27,C  11,C  10,C   8)    -44.44 -0.000006   -0.01    -44.45   
   139. D(C  12,C  11,C  10,C  16)   -103.44 -0.000041   -0.06   -103.50   
   140. D(C  12,C  11,C  10,C   8)     77.57 -0.000051    0.02     77.59   
   141. D(H  29,C  12,C  11,H  28)    164.91 -0.000021   -0.19    164.72   
   142. D(H  29,C  12,C  11,H  27)     48.44  0.000016   -0.21     48.23   
   143. D(H  29,C  12,C  11,C  10)    -74.85  0.000058   -0.24    -75.09   
   144. D(C  13,C  12,C  11,H  28)    -14.94 -0.000009   -0.23    -15.17   
   145. D(C  13,C  12,C  11,H  27)   -131.40  0.000028   -0.25   -131.65   
   146. D(C  13,C  12,C  11,C  10)    105.30  0.000070   -0.28    105.03   
   147. D(C  15,C  13,C  12,H  29)    178.63  0.000043   -0.03    178.61   
   148. D(C  15,C  13,C  12,C  11)     -1.52  0.000030    0.01     -1.51   
   149. D(C  14,C  13,C  12,H  29)     -1.60  0.000038   -0.04     -1.65   
   150. D(C  14,C  13,C  12,C  11)    178.24  0.000025   -0.01    178.24   
   151. D(H  32,C  14,C  13,C  15)    -59.88  0.000016   -0.07    -59.95   
   152. D(H  32,C  14,C  13,C  12)    120.33  0.000020   -0.05    120.28   
   153. D(H  31,C  14,C  13,C  15)     58.09  0.000009   -0.06     58.02   
   154. D(H  31,C  14,C  13,C  12)   -121.70  0.000014   -0.05   -121.75   
   155. D(H  30,C  14,C  13,C  15)    178.88 -0.000013   -0.05    178.84   
   156. D(H  30,C  14,C  13,C  12)     -0.90 -0.000008   -0.03     -0.93   
   157. D(H  35,C  15,C  13,C  14)    -74.41  0.000068   -0.25    -74.66   
   158. D(H  35,C  15,C  13,C  12)    105.37  0.000063   -0.26    105.11   
   159. D(H  34,C  15,C  13,C  14)     42.99  0.000048   -0.24     42.75   
   160. D(H  34,C  15,C  13,C  12)   -137.24  0.000043   -0.25   -137.49   
   161. D(H  33,C  15,C  13,C  14)    163.02 -0.000028   -0.17    162.85   
   162. D(H  33,C  15,C  13,C  12)    -17.21 -0.000033   -0.18    -17.39   
   163. D(C  10,C  16,C   5,C   2)     -1.29 -0.000003    0.05     -1.24   
   164. D(O  17,C  16,C  10,C  11)     -0.25  0.000021   -0.05     -0.31   
   165. D(O  17,C  16,C  10,C   8)    178.74  0.000030   -0.14    178.61   
   166. D(C   5,C  16,C  10,C  11)   -179.27 -0.000015    0.06   -179.21   
   167. D(C   5,C  16,C  10,C   8)     -0.27 -0.000007   -0.02     -0.29   
   168. D(O  17,C  16,C   5,O   6)     -2.16 -0.000010    0.02     -2.14   
   169. D(O  17,C  16,C   5,C   2)    179.66 -0.000041    0.17    179.83   
   170. D(C  10,C  16,C   5,O   6)    176.89  0.000027   -0.09    176.80   
    ----------------------------------------------------------------------------

         *************************************************************
         *                GEOMETRY OPTIMIZATION CYCLE  13            *
         *************************************************************
---------------------------------
CARTESIAN COORDINATES (ANGSTROEM)
---------------------------------
  O     -2.387966    2.453117    0.750219
  C     -1.578379    1.430234    0.262779
  C     -2.126551    0.140435    0.245732
  O     -3.407381   -0.061616    0.749449
  C     -4.436412    0.051999   -0.233784
  C     -1.381708   -0.935175   -0.246099
  O     -2.007341   -2.177390   -0.320862
  C     -1.490056   -3.140672    0.598077
  C     -0.262798    1.641245   -0.184593
  C      0.271598    3.062669   -0.144283
  C      0.503173    0.552733   -0.652252
  C      1.932723    0.720791   -1.156162
  C      2.976720    0.872603   -0.066522
  C      3.870586   -0.036462    0.359957
  C      4.870724    0.307466    1.441543
  C      3.973779   -1.446962   -0.178485
  C     -0.028388   -0.789414   -0.706208
  O      0.638754   -1.804246   -1.153792
  H     -5.387985   -0.098985    0.285094
  H     -4.324859   -0.712890   -1.013221
  H     -4.434473    1.045876   -0.700366
  H     -2.026973   -4.076751    0.412672
  H     -1.664723   -2.828701    1.638239
  H     -0.418258   -3.289059    0.432712
  H     -0.377202    3.759190   -0.696828
  H      1.266322    3.144025   -0.585056
  H      0.344667    3.445406    0.884750
  H      2.003394    1.598467   -1.816030
  H      2.151752   -0.157421   -1.767624
  H      2.993090    1.849275    0.422556
  H      4.767494    1.343764    1.782086
  H      5.901958    0.168374    1.083887
  H      4.757250   -0.353427    2.313569
  H      3.071856   -1.746080   -0.719683
  H      4.123732   -2.156472    0.647803
  H      4.845879   -1.559458   -0.840485
  H     -1.901501    3.288850    0.676333

----------------------------
CARTESIAN COORDINATES (A.U.)
----------------------------
  NO LB      ZA    FRAG     MASS         X           Y           Z
   0 O     8.0000    0    15.999   -4.512601    4.635720    1.417708
   1 C     6.0000    0    12.011   -2.982704    2.702751    0.496581
   2 C     6.0000    0    12.011   -4.018599    0.265383    0.464367
   3 O     8.0000    0    15.999   -6.439017   -0.116436    1.416254
   4 C     6.0000    0    12.011   -8.383604    0.098263   -0.441788
   5 C     6.0000    0    12.011   -2.611049   -1.767224   -0.465060
   6 O     8.0000    0    15.999   -3.793324   -4.114672   -0.606341
   7 C     6.0000    0    12.011   -2.815797   -5.935010    1.130202
   8 C     6.0000    0    12.011   -0.496615    3.101504   -0.348830
   9 C     6.0000    0    12.011    0.513247    5.787606   -0.272656
  10 C     6.0000    0    12.011    0.950860    1.044514   -1.232578
  11 C     6.0000    0    12.011    3.652318    1.362097   -2.184829
  12 C     6.0000    0    12.011    5.625185    1.648980   -0.125708
  13 C     6.0000    0    12.011    7.314347   -0.068903    0.680220
  14 C     6.0000    0    12.011    9.204334    0.581026    2.724122
  15 C     6.0000    0    12.011    7.509354   -2.734362   -0.337287
  16 C     6.0000    0    12.011   -0.053645   -1.491776   -1.334539
  17 O     8.0000    0    15.999    1.207071   -3.409530   -2.180351
  18 H     1.0000    0     1.008  -10.181816   -0.187054    0.538750
  19 H     1.0000    0     1.008   -8.172800   -1.347167   -1.914709
  20 H     1.0000    0     1.008   -8.379940    1.976419   -1.323500
  21 H     1.0000    0     1.008   -3.830424   -7.703943    0.779837
  22 H     1.0000    0     1.008   -3.145871   -5.345471    3.095823
  23 H     1.0000    0     1.008   -0.790393   -6.215421    0.817707
  24 H     1.0000    0     1.008   -0.712809    7.103839   -1.316813
  25 H     1.0000    0     1.008    2.393001    5.941346   -1.105596
  26 H     1.0000    0     1.008    0.651327    6.510874    1.671936
  27 H     1.0000    0     1.008    3.785867    3.020665   -3.431799
  28 H     1.0000    0     1.008    4.066221   -0.297483   -3.340325
  29 H     1.0000    0     1.008    5.656120    3.494623    0.798516
  30 H     1.0000    0     1.008    9.009258    2.539346    3.367654
  31 H     1.0000    0     1.008   11.153085    0.318181    2.048249
  32 H     1.0000    0     1.008    8.989900   -0.667880    4.372012
  33 H     1.0000    0     1.008    5.804967   -3.299613   -1.360005
  34 H     1.0000    0     1.008    7.792725   -4.075142    1.224171
  35 H     1.0000    0     1.008    9.157385   -2.946949   -1.588286
  36 H     1.0000    0     1.008   -3.593316    6.215026    1.278085

--------------------------------
INTERNAL COORDINATES (ANGSTROEM)
--------------------------------
 O      0   0   0     0.000000000000     0.00000000     0.00000000
 C      1   0   0     1.392594195250     0.00000000     0.00000000
 C      2   1   0     1.401558135615   116.92528880     0.00000000
 O      3   2   1     1.391071957487   119.29996839   357.76634997
 C      4   3   2     1.427781909355   113.74600141    91.43330642
 C      3   2   1     1.397721303249   120.26744730   179.13244131
 O      6   3   2     1.392876985952   117.76422348   184.14219408
 C      7   6   3     1.428266217748   113.84591378   248.44913286
 C      2   1   3     1.405497086221   123.04500695   180.75104180
 C      9   2   1     1.519094756633   117.47195672   359.06586827
 C      9   2   1     1.410771646667   119.86024825   179.31873414
 C     11   9   2     1.525051247563   122.23891188   179.69915585
 C     12  11   9     1.516670340492   114.76414091    77.58616782
 C     13  12  11     1.344350730126   128.16418919   105.02592574
 C     14  13  12     1.512743214299   120.84236745   178.23765762
 C     14  13  12     1.513300580041   124.24552649   358.49064360
 C      6   3   2     1.436809466453   122.44889528     2.21312928
 O     17   6   3     1.294331125247   121.10973918   179.83027807
 H      5   4   3     1.094313090830   106.81039343   181.49154656
 H      5   4   3     1.097734059330   111.11733713    62.47907167
 H      5   4   3     1.097950178081   111.30931274   300.54008580
 H      8   7   6     1.094942671224   106.86064367   182.44296877
 H      8   7   6     1.099895614112   111.07818091    63.72627048
 H      8   7   6     1.094584528091   110.41796260   301.81198556
 H     10   9   2     1.100630956518   111.80548727   304.64715803
 H     10   9   2     1.091042588164   112.32020283   184.71905653
 H     10   9   2     1.100335017541   111.94083103    64.39456840
 H     12  11   9     1.100334805965   110.25851803   315.55311290
 H     12  11   9     1.092297961389   106.51891577   199.77291779
 H     13  12  11     1.092407573564   114.92665479   284.91197869
 H     15  14  13     1.095691317364   112.02173822   359.06580329
 H     15  14  13     1.100322403321   111.00728446   238.25314921
 H     15  14  13     1.100038124452   111.22260239   120.28085250
 H     16  14  13     1.093541525197   112.01182574   342.60978059
 H     16  14  13     1.099382712558   110.08479605   222.51236788
 H     16  14  13     1.100662693164   111.30280839   105.10548314
 H      1   2   3     0.969822735778   108.34192941   182.00564815

---------------------------
INTERNAL COORDINATES (A.U.)
---------------------------
 O      0   0   0     0.000000000000     0.00000000     0.00000000
 C      1   0   0     2.631621644712     0.00000000     0.00000000
 C      2   1   0     2.648561037082   116.92528880     0.00000000
 O      3   2   1     2.628745032229   119.29996839   357.76634997
 C      4   3   2     2.698116787648   113.74600141    91.43330642
 C      3   2   1     2.641310474689   120.26744730   179.13244131
 O      6   3   2     2.632156041691   117.76422348   184.14219408
 C      7   6   3     2.699031997875   113.84591378   248.44913286
 C      2   1   3     2.656004574982   123.04500695   180.75104180
 C      9   2   1     2.870673061512   117.47195672   359.06586827
 C      9   2   1     2.665972049703   119.86024825   179.31873414
 C     11   9   2     2.881929198090   122.23891188   179.69915585
 C     12  11   9     2.866091578971   114.76414091    77.58616782
 C     13  12  11     2.540454707876   128.16418919   105.02592574
 C     14  13  12     2.858670385973   120.84236745   178.23765762
 C     14  13  12     2.859723654581   124.24552649   358.49064360
 C      6   3   2     2.715176398221   122.44889528     2.21312928
 O     17   6   3     2.445931353327   121.10973918   179.83027807
 H      5   4   3     2.067952046433   106.81039343   181.49154656
 H      5   4   3     2.074416740012   111.11733713    62.47907167
 H      5   4   3     2.074825145263   111.30931274   300.54008580
 H      8   7   6     2.069141780958   106.86064367   182.44296877
 H      8   7   6     2.078501486574   111.07818091    63.72627048
 H      8   7   6     2.068464988520   110.41796260   301.81198556
 H     10   9   2     2.079891082334   111.80548727   304.64715803
 H     10   9   2     2.061771692075   112.32020283   184.71905653
 H     10   9   2     2.079331838715   111.94083103    64.39456840
 H     12  11   9     2.079331438895   110.25851803   315.55311290
 H     12  11   9     2.064144003666   106.51891577   199.77291779
 H     13  12  11     2.064351140658   114.92665479   284.91197869
 H     15  14  13     2.070556517134   112.02173822   359.06580329
 H     15  14  13     2.079308001294   111.00728446   238.25314921
 H     15  14  13     2.078770792088   111.22260239   120.28085250
 H     16  14  13     2.066493998693   112.01182574   342.60978059
 H     16  14  13     2.077532243102   110.08479605   222.51236788
 H     16  14  13     2.079951055904   111.30280839   105.10548314
 H      1   2   3     1.832699369071   108.34192941   182.00564815


           ************************************************************
           *        Program running with 4 parallel MPI-processes     *
           *              working on a common directory               *
           ************************************************************
------------------------------------------------------------------------------
                   ___                                                        
                  /   \      - P O W E R E D   B Y -                         
                 /     \                                                     
                 |  |  |   _    _      __       _____    __    __             
                 |  |  |  | |  | |    /  \     |  _  \  |  |  /  |          
                  \  \/   | |  | |   /    \    | | | |  |  | /  /          
                 / \  \   | |__| |  /  /\  \   | |_| |  |  |/  /          
                |  |  |   |  __  | /  /__\  \  |    /   |      \           
                |  |  |   | |  | | |   __   |  |    \   |  |\   \          
                \     /   | |  | | |  |  |  |  | |\  \  |  | \   \       
                 \___/    |_|  |_| |__|  |__|  |_| \__\ |__|  \__/        
                                                                              
                      - O R C A' S   B I G   F R I E N D -                    
                                      &                                       
                       - I N T E G R A L  F E E D E R -                       
                                                                              
 v1 FN, 2020, v2 2021                                                         
------------------------------------------------------------------------------


Reading SHARK input file UQ1_2e_1H_B3LYP_631Gd_opt.SHARKINP.tmp ... ok
----------------------
SHARK INTEGRAL PACKAGE
----------------------

Number of atoms                             ...     37
Number of basis functions                   ...    290
Number of shells                            ...    146
Maximum angular momentum                    ...      2
Integral batch strategy                     ... SHARK/LIBINT Hybrid
RI-J (if used) integral strategy            ... SPLIT-RIJ (Revised 2003 algorithm where possible)
Printlevel                                  ...      1
Contraction scheme used                     ... SEGMENTED contraction
Coulomb Range Separation                    ... NOT USED
Exchange Range Separation                   ... NOT USED
Finite Nucleus Model                        ... NOT USED
Auxiliary Coulomb fitting basis             ... AVAILABLE
   # of basis functions in Aux-J            ...   1091
   # of shells in Aux-J                     ...    365
   Maximum angular momentum in Aux-J        ...      4
Auxiliary J/K fitting basis                 ... NOT available
Auxiliary Correlation fitting basis         ... NOT available
Auxiliary 'external' fitting basis          ... NOT available
Integral threshold                          ...     2.500000e-11
Primitive cut-off                           ...     2.500000e-12
Primitive pair pre-selection threshold      ...     2.500000e-12

Calculating pre-screening integrals         ... done (  0.0 sec) Dimension = 146
Organizing shell pair data                  ... done (  0.1 sec)
Shell pair information
Total number of shell pairs                 ...     10731
Shell pairs after pre-screening             ...      8298
Total number of primitive shell pairs       ...     60466
Primitive shell pairs kept                  ...     26343
          la=0 lb=0:   3119 shell pairs
          la=1 lb=0:   2759 shell pairs
          la=1 lb=1:    606 shell pairs
          la=2 lb=0:   1158 shell pairs
          la=2 lb=1:    538 shell pairs
          la=2 lb=2:    118 shell pairs

Calculating one electron integrals          ... done (  0.0 sec)
Calculating RI/J V-Matrix + Cholesky decomp.... done (  0.1 sec)
Calculating Nuclear repulsion               ... done (  0.0 sec) ENN=   1362.702050158967 Eh

SHARK setup successfully completed in   0.4 seconds

Maximum memory used throughout the entire GTOINT-calculation: 20.1 MB
[1717822908.562794] [eu-g5-016-2:41545:0]          mpool.c:38   UCX  WARN  object 0x2eac8c0 was not returned to mpool ucp_requests
[1717822908.562811] [eu-g5-016-2:41545:0]          mpool.c:38   UCX  WARN  object 0x2eaca80 was not returned to mpool ucp_requests
[1717822908.562815] [eu-g5-016-2:41545:0]          mpool.c:38   UCX  WARN  object 0x2eacc40 was not returned to mpool ucp_requests
[1717822908.562817] [eu-g5-016-2:41545:0]          mpool.c:38   UCX  WARN  object 0x2eace00 was not returned to mpool ucp_requests
[1717822908.562820] [eu-g5-016-2:41545:0]          mpool.c:38   UCX  WARN  object 0x2eacfc0 was not returned to mpool ucp_requests
[1717822908.562823] [eu-g5-016-2:41545:0]          mpool.c:38   UCX  WARN  object 0x2ead180 was not returned to mpool ucp_requests
[1717822908.562825] [eu-g5-016-2:41545:0]          mpool.c:38   UCX  WARN  object 0x2ead340 was not returned to mpool ucp_requests
[1717822908.562828] [eu-g5-016-2:41545:0]          mpool.c:38   UCX  WARN  object 0x2ead500 was not returned to mpool ucp_requests
[1717822908.562830] [eu-g5-016-2:41545:0]          mpool.c:38   UCX  WARN  object 0x2ead6c0 was not returned to mpool ucp_requests
[1717822908.562833] [eu-g5-016-2:41545:0]          mpool.c:38   UCX  WARN  object 0x2ead880 was not returned to mpool ucp_requests
[1717822908.562835] [eu-g5-016-2:41545:0]          mpool.c:38   UCX  WARN  object 0x2eada40 was not returned to mpool ucp_requests
[1717822908.562838] [eu-g5-016-2:41545:0]          mpool.c:38   UCX  WARN  object 0x2eadc00 was not returned to mpool ucp_requests
[1717822908.562841] [eu-g5-016-2:41545:0]          mpool.c:38   UCX  WARN  object 0x2eaddc0 was not returned to mpool ucp_requests
[1717822908.562844] [eu-g5-016-2:41545:0]          mpool.c:38   UCX  WARN  object 0x2eadf80 was not returned to mpool ucp_requests
[1717822908.562846] [eu-g5-016-2:41545:0]          mpool.c:38   UCX  WARN  object 0x2eae140 was not returned to mpool ucp_requests
[1717822908.562849] [eu-g5-016-2:41545:0]          mpool.c:38   UCX  WARN  object 0x2eae300 was not returned to mpool ucp_requests
[1717822908.562851] [eu-g5-016-2:41545:0]          mpool.c:38   UCX  WARN  object 0x2eae4c0 was not returned to mpool ucp_requests
[1717822908.565242] [eu-g5-016-2:41543:0]          mpool.c:38   UCX  WARN  object 0x3936880 was not returned to mpool ucp_requests
[1717822908.565254] [eu-g5-016-2:41543:0]          mpool.c:38   UCX  WARN  object 0x3936a40 was not returned to mpool ucp_requests
[1717822908.565258] [eu-g5-016-2:41543:0]          mpool.c:38   UCX  WARN  object 0x3936c00 was not returned to mpool ucp_requests
[1717822908.565260] [eu-g5-016-2:41543:0]          mpool.c:38   UCX  WARN  object 0x3936dc0 was not returned to mpool ucp_requests
[1717822908.565263] [eu-g5-016-2:41543:0]          mpool.c:38   UCX  WARN  object 0x3936f80 was not returned to mpool ucp_requests
[1717822908.565266] [eu-g5-016-2:41543:0]          mpool.c:38   UCX  WARN  object 0x3937140 was not returned to mpool ucp_requests
[1717822908.565268] [eu-g5-016-2:41543:0]          mpool.c:38   UCX  WARN  object 0x3937300 was not returned to mpool ucp_requests
[1717822908.565271] [eu-g5-016-2:41543:0]          mpool.c:38   UCX  WARN  object 0x39374c0 was not returned to mpool ucp_requests
[1717822908.565273] [eu-g5-016-2:41543:0]          mpool.c:38   UCX  WARN  object 0x3937680 was not returned to mpool ucp_requests
[1717822908.565276] [eu-g5-016-2:41543:0]          mpool.c:38   UCX  WARN  object 0x3937840 was not returned to mpool ucp_requests
[1717822908.565278] [eu-g5-016-2:41543:0]          mpool.c:38   UCX  WARN  object 0x3937a00 was not returned to mpool ucp_requests
[1717822908.565281] [eu-g5-016-2:41543:0]          mpool.c:38   UCX  WARN  object 0x3937bc0 was not returned to mpool ucp_requests
[1717822908.565284] [eu-g5-016-2:41543:0]          mpool.c:38   UCX  WARN  object 0x3937d80 was not returned to mpool ucp_requests
[1717822908.565286] [eu-g5-016-2:41543:0]          mpool.c:38   UCX  WARN  object 0x3937f40 was not returned to mpool ucp_requests
[1717822908.565289] [eu-g5-016-2:41543:0]          mpool.c:38   UCX  WARN  object 0x3938100 was not returned to mpool ucp_requests
[1717822908.565291] [eu-g5-016-2:41543:0]          mpool.c:38   UCX  WARN  object 0x39382c0 was not returned to mpool ucp_requests
[1717822908.565294] [eu-g5-016-2:41543:0]          mpool.c:38   UCX  WARN  object 0x3938480 was not returned to mpool ucp_requests
[1717822908.564983] [eu-g5-016-2:41544:0]          mpool.c:38   UCX  WARN  object 0x3a2b980 was not returned to mpool ucp_requests
[1717822908.565022] [eu-g5-016-2:41544:0]          mpool.c:38   UCX  WARN  object 0x3a2bb40 was not returned to mpool ucp_requests
[1717822908.565025] [eu-g5-016-2:41544:0]          mpool.c:38   UCX  WARN  object 0x3a2bd00 was not returned to mpool ucp_requests
[1717822908.565041] [eu-g5-016-2:41544:0]          mpool.c:38   UCX  WARN  object 0x3a2bec0 was not returned to mpool ucp_requests
[1717822908.565044] [eu-g5-016-2:41544:0]          mpool.c:38   UCX  WARN  object 0x3a2c080 was not returned to mpool ucp_requests
[1717822908.565047] [eu-g5-016-2:41544:0]          mpool.c:38   UCX  WARN  object 0x3a2c240 was not returned to mpool ucp_requests
[1717822908.565049] [eu-g5-016-2:41544:0]          mpool.c:38   UCX  WARN  object 0x3a2c400 was not returned to mpool ucp_requests
[1717822908.565052] [eu-g5-016-2:41544:0]          mpool.c:38   UCX  WARN  object 0x3a2c5c0 was not returned to mpool ucp_requests
[1717822908.565055] [eu-g5-016-2:41544:0]          mpool.c:38   UCX  WARN  object 0x3a2c780 was not returned to mpool ucp_requests
[1717822908.565058] [eu-g5-016-2:41544:0]          mpool.c:38   UCX  WARN  object 0x3a2c940 was not returned to mpool ucp_requests
[1717822908.565060] [eu-g5-016-2:41544:0]          mpool.c:38   UCX  WARN  object 0x3a2cb00 was not returned to mpool ucp_requests
[1717822908.565063] [eu-g5-016-2:41544:0]          mpool.c:38   UCX  WARN  object 0x3a2ccc0 was not returned to mpool ucp_requests
[1717822908.565067] [eu-g5-016-2:41544:0]          mpool.c:38   UCX  WARN  object 0x3a2ce80 was not returned to mpool ucp_requests
[1717822908.565070] [eu-g5-016-2:41544:0]          mpool.c:38   UCX  WARN  object 0x3a2d040 was not returned to mpool ucp_requests
[1717822908.565073] [eu-g5-016-2:41544:0]          mpool.c:38   UCX  WARN  object 0x3a2d200 was not returned to mpool ucp_requests
[1717822908.565076] [eu-g5-016-2:41544:0]          mpool.c:38   UCX  WARN  object 0x3a2d3c0 was not returned to mpool ucp_requests
[1717822908.565079] [eu-g5-016-2:41544:0]          mpool.c:38   UCX  WARN  object 0x3a2d580 was not returned to mpool ucp_requests


           ************************************************************
           *        Program running with 4 parallel MPI-processes     *
           *              working on a common directory               *
           ************************************************************

Diagonalization of the overlap matrix:
Smallest eigenvalue                        ... 3.513e-04
Time for diagonalization                   ...    0.011 sec
Threshold for overlap eigenvalues          ... 1.000e-08
Number of eigenvalues below threshold      ... 0
Time for construction of square roots      ...    0.011 sec
Total time needed                          ...    0.023 sec

-------------------
DFT GRID GENERATION
-------------------

General Integration Accuracy     IntAcc      ... 4.959
Radial Grid Type                 RadialGrid  ... OptM3 with GC (2021)
Angular Grid (max. ang.)         AngularGrid ... 6 (Lebedev-590)
Angular grid pruning method      GridPruning ... 4 (adaptive)
Weight generation scheme         WeightScheme... Becke
Basis function cutoff            BFCut       ... 1.0000e-11
Integration weight cutoff        WCut        ... 1.0000e-14
Angular grids for H and He will be reduced by one unit
Partially contracted basis set               ... off
Rotationally invariant grid construction     ... off

Total number of grid points                  ...   418834
Total number of batches                      ...     6563
Average number of points per batch           ...       63
Average number of grid points per atom       ...    11320
Time for grid setup =    5.318 sec

--------------------
COSX GRID GENERATION
--------------------

GRIDX 1
-------
General Integration Accuracy     IntAcc      ... 4.020
Radial Grid Type                 RadialGrid  ... OptM3 with GC (2021)
Angular Grid (max. ang.)         AngularGrid ... 2 (Lebedev-110)
Angular grid pruning method      GridPruning ... 4 (adaptive)
Weight generation scheme         WeightScheme... Becke
Basis function cutoff            BFCut       ... 1.0000e-11
Integration weight cutoff        WCut        ... 1.0000e-14
Angular grids for H and He will be reduced by one unit
Partially contracted basis set               ... on
Rotationally invariant grid construction     ... off

Total number of grid points                  ...    45813
Total number of batches                      ...      736
Average number of points per batch           ...       62
Average number of grid points per atom       ...     1238
UseSFitting                                  ... on

GRIDX 2
-------
General Integration Accuracy     IntAcc      ... 4.338
Radial Grid Type                 RadialGrid  ... OptM3 with GC (2021)
Angular Grid (max. ang.)         AngularGrid ... 3 (Lebedev-194)
Angular grid pruning method      GridPruning ... 4 (adaptive)
Weight generation scheme         WeightScheme... Becke
Basis function cutoff            BFCut       ... 1.0000e-11
Integration weight cutoff        WCut        ... 1.0000e-14
Angular grids for H and He will be reduced by one unit
Partially contracted basis set               ... on
Rotationally invariant grid construction     ... off

Total number of grid points                  ...   100009
Total number of batches                      ...     1582
Average number of points per batch           ...       63
Average number of grid points per atom       ...     2703
UseSFitting                                  ... on

GRIDX 3
-------
General Integration Accuracy     IntAcc      ... 4.871
Radial Grid Type                 RadialGrid  ... OptM3 with GC (2021)
Angular Grid (max. ang.)         AngularGrid ... 4 (Lebedev-302)
Angular grid pruning method      GridPruning ... 4 (adaptive)
Weight generation scheme         WeightScheme... Becke
Basis function cutoff            BFCut       ... 1.0000e-11
Integration weight cutoff        WCut        ... 1.0000e-14
Angular grids for H and He will be reduced by one unit
Partially contracted basis set               ... on
Rotationally invariant grid construction     ... off

Total number of grid points                  ...   190400
Total number of batches                      ...     2994
Average number of points per batch           ...       63
Average number of grid points per atom       ...     5146
UseSFitting                                  ... on

Time for X-Grid setup             =    2.918 sec


--------------------
CPCM SOLVATION MODEL
--------------------
CPCM parameters:
  Epsilon                                         ...      80.4000
  Refrac                                          ...       1.3300
  Rsolv                                           ...       1.3000
  Surface type                                    ... GAUSSIAN VDW
  Epsilon function type                           ...         CPCM
Radii:
 Radius for O  used is    3.4469 Bohr (=   1.8240 Ang.)
 Radius for C  used is    3.8550 Bohr (=   2.0400 Ang.)
 Radius for H  used is    2.4944 Bohr (=   1.3200 Ang.)
Calculating surface                               ...        done! (  0.0s)
GEPOL surface points                              ...         1964
GEPOL Volume                                      ...    2117.3935
GEPOL Surface-area                                ...    1105.1227
Calculating surface distance matrix               ...        done! (  0.0s)
Performing Cholesky decomposition & store         ...        done! (  0.2s)
Overall time for CPCM initialization              ...                 0.2s
--------------
SCF ITERATIONS
--------------
ITER       Energy         Delta-E        Max-DP      RMS-DP      [F,P]     Damp
               ***  Starting incremental Fock matrix formation  ***
                      *** Initiating the SOSCF procedure ***
                      *** Re-Reading the Fockian *** 
                      *** Removing any level shift *** 
ITER      Energy       Delta-E        Grad      Rot      Max-DP    RMS-DP
  0   -845.37177666 -845.3717766620  0.000391  0.000391  0.001030  0.000042
               *** Restarting incremental Fock matrix formation ***
  1   -845.37181809  -0.0000414282  0.000126  0.000320  0.000508  0.000019
  2   -845.37182285  -0.0000047592  0.000048  0.000248  0.000483  0.000008
  3   -845.37182256   0.0000002936  0.000103  0.000179  0.000329  0.000005
  4   -845.37182305  -0.0000004896  0.000008  0.000030  0.000054  0.000001
  5   -845.37182304   0.0000000090  0.000013  0.000017  0.000037  0.000001
                  ***Gradient check signals convergence***
              ***Rediagonalizing the Fockian in SOSCF/NRSCF***

               *****************************************************
               *                     SUCCESS                       *
               *           SCF CONVERGED AFTER   6 CYCLES          *
               *****************************************************

Old exchange energy                            =    -22.518904702 Eh
New exchange energy                            =    -22.518909239 Eh
Exchange energy change after final integration =     -0.000004537 Eh
Total energy after final integration           =   -845.371827591 Eh
Final COS-X integration done in                =    17.358 sec
Total Energy       :         -845.37182759 Eh          -23003.73692 eV
  Last Energy change         ...   -1.7913e-08  Tolerance :   1.0000e-08
  Last MAX-Density change    ...    2.6645e-15  Tolerance :   1.0000e-07
             **** THE GBW FILE WAS UPDATED (UQ1_2e_1H_B3LYP_631Gd_opt.gbw) ****
             **** DENSITY UQ1_2e_1H_B3LYP_631Gd_opt.scfp WAS UPDATED ****
             **** ENERGY FILE WAS UPDATED (UQ1_2e_1H_B3LYP_631Gd_opt.en.tmp) ****
             **** THE GBW FILE WAS UPDATED (UQ1_2e_1H_B3LYP_631Gd_opt.gbw) ****
             **** DENSITY UQ1_2e_1H_B3LYP_631Gd_opt.scfp WAS UPDATED ****
Total SCF time: 0 days 0 hours 1 min 31 sec 

Maximum memory used throughout the entire SCF-calculation: 122.9 MB

-------------------------   --------------------
FINAL SINGLE POINT ENERGY      -845.371827591368
-------------------------   --------------------


           ************************************************************
           *        Program running with 4 parallel MPI-processes     *
           *              working on a common directory               *
           ************************************************************
------------------------------------------------------------------------------
                         ORCA SCF GRADIENT CALCULATION
------------------------------------------------------------------------------

 ... reading COSX grid (gridx3)
Gradient of the Kohn-Sham DFT energy:
Kohn-Sham wavefunction type      ... RKS
Hartree-Fock exchange scaling    ...    0.200
Number of operators              ...    1
Number of atoms                  ...   37
Basis set dimensions             ...  290
Integral neglect threshold       ... 2.5e-11
Integral primitive cutoff        ... 2.5e-12
SHARK Integral package           ... ON

Nuc. rep. gradient       (SHARK) ... done (  0.0 sec)
HCore & Overlap gradient (SHARK) ... done (  0.3 sec)
RI-J gradient            (SHARK) ... done (  1.4 sec)
COSX-gradient                    ... done ( 22.2 sec)
Exchange-correlation gradient    ... done

------------------
CARTESIAN GRADIENT
------------------

   1   O   :   -0.000025059    0.000036887    0.000022418
   2   C   :   -0.000003527   -0.000050382    0.000047124
   3   C   :    0.000080203    0.000068383   -0.000023666
   4   O   :    0.000001017    0.000112615   -0.000004055
   5   C   :   -0.000023057   -0.000088126   -0.000031575
   6   C   :   -0.000078583   -0.000018756   -0.000042900
   7   O   :   -0.000028908    0.000084671   -0.000048581
   8   C   :    0.000018267   -0.000092415    0.000086356
   9   C   :    0.000027391   -0.000017471    0.000014280
  10   C   :   -0.000026369    0.000000712   -0.000042511
  11   C   :   -0.000051129    0.000000648   -0.000036661
  12   C   :   -0.000046410   -0.000004512    0.000010089
  13   C   :   -0.000029507   -0.000028369   -0.000039930
  14   C   :   -0.000000709   -0.000006974    0.000015776
  15   C   :    0.000005265    0.000003415   -0.000011917
  16   C   :    0.000058418    0.000016464   -0.000052806
  17   C   :    0.000139125   -0.000049004    0.000082434
  18   O   :   -0.000019560    0.000049752   -0.000029501
  19   H   :    0.000008275    0.000018241    0.000001968
  20   H   :    0.000002306    0.000006935    0.000032760
  21   H   :    0.000000236    0.000010168   -0.000003103
  22   H   :    0.000025256    0.000018476    0.000015876
  23   H   :   -0.000014038    0.000007905   -0.000018203
  24   H   :   -0.000002158    0.000017240   -0.000003608
  25   H   :    0.000020802    0.000001653   -0.000007513
  26   H   :   -0.000000834    0.000007748    0.000002930
  27   H   :   -0.000012494   -0.000002275   -0.000006662
  28   H   :    0.000010067   -0.000018517   -0.000004421
  29   H   :    0.000023854    0.000004021   -0.000009469
  30   H   :   -0.000009096   -0.000004188    0.000011262
  31   H   :   -0.000001955    0.000001095   -0.000008665
  32   H   :   -0.000004046    0.000006477   -0.000005610
  33   H   :    0.000008383    0.000011177   -0.000010891
  34   H   :   -0.000048952    0.000005605    0.000019815
  35   H   :   -0.000012032    0.000009018    0.000018491
  36   H   :    0.000002654   -0.000016676    0.000051578
  37   H   :   -0.000001029   -0.000010273   -0.000028349

Difference to translation invariance:
           :   -0.0000079337    0.0000913671   -0.0000374384

Difference to rotation invariance:
           :   -0.0010174826    0.0001129314   -0.0002571720

Norm of the cartesian gradient     ...    0.0003770036
RMS gradient                       ...    0.0000357836
MAX gradient                       ...    0.0001391253

-------
TIMINGS
-------

Total SCF gradient time            ...       35.337 sec

One electron gradient       ....       0.334 sec  (  0.9%)
RI-J Coulomb gradient       ....       1.371 sec  (  3.9%)
COSX gradient               ....      22.230 sec  ( 62.9%)
XC gradient                 ....       9.520 sec  ( 26.9%)
CPCM gradient               ....       0.635 sec  (  1.8%)
   A-Matrix (El+Nuc)        ....       0.157 sec  (  0.4%)
   Potential                ....       0.478 sec  (  1.4%)

Maximum memory used throughout the entire SCFGRAD-calculation: 92.6 MB
------------------------------------------------------------------------------
                         ORCA GEOMETRY RELAXATION STEP
------------------------------------------------------------------------------

Reading the OPT-File                    .... done
Getting information on internals        .... done
Copying old internal coords+grads       .... done
Making the new internal coordinates     .... (new redundants).... done
Validating the new internal coordinates .... (new redundants).... done
Calculating the B-matrix                .... done
Calculating the G,G- and P matrices     .... done
Transforming gradient to internals      .... done
Projecting the internal gradient        .... done
Number of atoms                         ....  37
Number of internal coordinates          .... 170
Current Energy                          ....  -845.371827591 Eh
Current gradient norm                   ....     0.000377004 Eh/bohr
Maximum allowed component of the step   ....  0.300
Current trust radius                    ....  0.300
Updating the Hessian (BFGS)             .... done
Forming the augmented Hessian           .... done
Diagonalizing the augmented Hessian     .... done
Last element of RFO vector              ....  0.999713315
Lowest eigenvalues of augmented Hessian:
 -0.000003394  0.003191969  0.006451481  0.010665687  0.011762880
Length of the computed step             ....  0.023950280
The final length of the internal step   ....  0.023950280
Converting the step to cartesian space:
 Initial RMS(Int)=    0.0018369026
Transforming coordinates:
 Iter   0:  RMS(Cart)=    0.0084431536 RMS(Int)=    0.0018367970
 Iter   1:  RMS(Cart)=    0.0000368686 RMS(Int)=    0.0000191128
 Iter   2:  RMS(Cart)=    0.0000003272 RMS(Int)=    0.0000000714
 Iter   3:  RMS(Cart)=    0.0000000034 RMS(Int)=    0.0000000020
done
Storing new coordinates                 .... done

                                .--------------------.
          ----------------------|Geometry convergence|-------------------------
          Item                value                   Tolerance       Converged
          ---------------------------------------------------------------------
          Energy change      -0.0000028884            0.0000002000      NO
          RMS gradient        0.0000244662            0.0000080000      NO
          MAX gradient        0.0000955652            0.0000300000      NO
          RMS step            0.0018369026            0.0001000000      NO
          MAX step            0.0118062593            0.0002000000      NO
          ........................................................
          Max(Bonds)      0.0003      Max(Angles)    0.08
          Max(Dihed)        0.68      Max(Improp)    0.00
          ---------------------------------------------------------------------

The optimization has not yet converged - more geometry cycles are needed


    ---------------------------------------------------------------------------
                         Redundant Internal Coordinates
                            (Angstroem and degrees)

        Definition                    Value    dE/dq     Step     New-Value
    ----------------------------------------------------------------------------
     1. B(C   1,O   0)                1.3926  0.000032  0.0000    1.3926   
     2. B(C   2,C   1)                1.4016 -0.000075 -0.0000    1.4016   
     3. B(O   3,C   2)                1.3911  0.000003 -0.0000    1.3911   
     4. B(C   4,O   3)                1.4278  0.000002 -0.0000    1.4278   
     5. B(C   5,C   2)                1.3977  0.000030 -0.0002    1.3975   
     6. B(O   6,C   5)                1.3929 -0.000012  0.0003    1.3931   
     7. B(C   7,O   6)                1.4283  0.000087 -0.0003    1.4280   
     8. B(C   8,C   1)                1.4055 -0.000014 -0.0000    1.4055   
     9. B(C   9,C   8)                1.5191 -0.000009  0.0000    1.5191   
    10. B(C  10,C   8)                1.4108 -0.000000 -0.0001    1.4107   
    11. B(C  11,C  10)                1.5251 -0.000041  0.0000    1.5251   
    12. B(C  12,C  11)                1.5167 -0.000029 -0.0001    1.5166   
    13. B(C  13,C  12)                1.3444  0.000005 -0.0000    1.3443   
    14. B(C  14,C  13)                1.5127 -0.000015 -0.0000    1.5127   
    15. B(C  15,C  13)                1.5133 -0.000021 -0.0001    1.5132   
    16. B(C  16,C  10)                1.4446 -0.000059  0.0001    1.4447   
    17. B(C  16,C   5)                1.4368  0.000033 -0.0001    1.4368   
    18. B(O  17,C  16)                1.2943 -0.000038 -0.0001    1.2942   
    19. B(H  18,C   4)                1.0943 -0.000008 -0.0000    1.0943   
    20. B(H  19,C   4)                1.0977 -0.000025  0.0000    1.0978   
    21. B(H  20,C   4)                1.0980  0.000007 -0.0000    1.0979   
    22. B(H  21,C   7)                1.0949 -0.000026  0.0000    1.0950   
    23. B(H  22,C   7)                1.0999 -0.000023 -0.0000    1.0999   
    24. B(H  23,C   7)                1.0946 -0.000000  0.0001    1.0947   
    25. B(H  24,C   9)                1.1006 -0.000013 -0.0000    1.1006   
    26. B(H  25,C   9)                1.0910 -0.000007  0.0000    1.0910   
    27. B(H  26,C   9)                1.1003  0.000001 -0.0000    1.1003   
    28. B(H  27,C  11)                1.1003 -0.000012 -0.0000    1.1003   
    29. B(H  28,C  11)                1.0923  0.000004 -0.0000    1.0923   
    30. B(H  29,C  12)                1.0924  0.000002  0.0000    1.0924   
    31. B(H  30,C  14)                1.0957 -0.000005  0.0000    1.0957   
    32. B(H  31,C  14)                1.1003 -0.000003 -0.0000    1.1003   
    33. B(H  32,C  14)                1.1000 -0.000012  0.0000    1.1000   
    34. B(H  33,C  15)                1.0935  0.000030 -0.0000    1.0935   
    35. B(H  34,C  15)                1.0994  0.000004 -0.0001    1.0993   
    36. B(H  35,C  15)                1.1007 -0.000024  0.0001    1.1007   
    37. B(H  36,O   0)                0.9698 -0.000013 -0.0000    0.9698   
    38. A(C   1,O   0,H  36)          108.34 -0.000024    0.00    108.35   
    39. A(O   0,C   1,C   8)          123.05  0.000014    0.00    123.05   
    40. A(O   0,C   1,C   2)          116.93  0.000004    0.00    116.93   
    41. A(C   2,C   1,C   8)          120.03 -0.000018   -0.00    120.02   
    42. A(O   3,C   2,C   5)          120.42  0.000015   -0.00    120.41   
    43. A(C   1,C   2,O   3)          119.30 -0.000050    0.02    119.32   
    44. A(C   1,C   2,C   5)          120.27  0.000035   -0.02    120.25   
    45. A(C   2,O   3,C   4)          113.75  0.000060   -0.01    113.73   
    46. A(O   3,C   4,H  18)          106.81 -0.000006    0.01    106.82   
    47. A(H  18,C   4,H  19)          109.20  0.000009   -0.01    109.20   
    48. A(O   3,C   4,H  19)          111.12 -0.000018    0.00    111.12   
    49. A(H  19,C   4,H  20)          109.20  0.000015   -0.01    109.19   
    50. A(H  18,C   4,H  20)          109.14 -0.000003    0.00    109.15   
    51. A(O   3,C   4,H  20)          111.31  0.000002    0.00    111.31   
    52. A(C   2,C   5,O   6)          117.76  0.000053    0.03    117.79   
    53. A(O   6,C   5,C  16)          119.76 -0.000030   -0.06    119.70   
    54. A(C   2,C   5,C  16)          122.45 -0.000023    0.04    122.48   
    55. A(C   5,O   6,C   7)          113.85 -0.000019   -0.01    113.84   
    56. A(O   6,C   7,H  23)          110.42 -0.000029    0.03    110.45   
    57. A(H  22,C   7,H  23)          109.68  0.000019   -0.01    109.67   
    58. A(H  21,C   7,H  23)          109.80 -0.000001   -0.05    109.75   
    59. A(H  21,C   7,H  22)          108.95  0.000004   -0.01    108.94   
    60. A(O   6,C   7,H  22)          111.08 -0.000017    0.02    111.10   
    61. A(O   6,C   7,H  21)          106.86  0.000024    0.02    106.88   
    62. A(C   9,C   8,C  10)          122.67  0.000035   -0.01    122.65   
    63. A(C   1,C   8,C  10)          119.86 -0.000003    0.02    119.88   
    64. A(C   1,C   8,C   9)          117.47 -0.000032   -0.00    117.47   
    65. A(H  25,C   9,H  26)          106.94  0.000002   -0.01    106.93   
    66. A(H  24,C   9,H  26)          106.77 -0.000002    0.00    106.77   
    67. A(H  24,C   9,H  25)          106.70 -0.000011    0.00    106.71   
    68. A(C   8,C   9,H  26)          111.94 -0.000027    0.01    111.95   
    69. A(C   8,C   9,H  25)          112.32  0.000016   -0.00    112.32   
    70. A(C   8,C   9,H  24)          111.81  0.000022   -0.01    111.79   
    71. A(C   8,C  10,C  11)          122.24  0.000041    0.02    122.26   
    72. A(C  11,C  10,C  16)          115.78 -0.000076   -0.01    115.77   
    73. A(C   8,C  10,C  16)          121.97  0.000036   -0.01    121.96   
    74. A(C  10,C  11,C  12)          114.76 -0.000016   -0.05    114.72   
    75. A(H  27,C  11,H  28)          107.02 -0.000010    0.01    107.03   
    76. A(C  10,C  11,H  28)          106.52  0.000017   -0.00    106.52   
    77. A(C  12,C  11,H  27)          107.87 -0.000003    0.03    107.90   
    78. A(C  10,C  11,H  27)          110.26  0.000018    0.02    110.28   
    79. A(C  12,C  11,H  28)          110.16 -0.000006   -0.01    110.15   
    80. A(C  11,C  12,C  13)          128.16  0.000042    0.01    128.18   
    81. A(C  13,C  12,H  29)          116.91 -0.000026    0.01    116.92   
    82. A(C  11,C  12,H  29)          114.93 -0.000016   -0.02    114.90   
    83. A(C  14,C  13,C  15)          114.91 -0.000013   -0.02    114.90   
    84. A(C  12,C  13,C  15)          124.25  0.000021    0.02    124.26   
    85. A(C  12,C  13,C  14)          120.84 -0.000008   -0.00    120.84   
    86. A(H  31,C  14,H  32)          106.16 -0.000001    0.00    106.17   
    87. A(C  13,C  14,H  32)          111.22  0.000008   -0.01    111.21   
    88. A(H  30,C  14,H  31)          107.99  0.000002   -0.00    107.99   
    89. A(C  13,C  14,H  31)          111.01 -0.000007    0.02    111.03   
    90. A(C  13,C  14,H  30)          112.02 -0.000005   -0.00    112.02   
    91. A(H  30,C  14,H  32)          108.19  0.000002   -0.01    108.18   
    92. A(H  34,C  15,H  35)          106.14 -0.000007    0.02    106.16   
    93. A(H  33,C  15,H  35)          109.14  0.000036   -0.08    109.06   
    94. A(C  13,C  15,H  35)          111.30  0.000029   -0.05    111.25   
    95. A(H  33,C  15,H  34)          107.93  0.000007    0.02    107.95   
    96. A(C  13,C  15,H  34)          110.08 -0.000028    0.04    110.12   
    97. A(C  13,C  15,H  33)          112.01 -0.000035    0.05    112.07   
    98. A(C  10,C  16,O  17)          123.48 -0.000014    0.00    123.48   
    99. A(C   5,C  16,O  17)          121.11  0.000040    0.02    121.13   
   100. A(C   5,C  16,C  10)          115.40 -0.000027   -0.02    115.38   
   101. D(C   8,C   1,O   0,H  36)      2.76  0.000010   -0.18      2.57   
   102. D(C   2,C   1,O   0,H  36)   -177.99  0.000017   -0.13   -178.12   
   103. D(C   5,C   2,C   1,O   0)    179.13 -0.000002    0.04    179.17   
   104. D(C   5,C   2,C   1,C   8)     -1.59  0.000005    0.10     -1.50   
   105. D(O   3,C   2,C   1,O   0)     -2.23 -0.000003    0.01     -2.22   
   106. D(O   3,C   2,C   1,C   8)    177.04  0.000004    0.07    177.11   
   107. D(C   4,O   3,C   2,C   5)    -89.93  0.000095   -0.68    -90.61   
   108. D(C   4,O   3,C   2,C   1)     91.43  0.000096   -0.65     90.79   
   109. D(H  20,C   4,O   3,C   2)    -59.46  0.000009   -0.10    -59.56   
   110. D(H  18,C   4,O   3,C   2)   -178.51  0.000014   -0.11   -178.62   
   111. D(H  19,C   4,O   3,C   2)     62.48  0.000017   -0.11     62.37   
   112. D(O   6,C   5,C   2,O   3)      5.52  0.000015    0.02      5.54   
   113. D(C  16,C   5,C   2,C   1)      2.21  0.000009   -0.06      2.15   
   114. D(C  16,C   5,C   2,O   3)   -176.41  0.000011   -0.04   -176.44   
   115. D(O   6,C   5,C   2,C   1)   -175.86  0.000014   -0.01   -175.87   
   116. D(C   7,O   6,C   5,C  16)     70.32 -0.000010    0.23     70.56   
   117. D(C   7,O   6,C   5,C   2)   -111.55 -0.000015    0.18   -111.37   
   118. D(H  23,C   7,O   6,C   5)    -58.19  0.000018   -0.25    -58.44   
   119. D(H  22,C   7,O   6,C   5)     63.73  0.000011   -0.23     63.50   
   120. D(H  21,C   7,O   6,C   5)   -177.56  0.000021   -0.22   -177.78   
   121. D(C  10,C   8,C   1,C   2)      0.09 -0.000005   -0.07      0.02   
   122. D(C   9,C   8,C   1,C   2)    179.84 -0.000006   -0.04    179.80   
   123. D(C   9,C   8,C   1,O   0)     -0.93  0.000001    0.02     -0.92   
   124. D(C  10,C   8,C   1,O   0)    179.32  0.000002   -0.01    179.30   
   125. D(H  26,C   9,C   8,C  10)   -115.87 -0.000009    0.06   -115.80   
   126. D(H  26,C   9,C   8,C   1)     64.39 -0.000008    0.03     64.42   
   127. D(H  25,C   9,C   8,C  10)      4.46 -0.000015    0.06      4.52   
   128. D(H  25,C   9,C   8,C   1)   -175.28 -0.000014    0.03   -175.25   
   129. D(H  24,C   9,C   8,C  10)    124.39 -0.000003    0.06    124.44   
   130. D(H  24,C   9,C   8,C   1)    -55.35 -0.000002    0.03    -55.33   
   131. D(C  11,C  10,C   8,C   1)    179.70 -0.000005   -0.01    179.69   
   132. D(C  16,C  10,C   8,C   9)   -178.88 -0.000006   -0.01   -178.89   
   133. D(C  16,C  10,C   8,C   1)      0.86 -0.000008    0.02      0.88   
   134. D(C  11,C  10,C   8,C   9)     -0.03 -0.000004   -0.04     -0.08   
   135. D(H  28,C  11,C  10,C  16)     18.68 -0.000007    0.11     18.79   
   136. D(H  28,C  11,C  10,C   8)   -160.23 -0.000011    0.14   -160.09   
   137. D(H  27,C  11,C  10,C  16)    134.46 -0.000000    0.12    134.59   
   138. D(H  27,C  11,C  10,C   8)    -44.45 -0.000004    0.15    -44.29   
   139. D(C  12,C  11,C  10,C  16)   -103.50 -0.000002    0.15   -103.36   
   140. D(C  12,C  11,C  10,C   8)     77.59 -0.000005    0.18     77.76   
   141. D(H  29,C  12,C  11,H  28)    164.72 -0.000016    0.30    165.02   
   142. D(H  29,C  12,C  11,H  27)     48.23  0.000001    0.27     48.51   
   143. D(H  29,C  12,C  11,C  10)    -75.09 -0.000009    0.26    -74.83   
   144. D(C  13,C  12,C  11,H  28)    -15.17 -0.000018    0.26    -14.91   
   145. D(C  13,C  12,C  11,H  27)   -131.65 -0.000001    0.23   -131.42   
   146. D(C  13,C  12,C  11,C  10)    105.03 -0.000011    0.21    105.24   
   147. D(C  15,C  13,C  12,H  29)    178.61 -0.000032    0.03    178.64   
   148. D(C  15,C  13,C  12,C  11)     -1.51 -0.000030    0.08     -1.43   
   149. D(C  14,C  13,C  12,H  29)     -1.65 -0.000030    0.01     -1.64   
   150. D(C  14,C  13,C  12,C  11)    178.24 -0.000028    0.05    178.29   
   151. D(H  32,C  14,C  13,C  15)    -59.95  0.000007   -0.06    -60.01   
   152. D(H  32,C  14,C  13,C  12)    120.28  0.000005   -0.04    120.25   
   153. D(H  31,C  14,C  13,C  15)     58.02  0.000007   -0.05     57.97   
   154. D(H  31,C  14,C  13,C  12)   -121.75  0.000004   -0.03   -121.78   
   155. D(H  30,C  14,C  13,C  15)    178.84  0.000002   -0.04    178.80   
   156. D(H  30,C  14,C  13,C  12)     -0.93 -0.000001   -0.02     -0.95   
   157. D(H  35,C  15,C  13,C  14)    -74.66  0.000024   -0.09    -74.75   
   158. D(H  35,C  15,C  13,C  12)    105.11  0.000027   -0.12    104.99   
   159. D(H  34,C  15,C  13,C  14)     42.75  0.000015   -0.08     42.67   
   160. D(H  34,C  15,C  13,C  12)   -137.49  0.000018   -0.11   -137.59   
   161. D(H  33,C  15,C  13,C  14)    162.85 -0.000018    0.00    162.85   
   162. D(H  33,C  15,C  13,C  12)    -17.39 -0.000016   -0.02    -17.41   
   163. D(C  10,C  16,C   5,C   2)     -1.24 -0.000020    0.01     -1.23   
   164. D(O  17,C  16,C  10,C  11)     -0.31 -0.000028    0.04     -0.27   
   165. D(O  17,C  16,C  10,C   8)    178.61 -0.000024    0.01    178.62   
   166. D(C   5,C  16,C  10,C  11)   -179.21  0.000016    0.04   -179.17   
   167. D(C   5,C  16,C  10,C   8)     -0.29  0.000020    0.01     -0.29   
   168. D(O  17,C  16,C   5,O   6)     -2.14  0.000021   -0.04     -2.18   
   169. D(O  17,C  16,C   5,C   2)    179.83  0.000024    0.01    179.84   
   170. D(C  10,C  16,C   5,O   6)    176.80 -0.000023   -0.04    176.75   
    ----------------------------------------------------------------------------

         *************************************************************
         *                GEOMETRY OPTIMIZATION CYCLE  14            *
         *************************************************************
---------------------------------
CARTESIAN COORDINATES (ANGSTROEM)
---------------------------------
  O     -2.391244    2.450193    0.747083
  C     -1.580272    1.427561    0.261418
  C     -2.127406    0.137318    0.244672
  O     -3.408749   -0.065857    0.746627
  C     -4.437349    0.060410   -0.235510
  C     -1.380558   -0.937803   -0.244681
  O     -2.004206   -2.181304   -0.319592
  C     -1.489933   -3.141464    0.603882
  C     -0.264726    1.639378   -0.185605
  C      0.268200    3.061440   -0.146603
  C      0.503014    0.551289   -0.651167
  C      1.932560    0.720143   -1.154830
  C      2.975561    0.870700   -0.064212
  C      3.871887   -0.037247    0.359369
  C      4.869641    0.305317    1.443566
  C      3.980978   -1.444870   -0.185070
  C     -0.026987   -0.791609   -0.703744
  O      0.641676   -1.806204   -1.149189
  H     -5.389363   -0.094789    0.281263
  H     -4.326860   -0.695926   -1.023465
  H     -4.433626    1.059313   -0.691126
  H     -2.027246   -4.077857    0.421119
  H     -1.666162   -2.825684    1.642595
  H     -0.417944   -3.292354    0.441442
  H     -0.381434    3.756599   -0.699842
  H      1.262828    3.143396   -0.587486
  H      0.341001    3.445407    0.881990
  H      2.003398    1.598270   -1.814028
  H      2.151940   -0.157679   -1.766673
  H      2.988115    1.845429    0.428885
  H      4.762791    1.339897    1.788191
  H      5.901842    0.170752    1.087042
  H      4.756745   -0.359391    2.312773
  H      3.081290   -1.745893   -0.728854
  H      4.134143   -2.157748    0.637604
  H      4.853590   -1.549787   -0.847745
  H     -1.904632    3.285994    0.675028

----------------------------
CARTESIAN COORDINATES (A.U.)
----------------------------
  NO LB      ZA    FRAG     MASS         X           Y           Z
   0 O     8.0000    0    15.999   -4.518796    4.630193    1.411782
   1 C     6.0000    0    12.011   -2.986282    2.697699    0.494009
   2 C     6.0000    0    12.011   -4.020215    0.259493    0.462363
   3 O     8.0000    0    15.999   -6.441603   -0.124452    1.410920
   4 C     6.0000    0    12.011   -8.385375    0.114158   -0.445050
   5 C     6.0000    0    12.011   -2.608877   -1.772191   -0.462380
   6 O     8.0000    0    15.999   -3.787400   -4.122068   -0.603940
   7 C     6.0000    0    12.011   -2.815566   -5.936506    1.141171
   8 C     6.0000    0    12.011   -0.500259    3.097975   -0.350743
   9 C     6.0000    0    12.011    0.506824    5.785283   -0.277040
  10 C     6.0000    0    12.011    0.950559    1.041785   -1.230527
  11 C     6.0000    0    12.011    3.652010    1.360873   -2.182312
  12 C     6.0000    0    12.011    5.622994    1.645385   -0.121342
  13 C     6.0000    0    12.011    7.316807   -0.070387    0.679109
  14 C     6.0000    0    12.011    9.202288    0.576965    2.727944
  15 C     6.0000    0    12.011    7.522957   -2.730409   -0.349732
  16 C     6.0000    0    12.011   -0.050998   -1.495925   -1.329883
  17 O     8.0000    0    15.999    1.212592   -3.413230   -2.171653
  18 H     1.0000    0     1.008  -10.184420   -0.179126    0.531510
  19 H     1.0000    0     1.008   -8.176580   -1.315109   -1.934068
  20 H     1.0000    0     1.008   -8.378340    2.001812   -1.306039
  21 H     1.0000    0     1.008   -3.830940   -7.706032    0.795800
  22 H     1.0000    0     1.008   -3.148591   -5.339769    3.104056
  23 H     1.0000    0     1.008   -0.789799   -6.221647    0.834204
  24 H     1.0000    0     1.008   -0.720805    7.098944   -1.322510
  25 H     1.0000    0     1.008    2.386399    5.940157   -1.110187
  26 H     1.0000    0     1.008    0.644398    6.510875    1.666719
  27 H     1.0000    0     1.008    3.785874    3.020292   -3.428016
  28 H     1.0000    0     1.008    4.066577   -0.297971   -3.338529
  29 H     1.0000    0     1.008    5.646718    3.487356    0.810475
  30 H     1.0000    0     1.008    9.000370    2.532039    3.379190
  31 H     1.0000    0     1.008   11.152865    0.322675    2.054212
  32 H     1.0000    0     1.008    8.988946   -0.679151    4.370508
  33 H     1.0000    0     1.008    5.822795   -3.299259   -1.377335
  34 H     1.0000    0     1.008    7.812398   -4.077553    1.204897
  35 H     1.0000    0     1.008    9.171956   -2.928673   -1.602005
  36 H     1.0000    0     1.008   -3.599234    6.209628    1.275619

--------------------------------
INTERNAL COORDINATES (ANGSTROEM)
--------------------------------
 O      0   0   0     0.000000000000     0.00000000     0.00000000
 C      1   0   0     1.392594884216     0.00000000     0.00000000
 C      2   1   0     1.401557424209   116.92646340     0.00000000
 O      3   2   1     1.391070914185   119.32267480   357.77770721
 C      4   3   2     1.427779495593   113.73217792    90.78567864
 C      3   2   1     1.397545464319   120.24910547   179.17236399
 O      6   3   2     1.393141160279   117.79192184   184.13296152
 C      7   6   3     1.428000277671   113.83909440   248.63222142
 C      2   1   3     1.405474725787   123.04764313   180.69323990
 C      9   2   1     1.519141645223   117.46927119   359.08193214
 C      9   2   1     1.410712210463   119.87589068   179.30394613
 C     11   9   2     1.525054553462   122.25794274   179.68923009
 C     12  11   9     1.516563390021   114.71840602    77.76416037
 C     13  12  11     1.344317929647   128.17708283   105.23912138
 C     14  13  12     1.512727693795   120.84081419   178.28970389
 C     14  13  12     1.513181058108   124.26223489   358.56729725
 C      6   3   2     1.436755330198   122.48373131     2.14868824
 O     17   6   3     1.294192417023   121.12812142   179.84216206
 H      5   4   3     1.094290296321   106.81982662   181.37787866
 H      5   4   3     1.097781483521   111.11857623    62.36552934
 H      5   4   3     1.097910281218   111.31384943   300.43736612
 H      8   7   6     1.094960764300   106.87862224   182.22023366
 H      8   7   6     1.099863617032   111.09933398    63.49620429
 H      8   7   6     1.094676223079   110.44993763   301.56083101
 H     10   9   2     1.100610493166   111.79467661   304.67324200
 H     10   9   2     1.091045083526   112.31807988   184.74788702
 H     10   9   2     1.100333755299   111.95419320    64.42433284
 H     12  11   9     1.100303337109   110.27776733   315.70672773
 H     12  11   9     1.092269169834   106.51606882   199.90835690
 H     13  12  11     1.092427782119   114.90309765   285.16879605
 H     15  14  13     1.095691539282   112.02001663   359.04841704
 H     15  14  13     1.100297963673   111.02792969   238.22302266
 H     15  14  13     1.100047189766   111.21020610   120.24518227
 H     16  14  13     1.093505011175   112.06670358   342.59081118
 H     16  14  13     1.099293859749   110.12284934   222.40584306
 H     16  14  13     1.100725994201   111.24950948   104.98862184
 H      1   2   3     0.969817575342   108.34596069   181.88037475

---------------------------
INTERNAL COORDINATES (A.U.)
---------------------------
 O      0   0   0     0.000000000000     0.00000000     0.00000000
 C      1   0   0     2.631622946668     0.00000000     0.00000000
 C      2   1   0     2.648559692718   116.92646340     0.00000000
 O      3   2   1     2.628743060674   119.32267480   357.77770721
 C      4   3   2     2.698112226299   113.73217792    90.78567864
 C      3   2   1     2.640978187266   120.24910547   179.17236399
 O      6   3   2     2.632655258821   117.79192184   184.13296152
 C      7   6   3     2.698529443961   113.83909440   248.63222142
 C      2   1   3     2.655962319885   123.04764313   180.69323990
 C      9   2   1     2.870761668106   117.46927119   359.08193214
 C      9   2   1     2.665859731553   119.87589068   179.30394613
 C     11   9   2     2.881935445332   122.25794274   179.68923009
 C     12  11   9     2.865889471870   114.71840602    77.76416037
 C     13  12  11     2.540392723953   128.17708283   105.23912138
 C     14  13  12     2.858641056471   120.84081419   178.28970389
 C     14  13  12     2.859497790862   124.26223489   358.56729725
 C      6   3   2     2.715074095525   122.48373131     2.14868824
 O     17   6   3     2.445669232771   121.12812142   179.84216206
 H      5   4   3     2.067908971055   106.81982662   181.37787866
 H      5   4   3     2.074506358745   111.11857623    62.36552934
 H      5   4   3     2.074749751118   111.31384943   300.43736612
 H      8   7   6     2.069175971916   106.87862224   182.22023366
 H      8   7   6     2.078441020854   111.09933398    63.49620429
 H      8   7   6     2.068638266935   110.44993763   301.56083101
 H     10   9   2     2.079852412204   111.79467661   304.67324200
 H     10   9   2     2.061776407624   112.31807988   184.74788702
 H     10   9   2     2.079329453425   111.95419320    64.42433284
 H     12  11   9     2.079271971376   110.27776733   315.70672773
 H     12  11   9     2.064089595511   106.51606882   199.90835690
 H     13  12  11     2.064389329291   114.90309765   285.16879605
 H     15  14  13     2.070556936498   112.02001663   359.04841704
 H     15  14  13     2.079261817053   111.02792969   238.22302266
 H     15  14  13     2.078787923047   111.21020610   120.24518227
 H     16  14  13     2.066424997191   112.06670358   342.59081118
 H     16  14  13     2.077364335627   110.12284934   222.40584306
 H     16  14  13     2.080070677528   111.24950948   104.98862184
 H      1   2   3     1.832689617261   108.34596069   181.88037475


           ************************************************************
           *        Program running with 4 parallel MPI-processes     *
           *              working on a common directory               *
           ************************************************************
------------------------------------------------------------------------------
                   ___                                                        
                  /   \      - P O W E R E D   B Y -                         
                 /     \                                                     
                 |  |  |   _    _      __       _____    __    __             
                 |  |  |  | |  | |    /  \     |  _  \  |  |  /  |          
                  \  \/   | |  | |   /    \    | | | |  |  | /  /          
                 / \  \   | |__| |  /  /\  \   | |_| |  |  |/  /          
                |  |  |   |  __  | /  /__\  \  |    /   |      \           
                |  |  |   | |  | | |   __   |  |    \   |  |\   \          
                \     /   | |  | | |  |  |  |  | |\  \  |  | \   \       
                 \___/    |_|  |_| |__|  |__|  |_| \__\ |__|  \__/        
                                                                              
                      - O R C A' S   B I G   F R I E N D -                    
                                      &                                       
                       - I N T E G R A L  F E E D E R -                       
                                                                              
 v1 FN, 2020, v2 2021                                                         
------------------------------------------------------------------------------


Reading SHARK input file UQ1_2e_1H_B3LYP_631Gd_opt.SHARKINP.tmp ... ok
----------------------
SHARK INTEGRAL PACKAGE
----------------------

Number of atoms                             ...     37
Number of basis functions                   ...    290
Number of shells                            ...    146
Maximum angular momentum                    ...      2
Integral batch strategy                     ... SHARK/LIBINT Hybrid
RI-J (if used) integral strategy            ... SPLIT-RIJ (Revised 2003 algorithm where possible)
Printlevel                                  ...      1
Contraction scheme used                     ... SEGMENTED contraction
Coulomb Range Separation                    ... NOT USED
Exchange Range Separation                   ... NOT USED
Finite Nucleus Model                        ... NOT USED
Auxiliary Coulomb fitting basis             ... AVAILABLE
   # of basis functions in Aux-J            ...   1091
   # of shells in Aux-J                     ...    365
   Maximum angular momentum in Aux-J        ...      4
Auxiliary J/K fitting basis                 ... NOT available
Auxiliary Correlation fitting basis         ... NOT available
Auxiliary 'external' fitting basis          ... NOT available
Integral threshold                          ...     2.500000e-11
Primitive cut-off                           ...     2.500000e-12
Primitive pair pre-selection threshold      ...     2.500000e-12

Calculating pre-screening integrals         ... done (  0.0 sec) Dimension = 146
Organizing shell pair data                  ... done (  0.1 sec)
Shell pair information
Total number of shell pairs                 ...     10731
Shell pairs after pre-screening             ...      8296
Total number of primitive shell pairs       ...     60466
Primitive shell pairs kept                  ...     26340
          la=0 lb=0:   3119 shell pairs
          la=1 lb=0:   2759 shell pairs
          la=1 lb=1:    606 shell pairs
          la=2 lb=0:   1156 shell pairs
          la=2 lb=1:    538 shell pairs
          la=2 lb=2:    118 shell pairs

Calculating one electron integrals          ... done (  0.0 sec)
Calculating RI/J V-Matrix + Cholesky decomp.... done (  0.1 sec)
Calculating Nuclear repulsion               ... done (  0.0 sec) ENN=   1362.621541110558 Eh

SHARK setup successfully completed in   0.4 seconds

Maximum memory used throughout the entire GTOINT-calculation: 20.1 MB
[1717823037.663135] [eu-g5-016-2:42384:0]          mpool.c:38   UCX  WARN  object 0x392f7c0 was not returned to mpool ucp_requests
[1717823037.663153] [eu-g5-016-2:42384:0]          mpool.c:38   UCX  WARN  object 0x392f980 was not returned to mpool ucp_requests
[1717823037.663157] [eu-g5-016-2:42384:0]          mpool.c:38   UCX  WARN  object 0x392fb40 was not returned to mpool ucp_requests
[1717823037.663160] [eu-g5-016-2:42384:0]          mpool.c:38   UCX  WARN  object 0x392fd00 was not returned to mpool ucp_requests
[1717823037.663162] [eu-g5-016-2:42384:0]          mpool.c:38   UCX  WARN  object 0x392fec0 was not returned to mpool ucp_requests
[1717823037.663166] [eu-g5-016-2:42384:0]          mpool.c:38   UCX  WARN  object 0x3930080 was not returned to mpool ucp_requests
[1717823037.663168] [eu-g5-016-2:42384:0]          mpool.c:38   UCX  WARN  object 0x3930240 was not returned to mpool ucp_requests
[1717823037.663171] [eu-g5-016-2:42384:0]          mpool.c:38   UCX  WARN  object 0x3930400 was not returned to mpool ucp_requests
[1717823037.663174] [eu-g5-016-2:42384:0]          mpool.c:38   UCX  WARN  object 0x39305c0 was not returned to mpool ucp_requests
[1717823037.663176] [eu-g5-016-2:42384:0]          mpool.c:38   UCX  WARN  object 0x3930780 was not returned to mpool ucp_requests
[1717823037.663179] [eu-g5-016-2:42384:0]          mpool.c:38   UCX  WARN  object 0x3930940 was not returned to mpool ucp_requests
[1717823037.663181] [eu-g5-016-2:42384:0]          mpool.c:38   UCX  WARN  object 0x3930b00 was not returned to mpool ucp_requests
[1717823037.663184] [eu-g5-016-2:42384:0]          mpool.c:38   UCX  WARN  object 0x3930cc0 was not returned to mpool ucp_requests
[1717823037.663187] [eu-g5-016-2:42384:0]          mpool.c:38   UCX  WARN  object 0x3930e80 was not returned to mpool ucp_requests
[1717823037.663189] [eu-g5-016-2:42384:0]          mpool.c:38   UCX  WARN  object 0x3931040 was not returned to mpool ucp_requests
[1717823037.663192] [eu-g5-016-2:42384:0]          mpool.c:38   UCX  WARN  object 0x3931200 was not returned to mpool ucp_requests
[1717823037.663194] [eu-g5-016-2:42384:0]          mpool.c:38   UCX  WARN  object 0x39313c0 was not returned to mpool ucp_requests
[1717823037.663197] [eu-g5-016-2:42384:0]          mpool.c:38   UCX  WARN  object 0x3931580 was not returned to mpool ucp_requests
[1717823037.668240] [eu-g5-016-2:42386:0]          mpool.c:38   UCX  WARN  object 0x288e880 was not returned to mpool ucp_requests
[1717823037.668253] [eu-g5-016-2:42386:0]          mpool.c:38   UCX  WARN  object 0x288ea40 was not returned to mpool ucp_requests
[1717823037.668257] [eu-g5-016-2:42386:0]          mpool.c:38   UCX  WARN  object 0x288ec00 was not returned to mpool ucp_requests
[1717823037.668260] [eu-g5-016-2:42386:0]          mpool.c:38   UCX  WARN  object 0x288edc0 was not returned to mpool ucp_requests
[1717823037.668262] [eu-g5-016-2:42386:0]          mpool.c:38   UCX  WARN  object 0x288ef80 was not returned to mpool ucp_requests
[1717823037.668265] [eu-g5-016-2:42386:0]          mpool.c:38   UCX  WARN  object 0x288f140 was not returned to mpool ucp_requests
[1717823037.668267] [eu-g5-016-2:42386:0]          mpool.c:38   UCX  WARN  object 0x288f300 was not returned to mpool ucp_requests
[1717823037.668270] [eu-g5-016-2:42386:0]          mpool.c:38   UCX  WARN  object 0x288f4c0 was not returned to mpool ucp_requests
[1717823037.668273] [eu-g5-016-2:42386:0]          mpool.c:38   UCX  WARN  object 0x288f680 was not returned to mpool ucp_requests
[1717823037.668276] [eu-g5-016-2:42386:0]          mpool.c:38   UCX  WARN  object 0x288f840 was not returned to mpool ucp_requests
[1717823037.668278] [eu-g5-016-2:42386:0]          mpool.c:38   UCX  WARN  object 0x288fa00 was not returned to mpool ucp_requests
[1717823037.668281] [eu-g5-016-2:42386:0]          mpool.c:38   UCX  WARN  object 0x288fbc0 was not returned to mpool ucp_requests
[1717823037.668284] [eu-g5-016-2:42386:0]          mpool.c:38   UCX  WARN  object 0x288fd80 was not returned to mpool ucp_requests
[1717823037.668286] [eu-g5-016-2:42386:0]          mpool.c:38   UCX  WARN  object 0x288ff40 was not returned to mpool ucp_requests
[1717823037.668289] [eu-g5-016-2:42386:0]          mpool.c:38   UCX  WARN  object 0x2890100 was not returned to mpool ucp_requests
[1717823037.668292] [eu-g5-016-2:42386:0]          mpool.c:38   UCX  WARN  object 0x28902c0 was not returned to mpool ucp_requests
[1717823037.668294] [eu-g5-016-2:42386:0]          mpool.c:38   UCX  WARN  object 0x2890480 was not returned to mpool ucp_requests
[1717823037.674339] [eu-g5-016-2:42385:0]          mpool.c:38   UCX  WARN  object 0x302b880 was not returned to mpool ucp_requests
[1717823037.674367] [eu-g5-016-2:42385:0]          mpool.c:38   UCX  WARN  object 0x302ba40 was not returned to mpool ucp_requests
[1717823037.674370] [eu-g5-016-2:42385:0]          mpool.c:38   UCX  WARN  object 0x302bc00 was not returned to mpool ucp_requests
[1717823037.674373] [eu-g5-016-2:42385:0]          mpool.c:38   UCX  WARN  object 0x302bdc0 was not returned to mpool ucp_requests
[1717823037.674376] [eu-g5-016-2:42385:0]          mpool.c:38   UCX  WARN  object 0x302bf80 was not returned to mpool ucp_requests
[1717823037.674379] [eu-g5-016-2:42385:0]          mpool.c:38   UCX  WARN  object 0x302c140 was not returned to mpool ucp_requests
[1717823037.674382] [eu-g5-016-2:42385:0]          mpool.c:38   UCX  WARN  object 0x302c300 was not returned to mpool ucp_requests
[1717823037.674385] [eu-g5-016-2:42385:0]          mpool.c:38   UCX  WARN  object 0x302c4c0 was not returned to mpool ucp_requests
[1717823037.674388] [eu-g5-016-2:42385:0]          mpool.c:38   UCX  WARN  object 0x302c680 was not returned to mpool ucp_requests
[1717823037.674392] [eu-g5-016-2:42385:0]          mpool.c:38   UCX  WARN  object 0x302c840 was not returned to mpool ucp_requests
[1717823037.674394] [eu-g5-016-2:42385:0]          mpool.c:38   UCX  WARN  object 0x302ca00 was not returned to mpool ucp_requests
[1717823037.674397] [eu-g5-016-2:42385:0]          mpool.c:38   UCX  WARN  object 0x302cbc0 was not returned to mpool ucp_requests
[1717823037.674400] [eu-g5-016-2:42385:0]          mpool.c:38   UCX  WARN  object 0x302cd80 was not returned to mpool ucp_requests
[1717823037.674403] [eu-g5-016-2:42385:0]          mpool.c:38   UCX  WARN  object 0x302cf40 was not returned to mpool ucp_requests
[1717823037.674406] [eu-g5-016-2:42385:0]          mpool.c:38   UCX  WARN  object 0x302d100 was not returned to mpool ucp_requests
[1717823037.674408] [eu-g5-016-2:42385:0]          mpool.c:38   UCX  WARN  object 0x302d2c0 was not returned to mpool ucp_requests
[1717823037.674411] [eu-g5-016-2:42385:0]          mpool.c:38   UCX  WARN  object 0x302d480 was not returned to mpool ucp_requests


           ************************************************************
           *        Program running with 4 parallel MPI-processes     *
           *              working on a common directory               *
           ************************************************************

Diagonalization of the overlap matrix:
Smallest eigenvalue                        ... 3.513e-04
Time for diagonalization                   ...    0.014 sec
Threshold for overlap eigenvalues          ... 1.000e-08
Number of eigenvalues below threshold      ... 0
Time for construction of square roots      ...    0.009 sec
Total time needed                          ...    0.025 sec

-------------------
DFT GRID GENERATION
-------------------

General Integration Accuracy     IntAcc      ... 4.959
Radial Grid Type                 RadialGrid  ... OptM3 with GC (2021)
Angular Grid (max. ang.)         AngularGrid ... 6 (Lebedev-590)
Angular grid pruning method      GridPruning ... 4 (adaptive)
Weight generation scheme         WeightScheme... Becke
Basis function cutoff            BFCut       ... 1.0000e-11
Integration weight cutoff        WCut        ... 1.0000e-14
Angular grids for H and He will be reduced by one unit
Partially contracted basis set               ... off
Rotationally invariant grid construction     ... off

Total number of grid points                  ...   418822
Total number of batches                      ...     6564
Average number of points per batch           ...       63
Average number of grid points per atom       ...    11320
Time for grid setup =    5.305 sec

--------------------
COSX GRID GENERATION
--------------------

GRIDX 1
-------
General Integration Accuracy     IntAcc      ... 4.020
Radial Grid Type                 RadialGrid  ... OptM3 with GC (2021)
Angular Grid (max. ang.)         AngularGrid ... 2 (Lebedev-110)
Angular grid pruning method      GridPruning ... 4 (adaptive)
Weight generation scheme         WeightScheme... Becke
Basis function cutoff            BFCut       ... 1.0000e-11
Integration weight cutoff        WCut        ... 1.0000e-14
Angular grids for H and He will be reduced by one unit
Partially contracted basis set               ... on
Rotationally invariant grid construction     ... off

Total number of grid points                  ...    45808
Total number of batches                      ...      736
Average number of points per batch           ...       62
Average number of grid points per atom       ...     1238
UseSFitting                                  ... on

GRIDX 2
-------
General Integration Accuracy     IntAcc      ... 4.338
Radial Grid Type                 RadialGrid  ... OptM3 with GC (2021)
Angular Grid (max. ang.)         AngularGrid ... 3 (Lebedev-194)
Angular grid pruning method      GridPruning ... 4 (adaptive)
Weight generation scheme         WeightScheme... Becke
Basis function cutoff            BFCut       ... 1.0000e-11
Integration weight cutoff        WCut        ... 1.0000e-14
Angular grids for H and He will be reduced by one unit
Partially contracted basis set               ... on
Rotationally invariant grid construction     ... off

Total number of grid points                  ...   100021
Total number of batches                      ...     1582
Average number of points per batch           ...       63
Average number of grid points per atom       ...     2703
UseSFitting                                  ... on

GRIDX 3
-------
General Integration Accuracy     IntAcc      ... 4.871
Radial Grid Type                 RadialGrid  ... OptM3 with GC (2021)
Angular Grid (max. ang.)         AngularGrid ... 4 (Lebedev-302)
Angular grid pruning method      GridPruning ... 4 (adaptive)
Weight generation scheme         WeightScheme... Becke
Basis function cutoff            BFCut       ... 1.0000e-11
Integration weight cutoff        WCut        ... 1.0000e-14
Angular grids for H and He will be reduced by one unit
Partially contracted basis set               ... on
Rotationally invariant grid construction     ... off

Total number of grid points                  ...   190401
Total number of batches                      ...     2991
Average number of points per batch           ...       63
Average number of grid points per atom       ...     5146
UseSFitting                                  ... on

Time for X-Grid setup             =    2.920 sec


--------------------
CPCM SOLVATION MODEL
--------------------
CPCM parameters:
  Epsilon                                         ...      80.4000
  Refrac                                          ...       1.3300
  Rsolv                                           ...       1.3000
  Surface type                                    ... GAUSSIAN VDW
  Epsilon function type                           ...         CPCM
Radii:
 Radius for O  used is    3.4469 Bohr (=   1.8240 Ang.)
 Radius for C  used is    3.8550 Bohr (=   2.0400 Ang.)
 Radius for H  used is    2.4944 Bohr (=   1.3200 Ang.)
Calculating surface                               ...        done! (  0.0s)
GEPOL surface points                              ...         1962
GEPOL Volume                                      ...    2118.3232
GEPOL Surface-area                                ...    1105.8212
Calculating surface distance matrix               ...        done! (  0.0s)
Performing Cholesky decomposition & store         ...        done! (  0.2s)
Overall time for CPCM initialization              ...                 0.3s
--------------
SCF ITERATIONS
--------------
ITER       Energy         Delta-E        Max-DP      RMS-DP      [F,P]     Damp
               ***  Starting incremental Fock matrix formation  ***
                      *** Initiating the SOSCF procedure ***
                      *** Re-Reading the Fockian *** 
                      *** Removing any level shift *** 
ITER      Energy       Delta-E        Grad      Rot      Max-DP    RMS-DP
  0   -845.37172092 -845.3717209207  0.000699  0.000699  0.002115  0.000047
               *** Restarting incremental Fock matrix formation ***
  1   -845.37181381  -0.0000928918  0.000201  0.000408  0.001123  0.000026
  2   -845.37182418  -0.0000103723  0.000061  0.000331  0.000414  0.000008
  3   -845.37182396   0.0000002218  0.000133  0.000239  0.000304  0.000005
  4   -845.37182444  -0.0000004806  0.000011  0.000036  0.000054  0.000001
  5   -845.37182444   0.0000000029  0.000010  0.000016  0.000034  0.000001
                  ***Gradient check signals convergence***
              ***Rediagonalizing the Fockian in SOSCF/NRSCF***

               *****************************************************
               *                     SUCCESS                       *
               *           SCF CONVERGED AFTER   6 CYCLES          *
               *****************************************************

Old exchange energy                            =    -22.518975948 Eh
New exchange energy                            =    -22.518980344 Eh
Exchange energy change after final integration =     -0.000004396 Eh
Total energy after final integration           =   -845.371828847 Eh
Final COS-X integration done in                =    17.431 sec
Total Energy       :         -845.37182885 Eh          -23003.73695 eV
  Last Energy change         ...   -1.0330e-08  Tolerance :   1.0000e-08
  Last MAX-Density change    ...    4.8850e-15  Tolerance :   1.0000e-07
             **** THE GBW FILE WAS UPDATED (UQ1_2e_1H_B3LYP_631Gd_opt.gbw) ****
             **** DENSITY UQ1_2e_1H_B3LYP_631Gd_opt.scfp WAS UPDATED ****
             **** ENERGY FILE WAS UPDATED (UQ1_2e_1H_B3LYP_631Gd_opt.en.tmp) ****
             **** THE GBW FILE WAS UPDATED (UQ1_2e_1H_B3LYP_631Gd_opt.gbw) ****
             **** DENSITY UQ1_2e_1H_B3LYP_631Gd_opt.scfp WAS UPDATED ****
Total SCF time: 0 days 0 hours 1 min 32 sec 

Maximum memory used throughout the entire SCF-calculation: 122.7 MB

-------------------------   --------------------
FINAL SINGLE POINT ENERGY      -845.371828847069
-------------------------   --------------------


           ************************************************************
           *        Program running with 4 parallel MPI-processes     *
           *              working on a common directory               *
           ************************************************************
------------------------------------------------------------------------------
                         ORCA SCF GRADIENT CALCULATION
------------------------------------------------------------------------------

 ... reading COSX grid (gridx3)
Gradient of the Kohn-Sham DFT energy:
Kohn-Sham wavefunction type      ... RKS
Hartree-Fock exchange scaling    ...    0.200
Number of operators              ...    1
Number of atoms                  ...   37
Basis set dimensions             ...  290
Integral neglect threshold       ... 2.5e-11
Integral primitive cutoff        ... 2.5e-12
SHARK Integral package           ... ON

Nuc. rep. gradient       (SHARK) ... done (  0.0 sec)
HCore & Overlap gradient (SHARK) ... done (  0.3 sec)
RI-J gradient            (SHARK) ... done (  1.4 sec)
COSX-gradient                    ... done ( 22.4 sec)
Exchange-correlation gradient    ... done

------------------
CARTESIAN GRADIENT
------------------

   1   O   :   -0.000017722    0.000041310    0.000008574
   2   C   :   -0.000020372   -0.000062906    0.000115710
   3   C   :    0.000080556   -0.000047400   -0.000121287
   4   O   :   -0.000004973    0.000150606   -0.000009037
   5   C   :   -0.000008616   -0.000106062    0.000017012
   6   C   :   -0.000035431    0.000367497    0.000124437
   7   O   :    0.000056492   -0.000079624   -0.000085720
   8   C   :   -0.000067218    0.000056856    0.000059976
   9   C   :   -0.000039413   -0.000116051   -0.000050296
  10   C   :   -0.000011519    0.000005084   -0.000032496
  11   C   :   -0.000027573    0.000066741    0.000064134
  12   C   :   -0.000023083    0.000075669   -0.000033417
  13   C   :    0.000008919   -0.000100079   -0.000040391
  14   C   :    0.000024574   -0.000019914   -0.000022647
  15   C   :    0.000028606   -0.000010393   -0.000063589
  16   C   :   -0.000071909    0.000044382    0.000207833
  17   C   :    0.000058023   -0.000210682   -0.000000120
  18   O   :   -0.000003172    0.000092006   -0.000015593
  19   H   :    0.000009936    0.000021514   -0.000017506
  20   H   :   -0.000001637    0.000014944    0.000032685
  21   H   :   -0.000005837    0.000009590   -0.000014354
  22   H   :    0.000063575    0.000003290    0.000036696
  23   H   :   -0.000009126   -0.000013017   -0.000030330
  24   H   :    0.000005522   -0.000056834   -0.000003006
  25   H   :    0.000015850   -0.000012111   -0.000006727
  26   H   :   -0.000003587    0.000008443    0.000003437
  27   H   :   -0.000002719    0.000008020   -0.000016369
  28   H   :    0.000006261   -0.000035106   -0.000014876
  29   H   :    0.000015604   -0.000002161    0.000020246
  30   H   :   -0.000033919    0.000000973    0.000001556
  31   H   :   -0.000002453   -0.000000995   -0.000004475
  32   H   :   -0.000005113    0.000014481    0.000018258
  33   H   :   -0.000004578    0.000010691   -0.000012685
  34   H   :    0.000050429   -0.000056660   -0.000100185
  35   H   :   -0.000002370    0.000013934   -0.000014306
  36   H   :   -0.000025111    0.000032858   -0.000015433
  37   H   :    0.000000300   -0.000016956   -0.000022327

Difference to translation invariance:
           :   -0.0000028021    0.0000919370   -0.0000366185

Difference to rotation invariance:
           :   -0.0010515122    0.0002210898   -0.0001243280

Norm of the cartesian gradient     ...    0.0006742042
RMS gradient                       ...    0.0000639926
MAX gradient                       ...    0.0003674972

-------
TIMINGS
-------

Total SCF gradient time            ...       35.411 sec

One electron gradient       ....       0.342 sec  (  1.0%)
RI-J Coulomb gradient       ....       1.373 sec  (  3.9%)
COSX gradient               ....      22.373 sec  ( 63.2%)
XC gradient                 ....       9.363 sec  ( 26.4%)
CPCM gradient               ....       0.639 sec  (  1.8%)
   A-Matrix (El+Nuc)        ....       0.158 sec  (  0.4%)
   Potential                ....       0.481 sec  (  1.4%)

Maximum memory used throughout the entire SCFGRAD-calculation: 92.6 MB
------------------------------------------------------------------------------
                         ORCA GEOMETRY RELAXATION STEP
------------------------------------------------------------------------------

Reading the OPT-File                    .... done
Getting information on internals        .... done
Copying old internal coords+grads       .... done
Making the new internal coordinates     .... (new redundants).... done
Validating the new internal coordinates .... (new redundants).... done
Calculating the B-matrix                .... done
Calculating the G,G- and P matrices     .... done
Transforming gradient to internals      .... done
Projecting the internal gradient        .... done
Number of atoms                         ....  37
Number of internal coordinates          .... 170
Current Energy                          ....  -845.371828847 Eh
Current gradient norm                   ....     0.000674204 Eh/bohr
Maximum allowed component of the step   ....  0.300
Current trust radius                    ....  0.300
Updating the Hessian (BFGS)             .... done
Forming the augmented Hessian           .... done
Diagonalizing the augmented Hessian     .... done
Last element of RFO vector              ....  0.999703015
Lowest eigenvalues of augmented Hessian:
 -0.000003187  0.003137892  0.004328511  0.010307496  0.011761575
Length of the computed step             ....  0.024376933
The final length of the internal step   ....  0.024376933
Converting the step to cartesian space:
 Initial RMS(Int)=    0.0018696254
Transforming coordinates:
 Iter   0:  RMS(Cart)=    0.0075022653 RMS(Int)=    0.0018695525
 Iter   1:  RMS(Cart)=    0.0000512060 RMS(Int)=    0.0000293829
 Iter   2:  RMS(Cart)=    0.0000006915 RMS(Int)=    0.0000001470
 Iter   3:  RMS(Cart)=    0.0000000094 RMS(Int)=    0.0000000057
done
Storing new coordinates                 .... done

                                .--------------------.
          ----------------------|Geometry convergence|-------------------------
          Item                value                   Tolerance       Converged
          ---------------------------------------------------------------------
          Energy change      -0.0000012557            0.0000002000      NO
          RMS gradient        0.0000412394            0.0000080000      NO
          MAX gradient        0.0001861775            0.0000300000      NO
          RMS step            0.0018696254            0.0001000000      NO
          MAX step            0.0139740295            0.0002000000      NO
          ........................................................
          Max(Bonds)      0.0003      Max(Angles)    0.03
          Max(Dihed)        0.80      Max(Improp)    0.00
          ---------------------------------------------------------------------

The optimization has not yet converged - more geometry cycles are needed


    ---------------------------------------------------------------------------
                         Redundant Internal Coordinates
                            (Angstroem and degrees)

        Definition                    Value    dE/dq     Step     New-Value
    ----------------------------------------------------------------------------
     1. B(C   1,O   0)                1.3926  0.000023 -0.0000    1.3926   
     2. B(C   2,C   1)                1.4016 -0.000118  0.0001    1.4017   
     3. B(O   3,C   2)                1.3911  0.000001 -0.0000    1.3911   
     4. B(C   4,O   3)                1.4278 -0.000014  0.0000    1.4278   
     5. B(C   5,C   2)                1.3975 -0.000077 -0.0001    1.3975   
     6. B(O   6,C   5)                1.3931  0.000080  0.0001    1.3932   
     7. B(C   7,O   6)                1.4280  0.000034 -0.0003    1.4277   
     8. B(C   8,C   1)                1.4055 -0.000014  0.0000    1.4055   
     9. B(C   9,C   8)                1.5191 -0.000001  0.0000    1.5192   
    10. B(C  10,C   8)                1.4107 -0.000041  0.0000    1.4107   
    11. B(C  11,C  10)                1.5251 -0.000019  0.0001    1.5251   
    12. B(C  12,C  11)                1.5166 -0.000059  0.0000    1.5166   
    13. B(C  13,C  12)                1.3443 -0.000008 -0.0000    1.3443   
    14. B(C  14,C  13)                1.5127 -0.000029  0.0000    1.5127   
    15. B(C  15,C  13)                1.5132 -0.000057  0.0000    1.5132   
    16. B(C  16,C  10)                1.4447 -0.000082  0.0001    1.4447   
    17. B(C  16,C   5)                1.4368 -0.000038 -0.0001    1.4367   
    18. B(O  17,C  16)                1.2942 -0.000067  0.0000    1.2942   
    19. B(H  18,C   4)                1.0943 -0.000020  0.0000    1.0943   
    20. B(H  19,C   4)                1.0978 -0.000031  0.0001    1.0979   
    21. B(H  20,C   4)                1.0979  0.000012 -0.0001    1.0979   
    22. B(H  21,C   7)                1.0950 -0.000035  0.0001    1.0950   
    23. B(H  22,C   7)                1.0999 -0.000042  0.0000    1.0999   
    24. B(H  23,C   7)                1.0947  0.000017  0.0001    1.0947   
    25. B(H  24,C   9)                1.1006 -0.000019  0.0000    1.1006   
    26. B(H  25,C   9)                1.0910 -0.000009  0.0000    1.0911   
    27. B(H  26,C   9)                1.1003 -0.000004  0.0000    1.1003   
    28. B(H  27,C  11)                1.1003 -0.000019 -0.0000    1.1003   
    29. B(H  28,C  11)                1.0923 -0.000010  0.0000    1.0923   
    30. B(H  29,C  12)                1.0924  0.000002  0.0000    1.0924   
    31. B(H  30,C  14)                1.0957 -0.000006  0.0000    1.0957   
    32. B(H  31,C  14)                1.1003 -0.000013  0.0000    1.1003   
    33. B(H  32,C  14)                1.1000 -0.000011  0.0000    1.1001   
    34. B(H  33,C  15)                1.0935  0.000025 -0.0000    1.0935   
    35. B(H  34,C  15)                1.0993 -0.000022 -0.0000    1.0993   
    36. B(H  35,C  15)                1.1007 -0.000011  0.0001    1.1008   
    37. B(H  36,O   0)                0.9698 -0.000019  0.0000    0.9698   
    38. A(C   1,O   0,H  36)          108.35 -0.000027    0.01    108.36   
    39. A(O   0,C   1,C   8)          123.05  0.000018   -0.00    123.05   
    40. A(O   0,C   1,C   2)          116.93  0.000029   -0.00    116.92   
    41. A(C   2,C   1,C   8)          120.02 -0.000047    0.00    120.03   
    42. A(O   3,C   2,C   5)          120.41  0.000084   -0.01    120.40   
    43. A(C   1,C   2,O   3)          119.32 -0.000069    0.03    119.35   
    44. A(C   1,C   2,C   5)          120.25 -0.000016   -0.01    120.23   
    45. A(C   2,O   3,C   4)          113.73  0.000057   -0.02    113.71   
    46. A(O   3,C   4,H  18)          106.82  0.000020    0.00    106.82   
    47. A(H  18,C   4,H  19)          109.20 -0.000002   -0.00    109.19   
    48. A(O   3,C   4,H  19)          111.12 -0.000017    0.00    111.12   
    49. A(H  19,C   4,H  20)          109.19  0.000000   -0.01    109.18   
    50. A(H  18,C   4,H  20)          109.15 -0.000014    0.00    109.15   
    51. A(O   3,C   4,H  20)          111.31  0.000013   -0.00    111.31   
    52. A(C   2,C   5,O   6)          117.79  0.000092    0.01    117.80   
    53. A(O   6,C   5,C  16)          119.69 -0.000186   -0.02    119.67   
    54. A(C   2,C   5,C  16)          122.48  0.000094    0.01    122.50   
    55. A(C   5,O   6,C   7)          113.84  0.000012   -0.00    113.84   
    56. A(O   6,C   7,H  23)          110.45  0.000034    0.02    110.47   
    57. A(H  22,C   7,H  23)          109.67  0.000010   -0.01    109.66   
    58. A(H  21,C   7,H  23)          109.75 -0.000078   -0.02    109.73   
    59. A(H  21,C   7,H  22)          108.94 -0.000023   -0.01    108.93   
    60. A(O   6,C   7,H  22)          111.10 -0.000003    0.01    111.11   
    61. A(O   6,C   7,H  21)          106.88  0.000058    0.00    106.88   
    62. A(C   9,C   8,C  10)          122.65 -0.000010   -0.01    122.64   
    63. A(C   1,C   8,C  10)          119.88  0.000047    0.00    119.88   
    64. A(C   1,C   8,C   9)          117.47 -0.000036    0.01    117.48   
    65. A(H  25,C   9,H  26)          106.93 -0.000008   -0.00    106.93   
    66. A(H  24,C   9,H  26)          106.77 -0.000002    0.00    106.77   
    67. A(H  24,C   9,H  25)          106.71 -0.000005    0.00    106.71   
    68. A(C   8,C   9,H  26)          111.95  0.000000    0.01    111.97   
    69. A(C   8,C   9,H  25)          112.32  0.000015   -0.01    112.31   
    70. A(C   8,C   9,H  24)          111.79 -0.000002   -0.01    111.78   
    71. A(C   8,C  10,C  11)          122.26  0.000100    0.00    122.26   
    72. A(C  11,C  10,C  16)          115.77 -0.000102    0.01    115.78   
    73. A(C   8,C  10,C  16)          121.96  0.000002   -0.01    121.95   
    74. A(C  10,C  11,C  12)          114.72 -0.000073   -0.00    114.71   
    75. A(H  27,C  11,H  28)          107.03 -0.000012    0.01    107.04   
    76. A(C  10,C  11,H  28)          106.52  0.000034   -0.01    106.51   
    77. A(C  12,C  11,H  27)          107.90  0.000050    0.01    107.91   
    78. A(C  10,C  11,H  27)          110.28  0.000026   -0.00    110.28   
    79. A(C  12,C  11,H  28)          110.15 -0.000023    0.00    110.15   
    80. A(C  11,C  12,C  13)          128.18  0.000066   -0.01    128.16   
    81. A(C  13,C  12,H  29)          116.92 -0.000012    0.01    116.93   
    82. A(C  11,C  12,H  29)          114.90 -0.000054   -0.00    114.90   
    83. A(C  14,C  13,C  15)          114.90 -0.000056    0.01    114.90   
    84. A(C  12,C  13,C  15)          124.26  0.000077   -0.01    124.25   
    85. A(C  12,C  13,C  14)          120.84 -0.000020    0.00    120.84   
    86. A(H  31,C  14,H  32)          106.17 -0.000005    0.00    106.17   
    87. A(C  13,C  14,H  32)          111.21 -0.000018   -0.01    111.20   
    88. A(H  30,C  14,H  31)          107.99 -0.000009    0.00    107.99   
    89. A(C  13,C  14,H  31)          111.03  0.000034    0.01    111.04   
    90. A(C  13,C  14,H  30)          112.02 -0.000005    0.00    112.02   
    91. A(H  30,C  14,H  32)          108.18  0.000002   -0.00    108.18   
    92. A(H  34,C  15,H  35)          106.16  0.000021    0.01    106.17   
    93. A(H  33,C  15,H  35)          109.06 -0.000075   -0.03    109.04   
    94. A(C  13,C  15,H  35)          111.25 -0.000083   -0.02    111.23   
    95. A(H  33,C  15,H  34)          107.95 -0.000016    0.01    107.97   
    96. A(C  13,C  15,H  34)          110.12  0.000012    0.02    110.15   
    97. A(C  13,C  15,H  33)          112.07  0.000137    0.01    112.07   
    98. A(C  10,C  16,O  17)          123.48 -0.000030    0.00    123.49   
    99. A(C   5,C  16,O  17)          121.13  0.000110   -0.00    121.12   
   100. A(C   5,C  16,C  10)          115.38 -0.000080    0.00    115.38   
   101. D(C   8,C   1,O   0,H  36)      2.57 -0.000002   -0.11      2.46   
   102. D(C   2,C   1,O   0,H  36)   -178.12  0.000016   -0.09   -178.21   
   103. D(C   5,C   2,C   1,O   0)    179.17  0.000007    0.03    179.20   
   104. D(C   5,C   2,C   1,C   8)     -1.50  0.000025    0.04     -1.46   
   105. D(O   3,C   2,C   1,O   0)     -2.22 -0.000007    0.04     -2.18   
   106. D(O   3,C   2,C   1,C   8)    177.11  0.000011    0.06    177.16   
   107. D(C   4,O   3,C   2,C   5)    -90.61  0.000094   -0.79    -91.40   
   108. D(C   4,O   3,C   2,C   1)     90.79  0.000109   -0.80     89.99   
   109. D(H  20,C   4,O   3,C   2)    -59.56  0.000015   -0.13    -59.69   
   110. D(H  18,C   4,O   3,C   2)   -178.62  0.000013   -0.14   -178.76   
   111. D(H  19,C   4,O   3,C   2)     62.37  0.000013   -0.14     62.22   
   112. D(O   6,C   5,C   2,O   3)      5.54  0.000025   -0.02      5.52   
   113. D(C  16,C   5,C   2,C   1)      2.15 -0.000016   -0.01      2.14   
   114. D(C  16,C   5,C   2,O   3)   -176.44 -0.000000   -0.02   -176.46   
   115. D(O   6,C   5,C   2,C   1)   -175.87  0.000009   -0.01   -175.88   
   116. D(C   7,O   6,C   5,C  16)     70.56  0.000030    0.08     70.64   
   117. D(C   7,O   6,C   5,C   2)   -111.37  0.000011    0.08   -111.29   
   118. D(H  23,C   7,O   6,C   5)    -58.44 -0.000027   -0.19    -58.63   
   119. D(H  22,C   7,O   6,C   5)     63.50  0.000007   -0.18     63.32   
   120. D(H  21,C   7,O   6,C   5)   -177.78  0.000013   -0.18   -177.96   
   121. D(C  10,C   8,C   1,C   2)      0.02 -0.000014   -0.04     -0.03   
   122. D(C   9,C   8,C   1,C   2)    179.80 -0.000018   -0.00    179.79   
   123. D(C   9,C   8,C   1,O   0)     -0.92  0.000001    0.02     -0.90   
   124. D(C  10,C   8,C   1,O   0)    179.30  0.000006   -0.03    179.28   
   125. D(H  26,C   9,C   8,C  10)   -115.80 -0.000009    0.13   -115.67   
   126. D(H  26,C   9,C   8,C   1)     64.42 -0.000005    0.09     64.51   
   127. D(H  25,C   9,C   8,C  10)      4.52 -0.000010    0.14      4.66   
   128. D(H  25,C   9,C   8,C   1)   -175.25 -0.000005    0.09   -175.16   
   129. D(H  24,C   9,C   8,C  10)    124.44 -0.000006    0.13    124.57   
   130. D(H  24,C   9,C   8,C   1)    -55.33 -0.000002    0.08    -55.24   
   131. D(C  11,C  10,C   8,C   1)    179.69 -0.000009   -0.01    179.68   
   132. D(C  16,C  10,C   8,C   9)   -178.89  0.000002   -0.03   -178.92   
   133. D(C  16,C  10,C   8,C   1)      0.88 -0.000002    0.01      0.89   
   134. D(C  11,C  10,C   8,C   9)     -0.08 -0.000005   -0.05     -0.13   
   135. D(H  28,C  11,C  10,C  16)     18.79 -0.000011   -0.01     18.77   
   136. D(H  28,C  11,C  10,C   8)   -160.09 -0.000006    0.01   -160.08   
   137. D(H  27,C  11,C  10,C  16)    134.59  0.000007   -0.01    134.58   
   138. D(H  27,C  11,C  10,C   8)    -44.29  0.000012    0.01    -44.28   
   139. D(C  12,C  11,C  10,C  16)   -103.36  0.000040   -0.01   -103.36   
   140. D(C  12,C  11,C  10,C   8)     77.76  0.000046    0.02     77.78   
   141. D(H  29,C  12,C  11,H  28)    165.02  0.000024    0.00    165.02   
   142. D(H  29,C  12,C  11,H  27)     48.51  0.000022   -0.01     48.50   
   143. D(H  29,C  12,C  11,C  10)    -74.83 -0.000000   -0.01    -74.84   
   144. D(C  13,C  12,C  11,H  28)    -14.91  0.000009    0.01    -14.90   
   145. D(C  13,C  12,C  11,H  27)   -131.42  0.000007   -0.00   -131.42   
   146. D(C  13,C  12,C  11,C  10)    105.24 -0.000015   -0.00    105.23   
   147. D(C  15,C  13,C  12,H  29)    178.64 -0.000002    0.03    178.67   
   148. D(C  15,C  13,C  12,C  11)     -1.43  0.000012    0.02     -1.41   
   149. D(C  14,C  13,C  12,H  29)     -1.64 -0.000007    0.03     -1.61   
   150. D(C  14,C  13,C  12,C  11)    178.29  0.000008    0.02    178.31   
   151. D(H  32,C  14,C  13,C  15)    -60.01 -0.000005   -0.06    -60.07   
   152. D(H  32,C  14,C  13,C  12)    120.25 -0.000001   -0.06    120.19   
   153. D(H  31,C  14,C  13,C  15)     57.97 -0.000000   -0.06     57.91   
   154. D(H  31,C  14,C  13,C  12)   -121.78  0.000003   -0.06   -121.83   
   155. D(H  30,C  14,C  13,C  15)    178.80  0.000008   -0.05    178.74   
   156. D(H  30,C  14,C  13,C  12)     -0.95  0.000012   -0.05     -1.00   
   157. D(H  35,C  15,C  13,C  14)    -74.75  0.000004   -0.26    -75.01   
   158. D(H  35,C  15,C  13,C  12)    104.99 -0.000000   -0.27    104.72   
   159. D(H  34,C  15,C  13,C  14)     42.67 -0.000014   -0.25     42.42   
   160. D(H  34,C  15,C  13,C  12)   -137.59 -0.000018   -0.26   -137.85   
   161. D(H  33,C  15,C  13,C  14)    162.85  0.000064   -0.22    162.64   
   162. D(H  33,C  15,C  13,C  12)    -17.41  0.000060   -0.22    -17.63   
   163. D(C  10,C  16,C   5,C   2)     -1.23  0.000001   -0.02     -1.24   
   164. D(O  17,C  16,C  10,C  11)     -0.27 -0.000016    0.03     -0.24   
   165. D(O  17,C  16,C  10,C   8)    178.62 -0.000020    0.01    178.62   
   166. D(C   5,C  16,C  10,C  11)   -179.17  0.000012    0.04   -179.13   
   167. D(C   5,C  16,C  10,C   8)     -0.29  0.000008    0.02     -0.27   
   168. D(O  17,C  16,C   5,O   6)     -2.18  0.000010   -0.01     -2.19   
   169. D(O  17,C  16,C   5,C   2)    179.84  0.000030   -0.01    179.83   
   170. D(C  10,C  16,C   5,O   6)    176.75 -0.000019   -0.02    176.73   
    ----------------------------------------------------------------------------

         *************************************************************
         *                GEOMETRY OPTIMIZATION CYCLE  15            *
         *************************************************************
---------------------------------
CARTESIAN COORDINATES (ANGSTROEM)
---------------------------------
  O     -2.393289    2.445458    0.745699
  C     -1.581390    1.423444    0.260400
  C     -2.127659    0.132709    0.243561
  O     -3.409287   -0.071789    0.744230
  C     -4.437969    0.071119   -0.235567
  C     -1.379453   -0.941736   -0.244994
  O     -2.001677   -2.186056   -0.320069
  C     -1.488175   -3.144662    0.605052
  C     -0.265969    1.636329   -0.186511
  C      0.265967    3.058803   -0.147482
  C      0.503069    0.548784   -0.651234
  C      1.932527    0.718812   -1.154947
  C      2.975280    0.870920   -0.064287
  C      3.872295   -0.036165    0.359652
  C      4.869518    0.307401    1.444044
  C      3.982661   -1.443735   -0.184754
  C     -0.025798   -0.794661   -0.703265
  O      0.643908   -1.808990   -1.147764
  H     -5.390208   -0.089337    0.279210
  H     -4.329589   -0.673981   -1.034575
  H     -4.431981    1.076423   -0.676728
  H     -2.026399   -4.080992    0.424283
  H     -1.663755   -2.826843    1.643291
  H     -0.416322   -3.297208    0.442864
  H     -0.385043    3.753613   -0.699577
  H      1.259898    3.141627   -0.589814
  H      0.340013    3.442504    0.881126
  H      2.002477    1.596638   -1.814632
  H      2.152679   -0.159228   -1.766215
  H      2.986952    1.845980    0.428212
  H      4.762278    1.342212    1.787918
  H      5.901963    0.172766    1.088246
  H      4.756206   -0.356709    2.313692
  H      3.081900   -1.747034   -0.725440
  H      4.140759   -2.156259    0.637244
  H      4.852960   -1.546331   -0.850977
  H     -1.906846    3.281514    0.675236

----------------------------
CARTESIAN COORDINATES (A.U.)
----------------------------
  NO LB      ZA    FRAG     MASS         X           Y           Z
   0 O     8.0000    0    15.999   -4.522661    4.621246    1.409166
   1 C     6.0000    0    12.011   -2.988395    2.689919    0.492084
   2 C     6.0000    0    12.011   -4.020693    0.250783    0.460264
   3 O     8.0000    0    15.999   -6.442618   -0.135661    1.406390
   4 C     6.0000    0    12.011   -8.386547    0.134395   -0.445158
   5 C     6.0000    0    12.011   -2.606789   -1.779622   -0.462971
   6 O     8.0000    0    15.999   -3.782621   -4.131047   -0.604843
   7 C     6.0000    0    12.011   -2.812243   -5.942550    1.143383
   8 C     6.0000    0    12.011   -0.502609    3.092213   -0.352455
   9 C     6.0000    0    12.011    0.502605    5.780300   -0.278701
  10 C     6.0000    0    12.011    0.950663    1.037051   -1.230653
  11 C     6.0000    0    12.011    3.651946    1.358358   -2.182534
  12 C     6.0000    0    12.011    5.622464    1.645800   -0.121485
  13 C     6.0000    0    12.011    7.317576   -0.068342    0.679643
  14 C     6.0000    0    12.011    9.202055    0.580903    2.728848
  15 C     6.0000    0    12.011    7.526139   -2.728264   -0.349135
  16 C     6.0000    0    12.011   -0.048751   -1.501691   -1.328978
  17 O     8.0000    0    15.999    1.216810   -3.418495   -2.168960
  18 H     1.0000    0     1.008  -10.186017   -0.168822    0.527631
  19 H     1.0000    0     1.008   -8.181737   -1.273639   -1.955063
  20 H     1.0000    0     1.008   -8.375231    2.034144   -1.278831
  21 H     1.0000    0     1.008   -3.829339   -7.711958    0.801778
  22 H     1.0000    0     1.008   -3.144041   -5.341960    3.105371
  23 H     1.0000    0     1.008   -0.786734   -6.230820    0.836891
  24 H     1.0000    0     1.008   -0.727627    7.093301   -1.322009
  25 H     1.0000    0     1.008    2.380863    5.936815   -1.114587
  26 H     1.0000    0     1.008    0.642531    6.505391    1.665087
  27 H     1.0000    0     1.008    3.784134    3.017209   -3.429157
  28 H     1.0000    0     1.008    4.067974   -0.300898   -3.337662
  29 H     1.0000    0     1.008    5.644522    3.488396    0.809203
  30 H     1.0000    0     1.008    8.999402    2.536412    3.378675
  31 H     1.0000    0     1.008   11.153093    0.326481    2.056487
  32 H     1.0000    0     1.008    8.987927   -0.674082    4.372244
  33 H     1.0000    0     1.008    5.823947   -3.301416   -1.370883
  34 H     1.0000    0     1.008    7.824901   -4.074739    1.204218
  35 H     1.0000    0     1.008    9.170764   -2.922143   -1.608113
  36 H     1.0000    0     1.008   -3.603417    6.201162    1.276011

--------------------------------
INTERNAL COORDINATES (ANGSTROEM)
--------------------------------
 O      0   0   0     0.000000000000     0.00000000     0.00000000
 C      1   0   0     1.392554190359     0.00000000     0.00000000
 C      2   1   0     1.401674322584   116.92289438     0.00000000
 O      3   2   1     1.391063314038   119.34813632   357.81498803
 C      4   3   2     1.427799912758   113.70875552    89.98502905
 C      3   2   1     1.397472085875   120.23427213   179.19792055
 O      6   3   2     1.393244685780   117.80052502   184.12190520
 C      7   6   3     1.427745988803   113.83507557   248.71078248
 C      2   1   3     1.405483064141   123.04641895   180.67461518
 C      9   2   1     1.519181329024   117.47528275   359.09832390
 C      9   2   1     1.410723567915   119.88004264   179.27849891
 C     11   9   2     1.525118416223   122.26255024   179.67996627
 C     12  11   9     1.516578722303   114.71480668    77.78021267
 C     13  12  11     1.344307114599   128.16369711   105.23503952
 C     14  13  12     1.512745591288   120.84293528   178.30785678
 C     14  13  12     1.513212592021   124.25411900   358.59025301
 C      6   3   2     1.436672176248   122.49790935     2.13711503
 O     17   6   3     1.294198352764   121.12373782   179.83241898
 H      5   4   3     1.094303518403   106.82478432   181.23664582
 H      5   4   3     1.097876325791   111.12287031    62.22361361
 H      5   4   3     1.097859565132   111.31369660   300.30508536
 H      8   7   6     1.095023880310   106.87974321   182.04099149
 H      8   7   6     1.099899046570   111.11343834    63.31526158
 H      8   7   6     1.094734896287   110.46912543   301.37374709
 H     10   9   2     1.100628946172   111.78370207   304.75725358
 H     10   9   2     1.091062262961   112.31132062   184.84212177
 H     10   9   2     1.100338564602   111.96823255    64.51382643
 H     12  11   9     1.100297772525   110.27639182   315.71777020
 H     12  11   9     1.092277501282   106.50656829   199.91652941
 H     13  12  11     1.092443690380   114.90275064   285.15691492
 H     15  14  13     1.095710925814   112.02071145   358.99965040
 H     15  14  13     1.100300530687   111.03697238   238.16703733
 H     15  14  13     1.100076257635   111.20312881   120.18748371
 H     16  14  13     1.093481891447   112.07480823   342.36808587
 H     16  14  13     1.099257768128   110.14505648   222.15005862
 H     16  14  13     1.100816607741   111.22861342   104.71926570
 H      1   2   3     0.969835482965   108.35633062   181.78563443

---------------------------
INTERNAL COORDINATES (A.U.)
---------------------------
 O      0   0   0     0.000000000000     0.00000000     0.00000000
 C      1   0   0     2.631546046423     0.00000000     0.00000000
 C      2   1   0     2.648780598633   116.92289438     0.00000000
 O      3   2   1     2.628728698476   119.34813632   357.81498803
 C      4   3   2     2.698150809150   113.70875552    89.98502905
 C      3   2   1     2.640839522103   120.23427213   179.19792055
 O      6   3   2     2.632850893665   117.80052502   184.12190520
 C      7   6   3     2.698048907642   113.83507557   248.71078248
 C      2   1   3     2.655978077092   123.04641895   180.67461518
 C      9   2   1     2.870836659621   117.47528275   359.09832390
 C      9   2   1     2.665881194028   119.88004264   179.27849891
 C     11   9   2     2.882056128461   122.26255024   179.67996627
 C     12  11   9     2.865918445686   114.71480668    77.78021267
 C     13  12  11     2.540372286474   128.16369711   105.23503952
 C     14  13  12     2.858674877832   120.84293528   178.30785678
 C     14  13  12     2.859557381321   124.25411900   358.59025301
 C      6   3   2     2.714916957333   122.49790935     2.13711503
 O     17   6   3     2.445680449697   121.12373782   179.83241898
 H      5   4   3     2.067933957169   106.82478432   181.23664582
 H      5   4   3     2.074685584661   111.12287031    62.22361361
 H      5   4   3     2.074653911605   111.31369660   300.30508536
 H      8   7   6     2.069295243889   106.87974321   182.04099149
 H      8   7   6     2.078507972979   111.11343834    63.31526158
 H      8   7   6     2.068749143229   110.46912543   301.37374709
 H     10   9   2     2.079887283332   111.78370207   304.75725358
 H     10   9   2     2.061808872053   112.31132062   184.84212177
 H     10   9   2     2.079338541690   111.96823255    64.51382643
 H     12  11   9     2.079261455837   110.27639182   315.71777020
 H     12  11   9     2.064105339667   106.50656829   199.91652941
 H     13  12  11     2.064419391548   114.90275064   285.15691492
 H     15  14  13     2.070593571733   112.02071145   358.99965040
 H     15  14  13     2.079266668006   111.03697238   238.16703733
 H     15  14  13     2.078842853359   111.20312881   120.18748371
 H     16  14  13     2.066381307237   112.07480823   342.36808587
 H     16  14  13     2.077296132348   110.14505648   222.15005862
 H     16  14  13     2.080241912303   111.22861342   104.71926570
 H      1   2   3     1.832723457763   108.35633062   181.78563443


           ************************************************************
           *        Program running with 4 parallel MPI-processes     *
           *              working on a common directory               *
           ************************************************************
------------------------------------------------------------------------------
                   ___                                                        
                  /   \      - P O W E R E D   B Y -                         
                 /     \                                                     
                 |  |  |   _    _      __       _____    __    __             
                 |  |  |  | |  | |    /  \     |  _  \  |  |  /  |          
                  \  \/   | |  | |   /    \    | | | |  |  | /  /          
                 / \  \   | |__| |  /  /\  \   | |_| |  |  |/  /          
                |  |  |   |  __  | /  /__\  \  |    /   |      \           
                |  |  |   | |  | | |   __   |  |    \   |  |\   \          
                \     /   | |  | | |  |  |  |  | |\  \  |  | \   \       
                 \___/    |_|  |_| |__|  |__|  |_| \__\ |__|  \__/        
                                                                              
                      - O R C A' S   B I G   F R I E N D -                    
                                      &                                       
                       - I N T E G R A L  F E E D E R -                       
                                                                              
 v1 FN, 2020, v2 2021                                                         
------------------------------------------------------------------------------


Reading SHARK input file UQ1_2e_1H_B3LYP_631Gd_opt.SHARKINP.tmp ... ok
----------------------
SHARK INTEGRAL PACKAGE
----------------------

Number of atoms                             ...     37
Number of basis functions                   ...    290
Number of shells                            ...    146
Maximum angular momentum                    ...      2
Integral batch strategy                     ... SHARK/LIBINT Hybrid
RI-J (if used) integral strategy            ... SPLIT-RIJ (Revised 2003 algorithm where possible)
Printlevel                                  ...      1
Contraction scheme used                     ... SEGMENTED contraction
Coulomb Range Separation                    ... NOT USED
Exchange Range Separation                   ... NOT USED
Finite Nucleus Model                        ... NOT USED
Auxiliary Coulomb fitting basis             ... AVAILABLE
   # of basis functions in Aux-J            ...   1091
   # of shells in Aux-J                     ...    365
   Maximum angular momentum in Aux-J        ...      4
Auxiliary J/K fitting basis                 ... NOT available
Auxiliary Correlation fitting basis         ... NOT available
Auxiliary 'external' fitting basis          ... NOT available
Integral threshold                          ...     2.500000e-11
Primitive cut-off                           ...     2.500000e-12
Primitive pair pre-selection threshold      ...     2.500000e-12

Calculating pre-screening integrals         ... done (  0.0 sec) Dimension = 146
Organizing shell pair data                  ... done (  0.1 sec)
Shell pair information
Total number of shell pairs                 ...     10731
Shell pairs after pre-screening             ...      8296
Total number of primitive shell pairs       ...     60466
Primitive shell pairs kept                  ...     26337
          la=0 lb=0:   3119 shell pairs
          la=1 lb=0:   2759 shell pairs
          la=1 lb=1:    606 shell pairs
          la=2 lb=0:   1156 shell pairs
          la=2 lb=1:    538 shell pairs
          la=2 lb=2:    118 shell pairs

Calculating one electron integrals          ... done (  0.0 sec)
Calculating RI/J V-Matrix + Cholesky decomp.... done (  0.1 sec)
Calculating Nuclear repulsion               ... done (  0.0 sec) ENN=   1362.600317620931 Eh

SHARK setup successfully completed in   0.4 seconds

Maximum memory used throughout the entire GTOINT-calculation: 20.1 MB
[1717823167.283013] [eu-g5-016-2:43157:0]          mpool.c:38   UCX  WARN  object 0x35f1980 was not returned to mpool ucp_requests
[1717823167.283040] [eu-g5-016-2:43157:0]          mpool.c:38   UCX  WARN  object 0x35f1b40 was not returned to mpool ucp_requests
[1717823167.283043] [eu-g5-016-2:43157:0]          mpool.c:38   UCX  WARN  object 0x35f1d00 was not returned to mpool ucp_requests
[1717823167.283046] [eu-g5-016-2:43157:0]          mpool.c:38   UCX  WARN  object 0x35f1ec0 was not returned to mpool ucp_requests
[1717823167.283050] [eu-g5-016-2:43157:0]          mpool.c:38   UCX  WARN  object 0x35f2080 was not returned to mpool ucp_requests
[1717823167.283053] [eu-g5-016-2:43157:0]          mpool.c:38   UCX  WARN  object 0x35f2240 was not returned to mpool ucp_requests
[1717823167.283055] [eu-g5-016-2:43157:0]          mpool.c:38   UCX  WARN  object 0x35f2400 was not returned to mpool ucp_requests
[1717823167.283058] [eu-g5-016-2:43157:0]          mpool.c:38   UCX  WARN  object 0x35f25c0 was not returned to mpool ucp_requests
[1717823167.283061] [eu-g5-016-2:43157:0]          mpool.c:38   UCX  WARN  object 0x35f2780 was not returned to mpool ucp_requests
[1717823167.283064] [eu-g5-016-2:43157:0]          mpool.c:38   UCX  WARN  object 0x35f2940 was not returned to mpool ucp_requests
[1717823167.283066] [eu-g5-016-2:43157:0]          mpool.c:38   UCX  WARN  object 0x35f2b00 was not returned to mpool ucp_requests
[1717823167.283069] [eu-g5-016-2:43157:0]          mpool.c:38   UCX  WARN  object 0x35f2cc0 was not returned to mpool ucp_requests
[1717823167.283071] [eu-g5-016-2:43157:0]          mpool.c:38   UCX  WARN  object 0x35f2e80 was not returned to mpool ucp_requests
[1717823167.283074] [eu-g5-016-2:43157:0]          mpool.c:38   UCX  WARN  object 0x35f3040 was not returned to mpool ucp_requests
[1717823167.283077] [eu-g5-016-2:43157:0]          mpool.c:38   UCX  WARN  object 0x35f3200 was not returned to mpool ucp_requests
[1717823167.283079] [eu-g5-016-2:43157:0]          mpool.c:38   UCX  WARN  object 0x35f33c0 was not returned to mpool ucp_requests
[1717823167.283082] [eu-g5-016-2:43157:0]          mpool.c:38   UCX  WARN  object 0x35f3580 was not returned to mpool ucp_requests
[1717823167.289246] [eu-g5-016-2:43155:0]          mpool.c:38   UCX  WARN  object 0x2de38c0 was not returned to mpool ucp_requests
[1717823167.289258] [eu-g5-016-2:43155:0]          mpool.c:38   UCX  WARN  object 0x2de3a80 was not returned to mpool ucp_requests
[1717823167.289262] [eu-g5-016-2:43155:0]          mpool.c:38   UCX  WARN  object 0x2de3c40 was not returned to mpool ucp_requests
[1717823167.289265] [eu-g5-016-2:43155:0]          mpool.c:38   UCX  WARN  object 0x2de3e00 was not returned to mpool ucp_requests
[1717823167.289267] [eu-g5-016-2:43155:0]          mpool.c:38   UCX  WARN  object 0x2de3fc0 was not returned to mpool ucp_requests
[1717823167.289270] [eu-g5-016-2:43155:0]          mpool.c:38   UCX  WARN  object 0x2de4180 was not returned to mpool ucp_requests
[1717823167.289273] [eu-g5-016-2:43155:0]          mpool.c:38   UCX  WARN  object 0x2de4340 was not returned to mpool ucp_requests
[1717823167.289275] [eu-g5-016-2:43155:0]          mpool.c:38   UCX  WARN  object 0x2de4500 was not returned to mpool ucp_requests
[1717823167.289278] [eu-g5-016-2:43155:0]          mpool.c:38   UCX  WARN  object 0x2de46c0 was not returned to mpool ucp_requests
[1717823167.289281] [eu-g5-016-2:43155:0]          mpool.c:38   UCX  WARN  object 0x2de4880 was not returned to mpool ucp_requests
[1717823167.289283] [eu-g5-016-2:43155:0]          mpool.c:38   UCX  WARN  object 0x2de4a40 was not returned to mpool ucp_requests
[1717823167.289286] [eu-g5-016-2:43155:0]          mpool.c:38   UCX  WARN  object 0x2de4c00 was not returned to mpool ucp_requests
[1717823167.289288] [eu-g5-016-2:43155:0]          mpool.c:38   UCX  WARN  object 0x2de4dc0 was not returned to mpool ucp_requests
[1717823167.289291] [eu-g5-016-2:43155:0]          mpool.c:38   UCX  WARN  object 0x2de4f80 was not returned to mpool ucp_requests
[1717823167.289294] [eu-g5-016-2:43155:0]          mpool.c:38   UCX  WARN  object 0x2de5140 was not returned to mpool ucp_requests
[1717823167.289296] [eu-g5-016-2:43155:0]          mpool.c:38   UCX  WARN  object 0x2de5300 was not returned to mpool ucp_requests
[1717823167.289299] [eu-g5-016-2:43155:0]          mpool.c:38   UCX  WARN  object 0x2de54c0 was not returned to mpool ucp_requests
[1717823167.293848] [eu-g5-016-2:43156:0]          mpool.c:38   UCX  WARN  object 0x2c6e980 was not returned to mpool ucp_requests
[1717823167.293873] [eu-g5-016-2:43156:0]          mpool.c:38   UCX  WARN  object 0x2c6eb40 was not returned to mpool ucp_requests
[1717823167.293877] [eu-g5-016-2:43156:0]          mpool.c:38   UCX  WARN  object 0x2c6ed00 was not returned to mpool ucp_requests
[1717823167.293879] [eu-g5-016-2:43156:0]          mpool.c:38   UCX  WARN  object 0x2c6eec0 was not returned to mpool ucp_requests
[1717823167.293882] [eu-g5-016-2:43156:0]          mpool.c:38   UCX  WARN  object 0x2c6f080 was not returned to mpool ucp_requests
[1717823167.293885] [eu-g5-016-2:43156:0]          mpool.c:38   UCX  WARN  object 0x2c6f240 was not returned to mpool ucp_requests
[1717823167.293887] [eu-g5-016-2:43156:0]          mpool.c:38   UCX  WARN  object 0x2c6f400 was not returned to mpool ucp_requests
[1717823167.293890] [eu-g5-016-2:43156:0]          mpool.c:38   UCX  WARN  object 0x2c6f5c0 was not returned to mpool ucp_requests
[1717823167.293892] [eu-g5-016-2:43156:0]          mpool.c:38   UCX  WARN  object 0x2c6f780 was not returned to mpool ucp_requests
[1717823167.293895] [eu-g5-016-2:43156:0]          mpool.c:38   UCX  WARN  object 0x2c6f940 was not returned to mpool ucp_requests
[1717823167.293897] [eu-g5-016-2:43156:0]          mpool.c:38   UCX  WARN  object 0x2c6fb00 was not returned to mpool ucp_requests
[1717823167.293900] [eu-g5-016-2:43156:0]          mpool.c:38   UCX  WARN  object 0x2c6fcc0 was not returned to mpool ucp_requests
[1717823167.293903] [eu-g5-016-2:43156:0]          mpool.c:38   UCX  WARN  object 0x2c6fe80 was not returned to mpool ucp_requests
[1717823167.293906] [eu-g5-016-2:43156:0]          mpool.c:38   UCX  WARN  object 0x2c70040 was not returned to mpool ucp_requests
[1717823167.293908] [eu-g5-016-2:43156:0]          mpool.c:38   UCX  WARN  object 0x2c70200 was not returned to mpool ucp_requests
[1717823167.293911] [eu-g5-016-2:43156:0]          mpool.c:38   UCX  WARN  object 0x2c703c0 was not returned to mpool ucp_requests
[1717823167.293913] [eu-g5-016-2:43156:0]          mpool.c:38   UCX  WARN  object 0x2c70580 was not returned to mpool ucp_requests


           ************************************************************
           *        Program running with 4 parallel MPI-processes     *
           *              working on a common directory               *
           ************************************************************

Diagonalization of the overlap matrix:
Smallest eigenvalue                        ... 3.512e-04
Time for diagonalization                   ...    0.013 sec
Threshold for overlap eigenvalues          ... 1.000e-08
Number of eigenvalues below threshold      ... 0
Time for construction of square roots      ...    0.011 sec
Total time needed                          ...    0.026 sec

-------------------
DFT GRID GENERATION
-------------------

General Integration Accuracy     IntAcc      ... 4.959
Radial Grid Type                 RadialGrid  ... OptM3 with GC (2021)
Angular Grid (max. ang.)         AngularGrid ... 6 (Lebedev-590)
Angular grid pruning method      GridPruning ... 4 (adaptive)
Weight generation scheme         WeightScheme... Becke
Basis function cutoff            BFCut       ... 1.0000e-11
Integration weight cutoff        WCut        ... 1.0000e-14
Angular grids for H and He will be reduced by one unit
Partially contracted basis set               ... off
Rotationally invariant grid construction     ... off

Total number of grid points                  ...   418828
Total number of batches                      ...     6562
Average number of points per batch           ...       63
Average number of grid points per atom       ...    11320
Time for grid setup =    5.273 sec

--------------------
COSX GRID GENERATION
--------------------

GRIDX 1
-------
General Integration Accuracy     IntAcc      ... 4.020
Radial Grid Type                 RadialGrid  ... OptM3 with GC (2021)
Angular Grid (max. ang.)         AngularGrid ... 2 (Lebedev-110)
Angular grid pruning method      GridPruning ... 4 (adaptive)
Weight generation scheme         WeightScheme... Becke
Basis function cutoff            BFCut       ... 1.0000e-11
Integration weight cutoff        WCut        ... 1.0000e-14
Angular grids for H and He will be reduced by one unit
Partially contracted basis set               ... on
Rotationally invariant grid construction     ... off

Total number of grid points                  ...    45812
Total number of batches                      ...      736
Average number of points per batch           ...       62
Average number of grid points per atom       ...     1238
UseSFitting                                  ... on

GRIDX 2
-------
General Integration Accuracy     IntAcc      ... 4.338
Radial Grid Type                 RadialGrid  ... OptM3 with GC (2021)
Angular Grid (max. ang.)         AngularGrid ... 3 (Lebedev-194)
Angular grid pruning method      GridPruning ... 4 (adaptive)
Weight generation scheme         WeightScheme... Becke
Basis function cutoff            BFCut       ... 1.0000e-11
Integration weight cutoff        WCut        ... 1.0000e-14
Angular grids for H and He will be reduced by one unit
Partially contracted basis set               ... on
Rotationally invariant grid construction     ... off

Total number of grid points                  ...   100031
Total number of batches                      ...     1581
Average number of points per batch           ...       63
Average number of grid points per atom       ...     2704
UseSFitting                                  ... on

GRIDX 3
-------
General Integration Accuracy     IntAcc      ... 4.871
Radial Grid Type                 RadialGrid  ... OptM3 with GC (2021)
Angular Grid (max. ang.)         AngularGrid ... 4 (Lebedev-302)
Angular grid pruning method      GridPruning ... 4 (adaptive)
Weight generation scheme         WeightScheme... Becke
Basis function cutoff            BFCut       ... 1.0000e-11
Integration weight cutoff        WCut        ... 1.0000e-14
Angular grids for H and He will be reduced by one unit
Partially contracted basis set               ... on
Rotationally invariant grid construction     ... off

Total number of grid points                  ...   190402
Total number of batches                      ...     2990
Average number of points per batch           ...       63
Average number of grid points per atom       ...     5146
UseSFitting                                  ... on

Time for X-Grid setup             =    2.926 sec


--------------------
CPCM SOLVATION MODEL
--------------------
CPCM parameters:
  Epsilon                                         ...      80.4000
  Refrac                                          ...       1.3300
  Rsolv                                           ...       1.3000
  Surface type                                    ... GAUSSIAN VDW
  Epsilon function type                           ...         CPCM
Radii:
 Radius for O  used is    3.4469 Bohr (=   1.8240 Ang.)
 Radius for C  used is    3.8550 Bohr (=   2.0400 Ang.)
 Radius for H  used is    2.4944 Bohr (=   1.3200 Ang.)
Calculating surface                               ...        done! (  0.0s)
GEPOL surface points                              ...         1959
GEPOL Volume                                      ...    2118.8138
GEPOL Surface-area                                ...    1106.2154
Calculating surface distance matrix               ...        done! (  0.1s)
Performing Cholesky decomposition & store         ...        done! (  0.2s)
Overall time for CPCM initialization              ...                 0.3s
--------------
SCF ITERATIONS
--------------
ITER       Energy         Delta-E        Max-DP      RMS-DP      [F,P]     Damp
               ***  Starting incremental Fock matrix formation  ***
                      *** Initiating the SOSCF procedure ***
                      *** Re-Reading the Fockian *** 
                      *** Removing any level shift *** 
ITER      Energy       Delta-E        Grad      Rot      Max-DP    RMS-DP
  0   -845.37172695 -845.3717269530  0.001024  0.001024  0.002774  0.000043
               *** Restarting incremental Fock matrix formation ***
  1   -845.37181670  -0.0000897498  0.000251  0.000448  0.001454  0.000025
  2   -845.37182633  -0.0000096232  0.000029  0.000087  0.000230  0.000005
  3   -845.37182633  -0.0000000056  0.000044  0.000068  0.000158  0.000002
  4   -845.37182648  -0.0000001531  0.000008  0.000021  0.000034  0.000001
  5   -845.37182650  -0.0000000136  0.000005  0.000015  0.000016  0.000000
                 **** Energy Check signals convergence ****
              ***Rediagonalizing the Fockian in SOSCF/NRSCF***

               *****************************************************
               *                     SUCCESS                       *
               *           SCF CONVERGED AFTER   6 CYCLES          *
               *****************************************************

Old exchange energy                            =    -22.518948017 Eh
New exchange energy                            =    -22.518952147 Eh
Exchange energy change after final integration =     -0.000004130 Eh
Total energy after final integration           =   -845.371830620 Eh
Final COS-X integration done in                =    17.346 sec
Total Energy       :         -845.37183062 Eh          -23003.73700 eV
  Last Energy change         ...    7.5142e-09  Tolerance :   1.0000e-08
  Last MAX-Density change    ...    3.5527e-15  Tolerance :   1.0000e-07
             **** THE GBW FILE WAS UPDATED (UQ1_2e_1H_B3LYP_631Gd_opt.gbw) ****
             **** DENSITY UQ1_2e_1H_B3LYP_631Gd_opt.scfp WAS UPDATED ****
             **** ENERGY FILE WAS UPDATED (UQ1_2e_1H_B3LYP_631Gd_opt.en.tmp) ****
             **** THE GBW FILE WAS UPDATED (UQ1_2e_1H_B3LYP_631Gd_opt.gbw) ****
             **** DENSITY UQ1_2e_1H_B3LYP_631Gd_opt.scfp WAS UPDATED ****
Total SCF time: 0 days 0 hours 1 min 31 sec 

Maximum memory used throughout the entire SCF-calculation: 122.8 MB

-------------------------   --------------------
FINAL SINGLE POINT ENERGY      -845.371830620498
-------------------------   --------------------


           ************************************************************
           *        Program running with 4 parallel MPI-processes     *
           *              working on a common directory               *
           ************************************************************
------------------------------------------------------------------------------
                         ORCA SCF GRADIENT CALCULATION
------------------------------------------------------------------------------

 ... reading COSX grid (gridx3)
Gradient of the Kohn-Sham DFT energy:
Kohn-Sham wavefunction type      ... RKS
Hartree-Fock exchange scaling    ...    0.200
Number of operators              ...    1
Number of atoms                  ...   37
Basis set dimensions             ...  290
Integral neglect threshold       ... 2.5e-11
Integral primitive cutoff        ... 2.5e-12
SHARK Integral package           ... ON

Nuc. rep. gradient       (SHARK) ... done (  0.0 sec)
HCore & Overlap gradient (SHARK) ... done (  0.4 sec)
RI-J gradient            (SHARK) ... done (  1.4 sec)
COSX-gradient                    ... done ( 22.6 sec)
Exchange-correlation gradient    ... done

------------------
CARTESIAN GRADIENT
------------------

   1   O   :    0.000004411    0.000006221   -0.000018087
   2   C   :   -0.000064963   -0.000013500    0.000148776
   3   C   :    0.000031366   -0.000218303   -0.000135342
   4   O   :   -0.000022114    0.000184831    0.000005681
   5   C   :    0.000034694   -0.000107870    0.000052083
   6   C   :    0.000058654    0.000526244    0.000142957
   7   O   :    0.000094730   -0.000202275   -0.000053961
   8   C   :   -0.000102756    0.000202270   -0.000003807
   9   C   :   -0.000067485   -0.000124975   -0.000103042
  10   C   :    0.000023355    0.000005238    0.000008658
  11   C   :    0.000010182    0.000113586    0.000098682
  12   C   :    0.000016800    0.000102924   -0.000075805
  13   C   :    0.000015772   -0.000110030   -0.000014343
  14   C   :    0.000035531   -0.000024123   -0.000056969
  15   C   :    0.000038667   -0.000010442   -0.000076477
  16   C   :   -0.000161615    0.000045546    0.000277554
  17   C   :   -0.000055137   -0.000267032   -0.000004531
  18   O   :    0.000007176    0.000064374   -0.000010523
  19   H   :   -0.000003947    0.000021452   -0.000016947
  20   H   :   -0.000004011    0.000006774    0.000011078
  21   H   :   -0.000006458    0.000019481   -0.000020931
  22   H   :    0.000052683   -0.000021679    0.000029798
  23   H   :   -0.000001196   -0.000013425   -0.000011308
  24   H   :    0.000017376   -0.000090455   -0.000003699
  25   H   :   -0.000004699   -0.000013192   -0.000017794
  26   H   :    0.000006224    0.000003687   -0.000000145
  27   H   :    0.000005403    0.000021132   -0.000016965
  28   H   :    0.000002946   -0.000032424   -0.000011986
  29   H   :    0.000005173   -0.000010063    0.000023960
  30   H   :   -0.000038202    0.000020069   -0.000007193
  31   H   :   -0.000002104    0.000009195    0.000001669
  32   H   :    0.000002081    0.000015168    0.000025088
  33   H   :   -0.000013018    0.000002647    0.000000453
  34   H   :    0.000086209   -0.000076611   -0.000093493
  35   H   :   -0.000001952    0.000002151   -0.000024125
  36   H   :   -0.000003798    0.000056256   -0.000064639
  37   H   :    0.000007824   -0.000000370   -0.000016537

Difference to translation invariance:
           :    0.0000037999    0.0000924786   -0.0000322163

Difference to rotation invariance:
           :   -0.0010724758    0.0002774505   -0.0000403694

Norm of the cartesian gradient     ...    0.0009382844
RMS gradient                       ...    0.0000890580
MAX gradient                       ...    0.0005262443

-------
TIMINGS
-------

Total SCF gradient time            ...       35.630 sec

One electron gradient       ....       0.361 sec  (  1.0%)
RI-J Coulomb gradient       ....       1.361 sec  (  3.8%)
COSX gradient               ....      22.583 sec  ( 63.4%)
XC gradient                 ....       9.497 sec  ( 26.7%)
CPCM gradient               ....       0.636 sec  (  1.8%)
   A-Matrix (El+Nuc)        ....       0.157 sec  (  0.4%)
   Potential                ....       0.479 sec  (  1.3%)

Maximum memory used throughout the entire SCFGRAD-calculation: 92.5 MB
------------------------------------------------------------------------------
                         ORCA GEOMETRY RELAXATION STEP
------------------------------------------------------------------------------

Reading the OPT-File                    .... done
Getting information on internals        .... done
Copying old internal coords+grads       .... done
Making the new internal coordinates     .... (new redundants).... done
Validating the new internal coordinates .... (new redundants).... done
Calculating the B-matrix                .... done
Calculating the G,G- and P matrices     .... done
Transforming gradient to internals      .... done
Projecting the internal gradient        .... done
Number of atoms                         ....  37
Number of internal coordinates          .... 170
Current Energy                          ....  -845.371830620 Eh
Current gradient norm                   ....     0.000938284 Eh/bohr
Maximum allowed component of the step   ....  0.300
Current trust radius                    ....  0.300
Updating the Hessian (BFGS)             .... done
Forming the augmented Hessian           .... done
Diagonalizing the augmented Hessian     .... done
Last element of RFO vector              ....  0.997472721
Lowest eigenvalues of augmented Hessian:
 -0.000009056  0.001368367  0.004324862  0.010084904  0.011804265
Length of the computed step             ....  0.071230496
The final length of the internal step   ....  0.071230496
Converting the step to cartesian space:
 Initial RMS(Int)=    0.0054631296
Transforming coordinates:
 Iter   0:  RMS(Cart)=    0.0236712003 RMS(Int)=    0.0054657556
 Iter   1:  RMS(Cart)=    0.0004986030 RMS(Int)=    0.0002859572
 Iter   2:  RMS(Cart)=    0.0000211304 RMS(Int)=    0.0000046094
 Iter   3:  RMS(Cart)=    0.0000009006 RMS(Int)=    0.0000005416
 Iter   4:  RMS(Cart)=    0.0000000386 RMS(Int)=    0.0000000095
done
Storing new coordinates                 .... done

                                .--------------------.
          ----------------------|Geometry convergence|-------------------------
          Item                value                   Tolerance       Converged
          ---------------------------------------------------------------------
          Energy change      -0.0000017734            0.0000002000      NO
          RMS gradient        0.0000485548            0.0000080000      NO
          MAX gradient        0.0002326844            0.0000300000      NO
          RMS step            0.0054631296            0.0001000000      NO
          MAX step            0.0439817623            0.0002000000      NO
          ........................................................
          Max(Bonds)      0.0004      Max(Angles)    0.09
          Max(Dihed)        2.52      Max(Improp)    0.00
          ---------------------------------------------------------------------

The optimization has not yet converged - more geometry cycles are needed


    ---------------------------------------------------------------------------
                         Redundant Internal Coordinates
                            (Angstroem and degrees)

        Definition                    Value    dE/dq     Step     New-Value
    ----------------------------------------------------------------------------
     1. B(C   1,O   0)                1.3926 -0.000015 -0.0001    1.3925   
     2. B(C   2,C   1)                1.4017 -0.000065  0.0004    1.4020   
     3. B(O   3,C   2)                1.3911 -0.000005 -0.0000    1.3910   
     4. B(C   4,O   3)                1.4278 -0.000037  0.0002    1.4280   
     5. B(C   5,C   2)                1.3975 -0.000128  0.0000    1.3975   
     6. B(O   6,C   5)                1.3932  0.000109  0.0000    1.3933   
     7. B(C   7,O   6)                1.4277 -0.000069 -0.0004    1.4273   
     8. B(C   8,C   1)                1.4055  0.000023 -0.0000    1.4054   
     9. B(C   9,C   8)                1.5192  0.000019  0.0000    1.5192   
    10. B(C  10,C   8)                1.4107 -0.000047  0.0001    1.4108   
    11. B(C  11,C  10)                1.5251  0.000003  0.0001    1.5252   
    12. B(C  12,C  11)                1.5166 -0.000056  0.0001    1.5167   
    13. B(C  13,C  12)                1.3443 -0.000010 -0.0000    1.3443   
    14. B(C  14,C  13)                1.5127 -0.000013  0.0000    1.5128   
    15. B(C  15,C  13)                1.5132 -0.000058  0.0002    1.5134   
    16. B(C  16,C  10)                1.4447 -0.000031  0.0001    1.4448   
    17. B(C  16,C   5)                1.4367 -0.000116 -0.0001    1.4366   
    18. B(O  17,C  16)                1.2942 -0.000042  0.0001    1.2943   
    19. B(H  18,C   4)                1.0943 -0.000008  0.0000    1.0943   
    20. B(H  19,C   4)                1.0979 -0.000011  0.0002    1.0981   
    21. B(H  20,C   4)                1.0979  0.000024 -0.0002    1.0976   
    22. B(H  21,C   7)                1.0950 -0.000007  0.0001    1.0951   
    23. B(H  22,C   7)                1.0999 -0.000025  0.0001    1.1000   
    24. B(H  23,C   7)                1.0947  0.000033  0.0001    1.0948   
    25. B(H  24,C   9)                1.1006 -0.000003  0.0000    1.1007   
    26. B(H  25,C   9)                1.0911  0.000001  0.0000    1.0911   
    27. B(H  26,C   9)                1.1003  0.000001  0.0000    1.1003   
    28. B(H  27,C  11)                1.1003 -0.000019  0.0000    1.1003   
    29. B(H  28,C  11)                1.0923 -0.000007  0.0000    1.0923   
    30. B(H  29,C  12)                1.0924  0.000015 -0.0000    1.0924   
    31. B(H  30,C  14)                1.0957  0.000005  0.0000    1.0957   
    32. B(H  31,C  14)                1.1003 -0.000009  0.0000    1.1003   
    33. B(H  32,C  14)                1.1001  0.000006  0.0000    1.1001   
    34. B(H  33,C  15)                1.0935 -0.000002 -0.0000    1.0935   
    35. B(H  34,C  15)                1.0993 -0.000021 -0.0001    1.0992   
    36. B(H  35,C  15)                1.1008  0.000033  0.0001    1.1009   
    37. B(H  36,O   0)                0.9698 -0.000001  0.0000    0.9699   
    38. A(C   1,O   0,H  36)          108.36 -0.000019    0.04    108.39   
    39. A(O   0,C   1,C   8)          123.05  0.000005   -0.00    123.04   
    40. A(O   0,C   1,C   2)          116.92  0.000043   -0.02    116.90   
    41. A(C   2,C   1,C   8)          120.03 -0.000048    0.02    120.05   
    42. A(O   3,C   2,C   5)          120.40  0.000156   -0.07    120.34   
    43. A(C   1,C   2,O   3)          119.35 -0.000101    0.09    119.44   
    44. A(C   1,C   2,C   5)          120.23 -0.000054   -0.02    120.21   
    45. A(C   2,O   3,C   4)          113.71  0.000011   -0.06    113.65   
    46. A(O   3,C   4,H  18)          106.82  0.000030    0.00    106.83   
    47. A(H  18,C   4,H  19)          109.19 -0.000006   -0.01    109.18   
    48. A(O   3,C   4,H  19)          111.12 -0.000004    0.01    111.13   
    49. A(H  19,C   4,H  20)          109.18 -0.000010   -0.02    109.16   
    50. A(H  18,C   4,H  20)          109.15 -0.000019    0.02    109.17   
    51. A(O   3,C   4,H  20)          111.31  0.000009   -0.00    111.31   
    52. A(C   2,C   5,O   6)          117.80  0.000077    0.01    117.81   
    53. A(O   6,C   5,C  16)          119.67 -0.000233   -0.01    119.67   
    54. A(C   2,C   5,C  16)          122.50  0.000155   -0.00    122.50   
    55. A(C   5,O   6,C   7)          113.84 -0.000004   -0.00    113.83   
    56. A(O   6,C   7,H  23)          110.47  0.000064    0.03    110.50   
    57. A(H  22,C   7,H  23)          109.66  0.000003   -0.04    109.62   
    58. A(H  21,C   7,H  23)          109.73 -0.000101    0.00    109.74   
    59. A(H  21,C   7,H  22)          108.93 -0.000025   -0.01    108.93   
    60. A(O   6,C   7,H  22)          111.11  0.000012    0.02    111.14   
    61. A(O   6,C   7,H  21)          106.88  0.000044   -0.01    106.87   
    62. A(C   9,C   8,C  10)          122.64 -0.000039   -0.01    122.64   
    63. A(C   1,C   8,C  10)          119.88  0.000049   -0.01    119.87   
    64. A(C   1,C   8,C   9)          117.48 -0.000010    0.02    117.49   
    65. A(H  25,C   9,H  26)          106.93 -0.000015    0.00    106.93   
    66. A(H  24,C   9,H  26)          106.77 -0.000001    0.01    106.78   
    67. A(H  24,C   9,H  25)          106.71  0.000007    0.00    106.72   
    68. A(C   8,C   9,H  26)          111.97  0.000027    0.02    111.99   
    69. A(C   8,C   9,H  25)          112.31  0.000007   -0.02    112.29   
    70. A(C   8,C   9,H  24)          111.78 -0.000027   -0.02    111.76   
    71. A(C   8,C  10,C  11)          122.26  0.000124   -0.01    122.26   
    72. A(C  11,C  10,C  16)          115.78 -0.000101    0.03    115.80   
    73. A(C   8,C  10,C  16)          121.95 -0.000024   -0.02    121.93   
    74. A(C  10,C  11,C  12)          114.71 -0.000098    0.02    114.73   
    75. A(H  27,C  11,H  28)          107.04 -0.000010    0.01    107.05   
    76. A(C  10,C  11,H  28)          106.51  0.000022   -0.02    106.49   
    77. A(C  12,C  11,H  27)          107.91  0.000060   -0.00    107.90   
    78. A(C  10,C  11,H  27)          110.28  0.000041   -0.03    110.25   
    79. A(C  12,C  11,H  28)          110.15 -0.000012    0.01    110.17   
    80. A(C  11,C  12,C  13)          128.16  0.000041   -0.05    128.12   
    81. A(C  13,C  12,H  29)          116.93  0.000015    0.03    116.96   
    82. A(C  11,C  12,H  29)          114.90 -0.000056    0.02    114.92   
    83. A(C  14,C  13,C  15)          114.90 -0.000053    0.03    114.93   
    84. A(C  12,C  13,C  15)          124.25  0.000067   -0.03    124.22   
    85. A(C  12,C  13,C  14)          120.84 -0.000014    0.01    120.85   
    86. A(H  31,C  14,H  32)          106.17 -0.000006    0.00    106.17   
    87. A(C  13,C  14,H  32)          111.20 -0.000029   -0.01    111.19   
    88. A(H  30,C  14,H  31)          107.99 -0.000014    0.00    108.00   
    89. A(C  13,C  14,H  31)          111.04  0.000049    0.01    111.04   
    90. A(C  13,C  14,H  30)          112.02 -0.000002    0.00    112.02   
    91. A(H  30,C  14,H  32)          108.18  0.000001   -0.00    108.18   
    92. A(H  34,C  15,H  35)          106.17  0.000034    0.02    106.18   
    93. A(H  33,C  15,H  35)          109.04 -0.000092   -0.03    109.00   
    94. A(C  13,C  15,H  35)          111.23 -0.000127   -0.01    111.22   
    95. A(H  33,C  15,H  34)          107.96 -0.000039    0.01    107.98   
    96. A(C  13,C  15,H  34)          110.15  0.000038    0.04    110.18   
    97. A(C  13,C  15,H  33)          112.07  0.000180   -0.03    112.05   
    98. A(C  10,C  16,O  17)          123.49 -0.000020   -0.00    123.48   
    99. A(C   5,C  16,O  17)          121.12  0.000098   -0.03    121.10   
   100. A(C   5,C  16,C  10)          115.38 -0.000078    0.03    115.41   
   101. D(C   8,C   1,O   0,H  36)      2.46 -0.000007   -0.31      2.15   
   102. D(C   2,C   1,O   0,H  36)   -178.21  0.000011   -0.29   -178.51   
   103. D(C   5,C   2,C   1,O   0)    179.20  0.000005    0.07    179.26   
   104. D(C   5,C   2,C   1,C   8)     -1.46  0.000023    0.08     -1.38   
   105. D(O   3,C   2,C   1,O   0)     -2.19 -0.000007    0.12     -2.06   
   106. D(O   3,C   2,C   1,C   8)    177.16  0.000011    0.13    177.30   
   107. D(C   4,O   3,C   2,C   5)    -91.40  0.000084   -2.46    -93.86   
   108. D(C   4,O   3,C   2,C   1)     89.99  0.000099   -2.52     87.47   
   109. D(H  20,C   4,O   3,C   2)    -59.69  0.000015   -0.42    -60.11   
   110. D(H  18,C   4,O   3,C   2)   -178.76  0.000015   -0.44   -179.21   
   111. D(H  19,C   4,O   3,C   2)     62.22  0.000006   -0.44     61.78   
   112. D(O   6,C   5,C   2,O   3)      5.52  0.000022   -0.11      5.41   
   113. D(C  16,C   5,C   2,C   1)      2.14 -0.000017    0.02      2.15   
   114. D(C  16,C   5,C   2,O   3)   -176.47 -0.000001   -0.04   -176.51   
   115. D(O   6,C   5,C   2,C   1)   -175.88  0.000007   -0.05   -175.93   
   116. D(C   7,O   6,C   5,C  16)     70.64  0.000032    0.08     70.72   
   117. D(C   7,O   6,C   5,C   2)   -111.29  0.000016    0.15   -111.14   
   118. D(H  23,C   7,O   6,C   5)    -58.63 -0.000058   -0.33    -58.96   
   119. D(H  22,C   7,O   6,C   5)     63.32 -0.000001   -0.35     62.97   
   120. D(H  21,C   7,O   6,C   5)   -177.96  0.000002   -0.35   -178.31   
   121. D(C  10,C   8,C   1,C   2)     -0.03 -0.000013   -0.09     -0.11   
   122. D(C   9,C   8,C   1,C   2)    179.79 -0.000009   -0.02    179.77   
   123. D(C   9,C   8,C   1,O   0)     -0.90  0.000010   -0.01     -0.91   
   124. D(C  10,C   8,C   1,O   0)    179.28  0.000007   -0.07    179.21   
   125. D(H  26,C   9,C   8,C  10)   -115.67 -0.000006    0.35   -115.32   
   126. D(H  26,C   9,C   8,C   1)     64.51 -0.000009    0.29     64.80   
   127. D(H  25,C   9,C   8,C  10)      4.66 -0.000000    0.36      5.02   
   128. D(H  25,C   9,C   8,C   1)   -175.16 -0.000004    0.30   -174.86   
   129. D(H  24,C   9,C   8,C  10)    124.57 -0.000005    0.34    124.91   
   130. D(H  24,C   9,C   8,C   1)    -55.24 -0.000009    0.27    -54.97   
   131. D(C  11,C  10,C   8,C   1)    179.68 -0.000007   -0.02    179.66   
   132. D(C  16,C  10,C   8,C   9)   -178.92 -0.000003   -0.07   -178.99   
   133. D(C  16,C  10,C   8,C   1)      0.89  0.000001    0.00      0.89   
   134. D(C  11,C  10,C   8,C   9)     -0.13 -0.000010   -0.08     -0.21   
   135. D(H  28,C  11,C  10,C  16)     18.77 -0.000015   -0.01     18.76   
   136. D(H  28,C  11,C  10,C   8)   -160.08 -0.000009    0.00   -160.08   
   137. D(H  27,C  11,C  10,C  16)    134.58  0.000006   -0.02    134.55   
   138. D(H  27,C  11,C  10,C   8)    -44.28  0.000013   -0.01    -44.29   
   139. D(C  12,C  11,C  10,C  16)   -103.36  0.000046   -0.03   -103.39   
   140. D(C  12,C  11,C  10,C   8)     77.78  0.000052   -0.02     77.76   
   141. D(H  29,C  12,C  11,H  28)    165.02  0.000028    0.10    165.12   
   142. D(H  29,C  12,C  11,H  27)     48.50  0.000012    0.08     48.58   
   143. D(H  29,C  12,C  11,C  10)    -74.84 -0.000020    0.11    -74.74   
   144. D(C  13,C  12,C  11,H  28)    -14.90  0.000014    0.15    -14.75   
   145. D(C  13,C  12,C  11,H  27)   -131.42 -0.000002    0.13   -131.29   
   146. D(C  13,C  12,C  11,C  10)    105.24 -0.000033    0.15    105.39   
   147. D(C  15,C  13,C  12,H  29)    178.67 -0.000009    0.08    178.75   
   148. D(C  15,C  13,C  12,C  11)     -1.41  0.000005    0.04     -1.37   
   149. D(C  14,C  13,C  12,H  29)     -1.61 -0.000009    0.08     -1.54   
   150. D(C  14,C  13,C  12,C  11)    178.31  0.000005    0.03    178.34   
   151. D(H  32,C  14,C  13,C  15)    -60.07 -0.000008   -0.15    -60.22   
   152. D(H  32,C  14,C  13,C  12)    120.19 -0.000008   -0.14    120.04   
   153. D(H  31,C  14,C  13,C  15)     57.91 -0.000002   -0.15     57.76   
   154. D(H  31,C  14,C  13,C  12)   -121.83 -0.000002   -0.14   -121.98   
   155. D(H  30,C  14,C  13,C  15)    178.74  0.000013   -0.14    178.60   
   156. D(H  30,C  14,C  13,C  12)     -1.00  0.000012   -0.13     -1.13   
   157. D(H  35,C  15,C  13,C  14)    -75.01 -0.000018   -0.62    -75.63   
   158. D(H  35,C  15,C  13,C  12)    104.72 -0.000018   -0.63    104.09   
   159. D(H  34,C  15,C  13,C  14)     42.42 -0.000030   -0.58     41.84   
   160. D(H  34,C  15,C  13,C  12)   -137.85 -0.000030   -0.59   -138.44   
   161. D(H  33,C  15,C  13,C  14)    162.64  0.000065   -0.56    162.08   
   162. D(H  33,C  15,C  13,C  12)    -17.63  0.000065   -0.56    -18.20   
   163. D(C  10,C  16,C   5,C   2)     -1.24  0.000005   -0.10     -1.34   
   164. D(O  17,C  16,C  10,C  11)     -0.24 -0.000010    0.08     -0.16   
   165. D(O  17,C  16,C  10,C   8)    178.62 -0.000014    0.06    178.69   
   166. D(C   5,C  16,C  10,C  11)   -179.13  0.000006    0.10   -179.03   
   167. D(C   5,C  16,C  10,C   8)     -0.27  0.000002    0.09     -0.18   
   168. D(O  17,C  16,C   5,O   6)     -2.19  0.000004   -0.01     -2.20   
   169. D(O  17,C  16,C   5,C   2)    179.83  0.000022   -0.07    179.76   
   170. D(C  10,C  16,C   5,O   6)    176.73 -0.000013   -0.03    176.70   
    ----------------------------------------------------------------------------

         *************************************************************
         *                GEOMETRY OPTIMIZATION CYCLE  16            *
         *************************************************************
---------------------------------
CARTESIAN COORDINATES (ANGSTROEM)
---------------------------------
  O     -2.399725    2.431326    0.740181
  C     -1.585117    1.410885    0.256273
  C     -2.129121    0.118810    0.239623
  O     -3.411694   -0.089500    0.736223
  C     -4.440528    0.105336   -0.234671
  C     -1.377456   -0.954415   -0.246383
  O     -1.996234   -2.200521   -0.320865
  C     -1.483986   -3.155282    0.608260
  C     -0.269795    1.626546   -0.189495
  C      0.259128    3.050210   -0.151068
  C      0.502678    0.540092   -0.651437
  C      1.932213    0.713201   -1.154148
  C      2.973848    0.870717   -0.063068
  C      3.874651   -0.032618    0.360793
  C      4.869975    0.314570    1.445842
  C      3.990928   -1.439351   -0.185074
  C     -0.023096   -0.804717   -0.701500
  O      0.649914   -1.818605   -1.142290
  H     -5.393397   -0.071246    0.273681
  H     -4.338782   -0.603684   -1.067027
  H     -4.427190    1.129229   -0.630005
  H     -2.023675   -4.091721    0.431755
  H     -1.658722   -2.832804    1.645325
  H     -0.412229   -3.310212    0.447139
  H     -0.395646    3.743783   -0.700319
  H      1.251159    3.135387   -0.597279
  H      0.336351    3.433489    0.877474
  H      1.999812    1.590020   -1.815484
  H      2.155129   -0.165461   -1.763543
  H      2.981400    1.846158    0.428741
  H      4.759696    1.349430    1.788686
  H      5.903158    0.182208    1.091278
  H      4.757339   -0.349052    2.316002
  H      3.087586   -1.748911   -0.717805
  H      4.162119   -2.151281    0.634747
  H      4.855533   -1.534730   -0.859883
  H     -1.913721    3.268052    0.674445

----------------------------
CARTESIAN COORDINATES (A.U.)
----------------------------
  NO LB      ZA    FRAG     MASS         X           Y           Z
   0 O     8.0000    0    15.999   -4.534823    4.594539    1.398740
   1 C     6.0000    0    12.011   -2.995437    2.666187    0.484286
   2 C     6.0000    0    12.011   -4.023456    0.224518    0.452821
   3 O     8.0000    0    15.999   -6.447168   -0.169131    1.391260
   4 C     6.0000    0    12.011   -8.391381    0.199056   -0.443464
   5 C     6.0000    0    12.011   -2.603014   -1.803583   -0.465596
   6 O     8.0000    0    15.999   -3.772335   -4.158381   -0.606346
   7 C     6.0000    0    12.011   -2.804328   -5.962619    1.149445
   8 C     6.0000    0    12.011   -0.509838    3.073726   -0.358093
   9 C     6.0000    0    12.011    0.489681    5.764062   -0.285477
  10 C     6.0000    0    12.011    0.949923    1.020627   -1.231037
  11 C     6.0000    0    12.011    3.651354    1.347754   -2.181024
  12 C     6.0000    0    12.011    5.619758    1.645416   -0.119181
  13 C     6.0000    0    12.011    7.322029   -0.061640    0.681800
  14 C     6.0000    0    12.011    9.202918    0.594451    2.732245
  15 C     6.0000    0    12.011    7.541760   -2.719980   -0.349739
  16 C     6.0000    0    12.011   -0.043646   -1.520694   -1.325643
  17 O     8.0000    0    15.999    1.228159   -3.436664   -2.158615
  18 H     1.0000    0     1.008  -10.192044   -0.134635    0.517181
  19 H     1.0000    0     1.008   -8.199109   -1.140798   -2.016388
  20 H     1.0000    0     1.008   -8.366176    2.133934   -1.190537
  21 H     1.0000    0     1.008   -3.824192   -7.732231    0.815900
  22 H     1.0000    0     1.008   -3.134531   -5.353224    3.109214
  23 H     1.0000    0     1.008   -0.779000   -6.255394    0.844970
  24 H     1.0000    0     1.008   -0.747663    7.074725   -1.323411
  25 H     1.0000    0     1.008    2.364348    5.925022   -1.128693
  26 H     1.0000    0     1.008    0.635611    6.488354    1.658186
  27 H     1.0000    0     1.008    3.779097    3.004703   -3.430769
  28 H     1.0000    0     1.008    4.072603   -0.312676   -3.332613
  29 H     1.0000    0     1.008    5.634029    3.488734    0.810203
  30 H     1.0000    0     1.008    8.994521    2.550053    3.380127
  31 H     1.0000    0     1.008   11.155352    0.344323    2.062216
  32 H     1.0000    0     1.008    8.990068   -0.659613    4.376610
  33 H     1.0000    0     1.008    5.834691   -3.304963   -1.356454
  34 H     1.0000    0     1.008    7.865264   -4.065332    1.199498
  35 H     1.0000    0     1.008    9.175627   -2.900220   -1.624943
  36 H     1.0000    0     1.008   -3.616408    6.175723    1.274516

--------------------------------
INTERNAL COORDINATES (ANGSTROEM)
--------------------------------
 O      0   0   0     0.000000000000     0.00000000     0.00000000
 C      1   0   0     1.392498472956     0.00000000     0.00000000
 C      2   1   0     1.402025962789   116.90314703     0.00000000
 O      3   2   1     1.391042061923   119.44083106   357.93776198
 C      4   3   2     1.427968930878   113.64981035    87.46504890
 C      3   2   1     1.397503131751   120.20965957   179.26297970
 O      6   3   2     1.393273992418   117.81104710   184.07490861
 C      7   6   3     1.427319008957   113.83318882   248.85690323
 C      2   1   3     1.405450449455   123.04217863   180.66233601
 C      9   2   1     1.519228870778   117.49020909   359.09130741
 C      9   2   1     1.410845345291   119.87419475   179.20569821
 C     11   9   2     1.525207450737   122.25557924   179.66501346
 C     12  11   9     1.516664355372   114.73275268    77.76489683
 C     13  12  11     1.344290737933   128.11599386   105.38777848
 C     14  13  12     1.512792030473   120.85136899   178.33661171
 C     14  13  12     1.513403108849   124.22008338   358.62781638
 C      6   3   2     1.436603859615   122.49460617     2.15348175
 O     17   6   3     1.294297826656   121.09612500   179.75846791
 H      5   4   3     1.094332240812   106.82766223   180.79348650
 H      5   4   3     1.098124822087   111.13133522    61.78494065
 H      5   4   3     1.097644792920   111.30923203   299.88798694
 H      8   7   6     1.095141920171   106.87029779   181.69440120
 H      8   7   6     1.100012798547   111.13700017    62.96869239
 H      8   7   6     1.094818110090   110.49887908   301.04271456
 H     10   9   2     1.100658423498   111.76313955   305.03185846
 H     10   9   2     1.091093290877   112.29364672   185.13864635
 H     10   9   2     1.100347516557   111.99285081    64.80084958
 H     12  11   9     1.100339872579   110.25040252   315.71102721
 H     12  11   9     1.092291210906   106.49103143   199.91960244
 H     13  12  11     1.092437371599   114.91978887   285.26357648
 H     15  14  13     1.095736865762   112.02144538   358.86584974
 H     15  14  13     1.100319510426   111.04262138   238.02428604
 H     15  14  13     1.100118583844   111.19345014   120.04432802
 H     16  14  13     1.093460713764   112.04906770   341.80323803
 H     16  14  13     1.099206993005   110.18051696   221.56002813
 H     16  14  13     1.100911879341   111.22032728   104.09046194
 H      1   2   3     0.969862116569   108.39203332   181.49067639

---------------------------
INTERNAL COORDINATES (A.U.)
---------------------------
 O      0   0   0     0.000000000000     0.00000000     0.00000000
 C      1   0   0     2.631440755790     0.00000000     0.00000000
 C      2   1   0     2.649445102319   116.90314703     0.00000000
 O      3   2   1     2.628688537799   119.44083106   357.93776198
 C      4   3   2     2.698470207108   113.64981035    87.46504890
 C      3   2   1     2.640898190307   120.20965957   179.26297970
 O      6   3   2     2.632906275184   117.81104710   184.07490861
 C      7   6   3     2.697242032669   113.83318882   248.85690323
 C      2   1   3     2.655916444267   123.04217863   180.66233601
 C      9   2   1     2.870926500517   117.49020909   359.09130741
 C      9   2   1     2.666111319918   119.87419475   179.20569821
 C     11   9   2     2.882224379309   122.25557924   179.66501346
 C     12  11   9     2.866080268733   114.73275268    77.76489683
 C     13  12  11     2.540341339059   128.11599386   105.38777848
 C     14  13  12     2.858762635173   120.85136899   178.33661171
 C     14  13  12     2.859917405950   124.22008338   358.62781638
 C      6   3   2     2.714787857607   122.49460617     2.15348175
 O     17   6   3     2.445868428110   121.09612500   179.75846791
 H      5   4   3     2.067988234654   106.82766223   180.79348650
 H      5   4   3     2.075155174605   111.13133522    61.78494065
 H      5   4   3     2.074248050943   111.30923203   299.88798694
 H      8   7   6     2.069518306899   106.87029779   181.69440120
 H      8   7   6     2.078722933062   111.13700017    62.96869239
 H      8   7   6     2.068906394528   110.49887908   301.04271456
 H     10   9   2     2.079942987405   111.76313955   305.03185846
 H     10   9   2     2.061867506317   112.29364672   185.13864635
 H     10   9   2     2.079355458433   111.99285081    64.80084958
 H     12  11   9     2.079341013408   110.25040252   315.71102721
 H     12  11   9     2.064131247101   106.49103143   199.91960244
 H     13  12  11     2.064407450783   114.91978887   285.26357648
 H     15  14  13     2.070642591131   112.02144538   358.86584974
 H     15  14  13     2.079302534515   111.04262138   238.02428604
 H     15  14  13     2.078922838303   111.19345014   120.04432802
 H     16  14  13     2.066341287217   112.04906770   341.80323803
 H     16  14  13     2.077200181270   110.18051696   221.56002813
 H     16  14  13     2.080421949535   111.22032728   104.09046194
 H      1   2   3     1.832773787980   108.39203332   181.49067639


           ************************************************************
           *        Program running with 4 parallel MPI-processes     *
           *              working on a common directory               *
           ************************************************************
------------------------------------------------------------------------------
                   ___                                                        
                  /   \      - P O W E R E D   B Y -                         
                 /     \                                                     
                 |  |  |   _    _      __       _____    __    __             
                 |  |  |  | |  | |    /  \     |  _  \  |  |  /  |          
                  \  \/   | |  | |   /    \    | | | |  |  | /  /          
                 / \  \   | |__| |  /  /\  \   | |_| |  |  |/  /          
                |  |  |   |  __  | /  /__\  \  |    /   |      \           
                |  |  |   | |  | | |   __   |  |    \   |  |\   \          
                \     /   | |  | | |  |  |  |  | |\  \  |  | \   \       
                 \___/    |_|  |_| |__|  |__|  |_| \__\ |__|  \__/        
                                                                              
                      - O R C A' S   B I G   F R I E N D -                    
                                      &                                       
                       - I N T E G R A L  F E E D E R -                       
                                                                              
 v1 FN, 2020, v2 2021                                                         
------------------------------------------------------------------------------


Reading SHARK input file UQ1_2e_1H_B3LYP_631Gd_opt.SHARKINP.tmp ... ok
----------------------
SHARK INTEGRAL PACKAGE
----------------------

Number of atoms                             ...     37
Number of basis functions                   ...    290
Number of shells                            ...    146
Maximum angular momentum                    ...      2
Integral batch strategy                     ... SHARK/LIBINT Hybrid
RI-J (if used) integral strategy            ... SPLIT-RIJ (Revised 2003 algorithm where possible)
Printlevel                                  ...      1
Contraction scheme used                     ... SEGMENTED contraction
Coulomb Range Separation                    ... NOT USED
Exchange Range Separation                   ... NOT USED
Finite Nucleus Model                        ... NOT USED
Auxiliary Coulomb fitting basis             ... AVAILABLE
   # of basis functions in Aux-J            ...   1091
   # of shells in Aux-J                     ...    365
   Maximum angular momentum in Aux-J        ...      4
Auxiliary J/K fitting basis                 ... NOT available
Auxiliary Correlation fitting basis         ... NOT available
Auxiliary 'external' fitting basis          ... NOT available
Integral threshold                          ...     2.500000e-11
Primitive cut-off                           ...     2.500000e-12
Primitive pair pre-selection threshold      ...     2.500000e-12

Calculating pre-screening integrals         ... done (  0.0 sec) Dimension = 146
Organizing shell pair data                  ... done (  0.1 sec)
Shell pair information
Total number of shell pairs                 ...     10731
Shell pairs after pre-screening             ...      8294
Total number of primitive shell pairs       ...     60466
Primitive shell pairs kept                  ...     26335
          la=0 lb=0:   3117 shell pairs
          la=1 lb=0:   2759 shell pairs
          la=1 lb=1:    606 shell pairs
          la=2 lb=0:   1156 shell pairs
          la=2 lb=1:    538 shell pairs
          la=2 lb=2:    118 shell pairs

Calculating one electron integrals          ... done (  0.0 sec)
Calculating RI/J V-Matrix + Cholesky decomp.... done (  0.1 sec)
Calculating Nuclear repulsion               ... done (  0.0 sec) ENN=   1362.446543039972 Eh

SHARK setup successfully completed in   0.4 seconds

Maximum memory used throughout the entire GTOINT-calculation: 20.1 MB
[1717823296.178599] [eu-g5-016-2:44076:0]          mpool.c:38   UCX  WARN  object 0x3c42a40 was not returned to mpool ucp_requests
[1717823296.178611] [eu-g5-016-2:44076:0]          mpool.c:38   UCX  WARN  object 0x3c42c00 was not returned to mpool ucp_requests
[1717823296.178615] [eu-g5-016-2:44076:0]          mpool.c:38   UCX  WARN  object 0x3c42dc0 was not returned to mpool ucp_requests
[1717823296.178617] [eu-g5-016-2:44076:0]          mpool.c:38   UCX  WARN  object 0x3c42f80 was not returned to mpool ucp_requests
[1717823296.178620] [eu-g5-016-2:44076:0]          mpool.c:38   UCX  WARN  object 0x3c43140 was not returned to mpool ucp_requests
[1717823296.178623] [eu-g5-016-2:44076:0]          mpool.c:38   UCX  WARN  object 0x3c43300 was not returned to mpool ucp_requests
[1717823296.178626] [eu-g5-016-2:44076:0]          mpool.c:38   UCX  WARN  object 0x3c434c0 was not returned to mpool ucp_requests
[1717823296.178628] [eu-g5-016-2:44076:0]          mpool.c:38   UCX  WARN  object 0x3c43680 was not returned to mpool ucp_requests
[1717823296.178631] [eu-g5-016-2:44076:0]          mpool.c:38   UCX  WARN  object 0x3c43840 was not returned to mpool ucp_requests
[1717823296.178633] [eu-g5-016-2:44076:0]          mpool.c:38   UCX  WARN  object 0x3c43a00 was not returned to mpool ucp_requests
[1717823296.178636] [eu-g5-016-2:44076:0]          mpool.c:38   UCX  WARN  object 0x3c43bc0 was not returned to mpool ucp_requests
[1717823296.178639] [eu-g5-016-2:44076:0]          mpool.c:38   UCX  WARN  object 0x3c43d80 was not returned to mpool ucp_requests
[1717823296.178642] [eu-g5-016-2:44076:0]          mpool.c:38   UCX  WARN  object 0x3c43f40 was not returned to mpool ucp_requests
[1717823296.178644] [eu-g5-016-2:44076:0]          mpool.c:38   UCX  WARN  object 0x3c44100 was not returned to mpool ucp_requests
[1717823296.178647] [eu-g5-016-2:44076:0]          mpool.c:38   UCX  WARN  object 0x3c442c0 was not returned to mpool ucp_requests
[1717823296.178649] [eu-g5-016-2:44076:0]          mpool.c:38   UCX  WARN  object 0x3c44480 was not returned to mpool ucp_requests
[1717823296.178499] [eu-g5-016-2:44078:0]          mpool.c:38   UCX  WARN  object 0x4183900 was not returned to mpool ucp_requests
[1717823296.178516] [eu-g5-016-2:44078:0]          mpool.c:38   UCX  WARN  object 0x4183ac0 was not returned to mpool ucp_requests
[1717823296.178519] [eu-g5-016-2:44078:0]          mpool.c:38   UCX  WARN  object 0x4183c80 was not returned to mpool ucp_requests
[1717823296.178522] [eu-g5-016-2:44078:0]          mpool.c:38   UCX  WARN  object 0x4183e40 was not returned to mpool ucp_requests
[1717823296.178524] [eu-g5-016-2:44078:0]          mpool.c:38   UCX  WARN  object 0x4184000 was not returned to mpool ucp_requests
[1717823296.178527] [eu-g5-016-2:44078:0]          mpool.c:38   UCX  WARN  object 0x41841c0 was not returned to mpool ucp_requests
[1717823296.178530] [eu-g5-016-2:44078:0]          mpool.c:38   UCX  WARN  object 0x4184380 was not returned to mpool ucp_requests
[1717823296.178532] [eu-g5-016-2:44078:0]          mpool.c:38   UCX  WARN  object 0x4184540 was not returned to mpool ucp_requests
[1717823296.178535] [eu-g5-016-2:44078:0]          mpool.c:38   UCX  WARN  object 0x4184700 was not returned to mpool ucp_requests
[1717823296.178537] [eu-g5-016-2:44078:0]          mpool.c:38   UCX  WARN  object 0x41848c0 was not returned to mpool ucp_requests
[1717823296.178540] [eu-g5-016-2:44078:0]          mpool.c:38   UCX  WARN  object 0x4184a80 was not returned to mpool ucp_requests
[1717823296.178543] [eu-g5-016-2:44078:0]          mpool.c:38   UCX  WARN  object 0x4184c40 was not returned to mpool ucp_requests
[1717823296.178545] [eu-g5-016-2:44078:0]          mpool.c:38   UCX  WARN  object 0x4184e00 was not returned to mpool ucp_requests
[1717823296.178548] [eu-g5-016-2:44078:0]          mpool.c:38   UCX  WARN  object 0x4184fc0 was not returned to mpool ucp_requests
[1717823296.178551] [eu-g5-016-2:44078:0]          mpool.c:38   UCX  WARN  object 0x4185180 was not returned to mpool ucp_requests
[1717823296.178554] [eu-g5-016-2:44078:0]          mpool.c:38   UCX  WARN  object 0x4185340 was not returned to mpool ucp_requests
[1717823296.178556] [eu-g5-016-2:44078:0]          mpool.c:38   UCX  WARN  object 0x4185500 was not returned to mpool ucp_requests
[1717823296.180344] [eu-g5-016-2:44077:0]          mpool.c:38   UCX  WARN  object 0x2dfe980 was not returned to mpool ucp_requests
[1717823296.180373] [eu-g5-016-2:44077:0]          mpool.c:38   UCX  WARN  object 0x2dfeb40 was not returned to mpool ucp_requests
[1717823296.180376] [eu-g5-016-2:44077:0]          mpool.c:38   UCX  WARN  object 0x2dfed00 was not returned to mpool ucp_requests
[1717823296.180379] [eu-g5-016-2:44077:0]          mpool.c:38   UCX  WARN  object 0x2dfeec0 was not returned to mpool ucp_requests
[1717823296.180383] [eu-g5-016-2:44077:0]          mpool.c:38   UCX  WARN  object 0x2dff080 was not returned to mpool ucp_requests
[1717823296.180386] [eu-g5-016-2:44077:0]          mpool.c:38   UCX  WARN  object 0x2dff240 was not returned to mpool ucp_requests
[1717823296.180389] [eu-g5-016-2:44077:0]          mpool.c:38   UCX  WARN  object 0x2dff400 was not returned to mpool ucp_requests
[1717823296.180391] [eu-g5-016-2:44077:0]          mpool.c:38   UCX  WARN  object 0x2dff5c0 was not returned to mpool ucp_requests
[1717823296.180394] [eu-g5-016-2:44077:0]          mpool.c:38   UCX  WARN  object 0x2dff780 was not returned to mpool ucp_requests
[1717823296.180397] [eu-g5-016-2:44077:0]          mpool.c:38   UCX  WARN  object 0x2dff940 was not returned to mpool ucp_requests
[1717823296.180400] [eu-g5-016-2:44077:0]          mpool.c:38   UCX  WARN  object 0x2dffb00 was not returned to mpool ucp_requests
[1717823296.180403] [eu-g5-016-2:44077:0]          mpool.c:38   UCX  WARN  object 0x2dffcc0 was not returned to mpool ucp_requests
[1717823296.180405] [eu-g5-016-2:44077:0]          mpool.c:38   UCX  WARN  object 0x2dffe80 was not returned to mpool ucp_requests
[1717823296.180408] [eu-g5-016-2:44077:0]          mpool.c:38   UCX  WARN  object 0x2e00040 was not returned to mpool ucp_requests
[1717823296.180411] [eu-g5-016-2:44077:0]          mpool.c:38   UCX  WARN  object 0x2e00200 was not returned to mpool ucp_requests
[1717823296.180414] [eu-g5-016-2:44077:0]          mpool.c:38   UCX  WARN  object 0x2e003c0 was not returned to mpool ucp_requests
[1717823296.180416] [eu-g5-016-2:44077:0]          mpool.c:38   UCX  WARN  object 0x2e00580 was not returned to mpool ucp_requests


           ************************************************************
           *        Program running with 4 parallel MPI-processes     *
           *              working on a common directory               *
           ************************************************************

Diagonalization of the overlap matrix:
Smallest eigenvalue                        ... 3.514e-04
Time for diagonalization                   ...    0.013 sec
Threshold for overlap eigenvalues          ... 1.000e-08
Number of eigenvalues below threshold      ... 0
Time for construction of square roots      ...    0.011 sec
Total time needed                          ...    0.026 sec

-------------------
DFT GRID GENERATION
-------------------

General Integration Accuracy     IntAcc      ... 4.959
Radial Grid Type                 RadialGrid  ... OptM3 with GC (2021)
Angular Grid (max. ang.)         AngularGrid ... 6 (Lebedev-590)
Angular grid pruning method      GridPruning ... 4 (adaptive)
Weight generation scheme         WeightScheme... Becke
Basis function cutoff            BFCut       ... 1.0000e-11
Integration weight cutoff        WCut        ... 1.0000e-14
Angular grids for H and He will be reduced by one unit
Partially contracted basis set               ... off
Rotationally invariant grid construction     ... off

Total number of grid points                  ...   418840
Total number of batches                      ...     6565
Average number of points per batch           ...       63
Average number of grid points per atom       ...    11320
Time for grid setup =    5.267 sec

--------------------
COSX GRID GENERATION
--------------------

GRIDX 1
-------
General Integration Accuracy     IntAcc      ... 4.020
Radial Grid Type                 RadialGrid  ... OptM3 with GC (2021)
Angular Grid (max. ang.)         AngularGrid ... 2 (Lebedev-110)
Angular grid pruning method      GridPruning ... 4 (adaptive)
Weight generation scheme         WeightScheme... Becke
Basis function cutoff            BFCut       ... 1.0000e-11
Integration weight cutoff        WCut        ... 1.0000e-14
Angular grids for H and He will be reduced by one unit
Partially contracted basis set               ... on
Rotationally invariant grid construction     ... off

Total number of grid points                  ...    45819
Total number of batches                      ...      736
Average number of points per batch           ...       62
Average number of grid points per atom       ...     1238
UseSFitting                                  ... on

GRIDX 2
-------
General Integration Accuracy     IntAcc      ... 4.338
Radial Grid Type                 RadialGrid  ... OptM3 with GC (2021)
Angular Grid (max. ang.)         AngularGrid ... 3 (Lebedev-194)
Angular grid pruning method      GridPruning ... 4 (adaptive)
Weight generation scheme         WeightScheme... Becke
Basis function cutoff            BFCut       ... 1.0000e-11
Integration weight cutoff        WCut        ... 1.0000e-14
Angular grids for H and He will be reduced by one unit
Partially contracted basis set               ... on
Rotationally invariant grid construction     ... off

Total number of grid points                  ...   100038
Total number of batches                      ...     1579
Average number of points per batch           ...       63
Average number of grid points per atom       ...     2704
UseSFitting                                  ... on

GRIDX 3
-------
General Integration Accuracy     IntAcc      ... 4.871
Radial Grid Type                 RadialGrid  ... OptM3 with GC (2021)
Angular Grid (max. ang.)         AngularGrid ... 4 (Lebedev-302)
Angular grid pruning method      GridPruning ... 4 (adaptive)
Weight generation scheme         WeightScheme... Becke
Basis function cutoff            BFCut       ... 1.0000e-11
Integration weight cutoff        WCut        ... 1.0000e-14
Angular grids for H and He will be reduced by one unit
Partially contracted basis set               ... on
Rotationally invariant grid construction     ... off

Total number of grid points                  ...   190415
Total number of batches                      ...     2994
Average number of points per batch           ...       63
Average number of grid points per atom       ...     5146
UseSFitting                                  ... on

Time for X-Grid setup             =    2.883 sec


--------------------
CPCM SOLVATION MODEL
--------------------
CPCM parameters:
  Epsilon                                         ...      80.4000
  Refrac                                          ...       1.3300
  Rsolv                                           ...       1.3000
  Surface type                                    ... GAUSSIAN VDW
  Epsilon function type                           ...         CPCM
Radii:
 Radius for O  used is    3.4469 Bohr (=   1.8240 Ang.)
 Radius for C  used is    3.8550 Bohr (=   2.0400 Ang.)
 Radius for H  used is    2.4944 Bohr (=   1.3200 Ang.)
Calculating surface                               ...        done! (  0.0s)
GEPOL surface points                              ...         1963
GEPOL Volume                                      ...    2120.2643
GEPOL Surface-area                                ...    1107.3966
Calculating surface distance matrix               ...        done! (  0.0s)
Performing Cholesky decomposition & store         ...        done! (  0.2s)
Overall time for CPCM initialization              ...                 0.3s
--------------
SCF ITERATIONS
--------------
ITER       Energy         Delta-E        Max-DP      RMS-DP      [F,P]     Damp
               ***  Starting incremental Fock matrix formation  ***
  0   -845.3708679466   0.000000000000 0.00259546  0.00003983  0.0178366 0.7000
                      *** Initiating the SOSCF procedure ***
                      *** Re-Reading the Fockian *** 
                      *** Removing any level shift *** 
ITER      Energy       Delta-E        Grad      Rot      Max-DP    RMS-DP
  1   -845.37111694  -0.0002489902  0.000746  0.000746  0.008246  0.000131
               *** Restarting incremental Fock matrix formation ***
  2   -845.37180363  -0.0006866921  0.000400  0.000807  0.002572  0.000040
  3   -845.37182351  -0.0000198818  0.000083  0.000442  0.000520  0.000011
  4   -845.37182305   0.0000004582  0.000167  0.000311  0.000282  0.000006
  5   -845.37182405  -0.0000009969  0.000012  0.000044  0.000069  0.000002
  6   -845.37182404   0.0000000113  0.000024  0.000029  0.000046  0.000001
                  ***Gradient check signals convergence***
              ***Rediagonalizing the Fockian in SOSCF/NRSCF***

               *****************************************************
               *                     SUCCESS                       *
               *           SCF CONVERGED AFTER   7 CYCLES          *
               *****************************************************

Old exchange energy                            =    -22.518838678 Eh
New exchange energy                            =    -22.518842471 Eh
Exchange energy change after final integration =     -0.000003794 Eh
Total energy after final integration           =   -845.371827852 Eh
Final COS-X integration done in                =    17.514 sec
Total Energy       :         -845.37182785 Eh          -23003.73692 eV
  Last Energy change         ...   -2.0775e-08  Tolerance :   1.0000e-08
  Last MAX-Density change    ...    4.8850e-15  Tolerance :   1.0000e-07
             **** THE GBW FILE WAS UPDATED (UQ1_2e_1H_B3LYP_631Gd_opt.gbw) ****
             **** DENSITY UQ1_2e_1H_B3LYP_631Gd_opt.scfp WAS UPDATED ****
             **** ENERGY FILE WAS UPDATED (UQ1_2e_1H_B3LYP_631Gd_opt.en.tmp) ****
             **** THE GBW FILE WAS UPDATED (UQ1_2e_1H_B3LYP_631Gd_opt.gbw) ****
             **** DENSITY UQ1_2e_1H_B3LYP_631Gd_opt.scfp WAS UPDATED ****
Total SCF time: 0 days 0 hours 1 min 38 sec 

Maximum memory used throughout the entire SCF-calculation: 122.7 MB

-------------------------   --------------------
FINAL SINGLE POINT ENERGY      -845.371827852479
-------------------------   --------------------


           ************************************************************
           *        Program running with 4 parallel MPI-processes     *
           *              working on a common directory               *
           ************************************************************
------------------------------------------------------------------------------
                         ORCA SCF GRADIENT CALCULATION
------------------------------------------------------------------------------

 ... reading COSX grid (gridx3)
Gradient of the Kohn-Sham DFT energy:
Kohn-Sham wavefunction type      ... RKS
Hartree-Fock exchange scaling    ...    0.200
Number of operators              ...    1
Number of atoms                  ...   37
Basis set dimensions             ...  290
Integral neglect threshold       ... 2.5e-11
Integral primitive cutoff        ... 2.5e-12
SHARK Integral package           ... ON

Nuc. rep. gradient       (SHARK) ... done (  0.0 sec)
HCore & Overlap gradient (SHARK) ... done (  0.4 sec)
RI-J gradient            (SHARK) ... done (  1.4 sec)
COSX-gradient                    ... done ( 22.5 sec)
Exchange-correlation gradient    ... done

------------------
CARTESIAN GRADIENT
------------------

   1   O   :    0.000067284   -0.000098912   -0.000110306
   2   C   :   -0.000174404    0.000129005    0.000158647
   3   C   :   -0.000109650   -0.000509307   -0.000076181
   4   O   :   -0.000068829    0.000204415    0.000069796
   5   C   :    0.000121473   -0.000056476    0.000102244
   6   C   :    0.000295339    0.000546471    0.000035040
   7   O   :    0.000127272   -0.000423915    0.000061616
   8   C   :   -0.000147702    0.000405269   -0.000147090
   9   C   :   -0.000065130   -0.000044864   -0.000129250
  10   C   :    0.000086426    0.000015418    0.000080864
  11   C   :    0.000107133    0.000117007    0.000069794
  12   C   :    0.000090891    0.000079501   -0.000116659
  13   C   :    0.000036484   -0.000044275    0.000077340
  14   C   :    0.000034062   -0.000013212   -0.000103719
  15   C   :    0.000037636    0.000004912   -0.000047357
  16   C   :   -0.000220952    0.000028100    0.000260899
  17   C   :   -0.000318433   -0.000193813    0.000003570
  18   O   :    0.000028748   -0.000044977    0.000016162
  19   H   :   -0.000030658    0.000018727   -0.000009585
  20   H   :   -0.000016843    0.000029541   -0.000046053
  21   H   :    0.000011893    0.000063942   -0.000017711
  22   H   :   -0.000007097   -0.000056708    0.000007403
  23   H   :    0.000031441   -0.000002113    0.000046177
  24   H   :    0.000040270   -0.000106035    0.000012717
  25   H   :   -0.000044681   -0.000008343   -0.000040834
  26   H   :    0.000019361   -0.000012828   -0.000011784
  27   H   :    0.000013197    0.000036715   -0.000016152
  28   H   :   -0.000011495   -0.000003648   -0.000002423
  29   H   :   -0.000031833   -0.000034963    0.000015830
  30   H   :   -0.000018135    0.000044635   -0.000028953
  31   H   :   -0.000000359    0.000025268    0.000007745
  32   H   :    0.000017254    0.000008447    0.000019488
  33   H   :   -0.000025155   -0.000008453    0.000022930
  34   H   :    0.000098795   -0.000075242   -0.000045381
  35   H   :    0.000000380   -0.000023684   -0.000030440
  36   H   :    0.000029122    0.000073220   -0.000116587
  37   H   :    0.000006528    0.000025846    0.000007008

Difference to translation invariance:
           :    0.0000096322    0.0000946720   -0.0000211927

Difference to rotation invariance:
           :   -0.0010513462    0.0004212164   -0.0001645288

Norm of the cartesian gradient     ...    0.0013089393
RMS gradient                       ...    0.0001242390
MAX gradient                       ...    0.0005464712

-------
TIMINGS
-------

Total SCF gradient time            ...       35.597 sec

One electron gradient       ....       0.352 sec  (  1.0%)
RI-J Coulomb gradient       ....       1.370 sec  (  3.8%)
COSX gradient               ....      22.486 sec  ( 63.2%)
XC gradient                 ....       9.501 sec  ( 26.7%)
CPCM gradient               ....       0.640 sec  (  1.8%)
   A-Matrix (El+Nuc)        ....       0.159 sec  (  0.4%)
   Potential                ....       0.481 sec  (  1.4%)

Maximum memory used throughout the entire SCFGRAD-calculation: 92.3 MB
------------------------------------------------------------------------------
                         ORCA GEOMETRY RELAXATION STEP
------------------------------------------------------------------------------

Reading the OPT-File                    .... done
Getting information on internals        .... done
Copying old internal coords+grads       .... done
Making the new internal coordinates     .... (new redundants).... done
Validating the new internal coordinates .... (new redundants).... done
Calculating the B-matrix                .... done
Calculating the G,G- and P matrices     .... done
Transforming gradient to internals      .... done
Projecting the internal gradient        .... done
Number of atoms                         ....  37
Number of internal coordinates          .... 170
Current Energy                          ....  -845.371827852 Eh
Current gradient norm                   ....     0.001308939 Eh/bohr
Maximum allowed component of the step   ....  0.300
Current trust radius                    ....  0.300
Updating the Hessian (BFGS)             .... done
Forming the augmented Hessian           .... done
Diagonalizing the augmented Hessian     .... done
Last element of RFO vector              ....  0.999092427
Lowest eigenvalues of augmented Hessian:
 -0.000009534  0.003791876  0.004264069  0.010071664  0.011839750
Length of the computed step             ....  0.042633560
The final length of the internal step   ....  0.042633560
Converting the step to cartesian space:
 Initial RMS(Int)=    0.0032698448
Transforming coordinates:
 Iter   0:  RMS(Cart)=    0.0141797711 RMS(Int)=    0.0032718542
 Iter   1:  RMS(Cart)=    0.0001694950 RMS(Int)=    0.0000961736
 Iter   2:  RMS(Cart)=    0.0000041084 RMS(Int)=    0.0000008758
 Iter   3:  RMS(Cart)=    0.0000001018 RMS(Int)=    0.0000000611
 Iter   4:  RMS(Cart)=    0.0000000025 RMS(Int)=    0.0000000006
done
Storing new coordinates                 .... done

                                .--------------------.
          ----------------------|Geometry convergence|-------------------------
          Item                value                   Tolerance       Converged
          ---------------------------------------------------------------------
          Energy change       0.0000027680            0.0000002000      NO
          RMS gradient        0.0000692085            0.0000080000      NO
          MAX gradient        0.0004184726            0.0000300000      NO
          RMS step            0.0032698448            0.0001000000      NO
          MAX step            0.0256083289            0.0002000000      NO
          ........................................................
          Max(Bonds)      0.0004      Max(Angles)    0.06
          Max(Dihed)        1.47      Max(Improp)    0.00
          ---------------------------------------------------------------------

The optimization has not yet converged - more geometry cycles are needed


    ---------------------------------------------------------------------------
                         Redundant Internal Coordinates
                            (Angstroem and degrees)

        Definition                    Value    dE/dq     Step     New-Value
    ----------------------------------------------------------------------------
     1. B(C   1,O   0)                1.3925 -0.000133  0.0001    1.3926   
     2. B(C   2,C   1)                1.4020  0.000046 -0.0001    1.4019   
     3. B(O   3,C   2)                1.3910 -0.000020  0.0000    1.3911   
     4. B(C   4,O   3)                1.4280 -0.000070 -0.0000    1.4279   
     5. B(C   5,C   2)                1.3975 -0.000065  0.0001    1.3976   
     6. B(O   6,C   5)                1.3933  0.000169 -0.0002    1.3930   
     7. B(C   7,O   6)                1.4273 -0.000257  0.0004    1.4277   
     8. B(C   8,C   1)                1.4055  0.000072  0.0000    1.4055   
     9. B(C   9,C   8)                1.5192  0.000047 -0.0001    1.5192   
    10. B(C  10,C   8)                1.4108 -0.000019 -0.0000    1.4108   
    11. B(C  11,C  10)                1.5252  0.000055 -0.0000    1.5252   
    12. B(C  12,C  11)                1.5167  0.000013  0.0000    1.5167   
    13. B(C  13,C  12)                1.3443 -0.000025  0.0000    1.3443   
    14. B(C  14,C  13)                1.5128  0.000031 -0.0000    1.5128   
    15. B(C  15,C  13)                1.5134 -0.000029  0.0000    1.5134   
    16. B(C  16,C  10)                1.4448  0.000127 -0.0001    1.4447   
    17. B(C  16,C   5)                1.4366 -0.000204  0.0001    1.4367   
    18. B(O  17,C  16)                1.2943  0.000046  0.0001    1.2944   
    19. B(H  18,C   4)                1.0943  0.000019 -0.0000    1.0943   
    20. B(H  19,C   4)                1.0981  0.000018 -0.0001    1.0980   
    21. B(H  20,C   4)                1.0976  0.000064  0.0001    1.0977   
    22. B(H  21,C   7)                1.0951  0.000056 -0.0001    1.0951   
    23. B(H  22,C   7)                1.1000  0.000026 -0.0000    1.1000   
    24. B(H  23,C   7)                1.0948  0.000055 -0.0001    1.0947   
    25. B(H  24,C   9)                1.1007  0.000036 -0.0000    1.1006   
    26. B(H  25,C   9)                1.0911  0.000016 -0.0000    1.0911   
    27. B(H  26,C   9)                1.1003  0.000007 -0.0000    1.1003   
    28. B(H  27,C  11)                1.1003 -0.000003  0.0000    1.1004   
    29. B(H  28,C  11)                1.0923  0.000010 -0.0000    1.0923   
    30. B(H  29,C  12)                1.0924  0.000028 -0.0000    1.0924   
    31. B(H  30,C  14)                1.0957  0.000023 -0.0000    1.0957   
    32. B(H  31,C  14)                1.1003  0.000007  0.0000    1.1003   
    33. B(H  32,C  14)                1.1001  0.000032 -0.0000    1.1001   
    34. B(H  33,C  15)                1.0935 -0.000037  0.0000    1.0935   
    35. B(H  34,C  15)                1.0992 -0.000009  0.0001    1.0993   
    36. B(H  35,C  15)                1.1009  0.000090 -0.0001    1.1008   
    37. B(H  36,O   0)                0.9699  0.000019 -0.0000    0.9699   
    38. A(C   1,O   0,H  36)          108.39  0.000023   -0.02    108.38   
    39. A(O   0,C   1,C   8)          123.04 -0.000007   -0.00    123.04   
    40. A(O   0,C   1,C   2)          116.90 -0.000004    0.01    116.91   
    41. A(C   2,C   1,C   8)          120.05  0.000012   -0.01    120.04   
    42. A(O   3,C   2,C   5)          120.34  0.000418    0.01    120.34   
    43. A(C   1,C   2,O   3)          119.44 -0.000316   -0.03    119.41   
    44. A(C   1,C   2,C   5)          120.21 -0.000103    0.02    120.23   
    45. A(C   2,O   3,C   4)          113.65 -0.000199    0.04    113.69   
    46. A(O   3,C   4,H  18)          106.83  0.000046   -0.01    106.82   
    47. A(H  18,C   4,H  19)          109.18 -0.000008    0.01    109.19   
    48. A(O   3,C   4,H  19)          111.13  0.000073   -0.01    111.12   
    49. A(H  19,C   4,H  20)          109.16 -0.000036    0.02    109.17   
    50. A(H  18,C   4,H  20)          109.17 -0.000018   -0.01    109.16   
    51. A(O   3,C   4,H  20)          111.31 -0.000055    0.00    111.31   
    52. A(C   2,C   5,O   6)          117.81  0.000044   -0.03    117.78   
    53. A(O   6,C   5,C  16)          119.67 -0.000191    0.05    119.72   
    54. A(C   2,C   5,C  16)          122.49  0.000148   -0.03    122.47   
    55. A(C   5,O   6,C   7)          113.83 -0.000042    0.01    113.84   
    56. A(O   6,C   7,H  23)          110.50  0.000097   -0.04    110.46   
    57. A(H  22,C   7,H  23)          109.62 -0.000032    0.02    109.64   
    58. A(H  21,C   7,H  23)          109.74 -0.000089    0.04    109.77   
    59. A(H  21,C   7,H  22)          108.93 -0.000014    0.01    108.94   
    60. A(O   6,C   7,H  22)          111.14  0.000048   -0.03    111.11   
    61. A(O   6,C   7,H  21)          106.87 -0.000012   -0.01    106.86   
    62. A(C   9,C   8,C  10)          122.64 -0.000061    0.01    122.65   
    63. A(C   1,C   8,C  10)          119.87  0.000022   -0.01    119.87   
    64. A(C   1,C   8,C   9)          117.49  0.000040   -0.00    117.49   
    65. A(H  25,C   9,H  26)          106.93 -0.000013    0.00    106.94   
    66. A(H  24,C   9,H  26)          106.78  0.000005   -0.00    106.78   
    67. A(H  24,C   9,H  25)          106.71  0.000030   -0.01    106.71   
    68. A(C   8,C   9,H  26)          111.99  0.000064   -0.02    111.97   
    69. A(C   8,C   9,H  25)          112.29 -0.000018    0.01    112.30   
    70. A(C   8,C   9,H  24)          111.76 -0.000067    0.02    111.78   
    71. A(C   8,C  10,C  11)          122.26  0.000024   -0.01    122.24   
    72. A(C  11,C  10,C  16)          115.80  0.000054   -0.00    115.80   
    73. A(C   8,C  10,C  16)          121.93 -0.000078    0.02    121.94   
    74. A(C  10,C  11,C  12)          114.73 -0.000060    0.02    114.76   
    75. A(H  27,C  11,H  28)          107.05  0.000008   -0.01    107.04   
    76. A(C  10,C  11,H  28)          106.49 -0.000017    0.01    106.50   
    77. A(C  12,C  11,H  27)          107.90  0.000025   -0.02    107.88   
    78. A(C  10,C  11,H  27)          110.25  0.000017   -0.00    110.25   
    79. A(C  12,C  11,H  28)          110.17  0.000032   -0.00    110.17   
    80. A(C  11,C  12,C  13)          128.12 -0.000015    0.01    128.13   
    81. A(C  13,C  12,H  29)          116.96  0.000048   -0.02    116.94   
    82. A(C  11,C  12,H  29)          114.92 -0.000033    0.01    114.93   
    83. A(C  14,C  13,C  15)          114.93 -0.000004   -0.00    114.93   
    84. A(C  12,C  13,C  15)          124.22  0.000013    0.00    124.22   
    85. A(C  12,C  13,C  14)          120.85 -0.000009   -0.00    120.85   
    86. A(H  31,C  14,H  32)          106.17 -0.000001   -0.00    106.17   
    87. A(C  13,C  14,H  32)          111.19 -0.000036    0.01    111.21   
    88. A(H  30,C  14,H  31)          108.00 -0.000014   -0.00    107.99   
    89. A(C  13,C  14,H  31)          111.04  0.000050   -0.02    111.02   
    90. A(C  13,C  14,H  30)          112.02  0.000002    0.00    112.02   
    91. A(H  30,C  14,H  32)          108.18 -0.000002    0.01    108.18   
    92. A(H  34,C  15,H  35)          106.18  0.000040   -0.02    106.17   
    93. A(H  33,C  15,H  35)          109.00 -0.000077    0.06    109.07   
    94. A(C  13,C  15,H  35)          111.22 -0.000151    0.05    111.27   
    95. A(H  33,C  15,H  34)          107.98 -0.000061   -0.02    107.96   
    96. A(C  13,C  15,H  34)          110.18  0.000077   -0.04    110.14   
    97. A(C  13,C  15,H  33)          112.05  0.000167   -0.03    112.02   
    98. A(C  10,C  16,O  17)          123.48  0.000006    0.00    123.49   
    99. A(C   5,C  16,O  17)          121.10 -0.000005   -0.00    121.09   
   100. A(C   5,C  16,C  10)          115.41 -0.000001    0.00    115.41   
   101. D(C   8,C   1,O   0,H  36)      2.15 -0.000026    0.25      2.40   
   102. D(C   2,C   1,O   0,H  36)   -178.51  0.000002    0.18   -178.33   
   103. D(C   5,C   2,C   1,O   0)    179.26 -0.000019   -0.03    179.23   
   104. D(C   5,C   2,C   1,C   8)     -1.38  0.000009   -0.10     -1.48   
   105. D(O   3,C   2,C   1,O   0)     -2.06 -0.000003   -0.05     -2.11   
   106. D(O   3,C   2,C   1,C   8)    177.30  0.000025   -0.12    177.18   
   107. D(C   4,O   3,C   2,C   5)    -93.86 -0.000113    1.45    -92.41   
   108. D(C   4,O   3,C   2,C   1)     87.47 -0.000122    1.47     88.93   
   109. D(H  20,C   4,O   3,C   2)    -60.11 -0.000010    0.24    -59.88   
   110. D(H  18,C   4,O   3,C   2)   -179.21  0.000014    0.25   -178.96   
   111. D(H  19,C   4,O   3,C   2)     61.78 -0.000044    0.25     62.04   
   112. D(O   6,C   5,C   2,O   3)      5.41 -0.000025    0.05      5.46   
   113. D(C  16,C   5,C   2,C   1)      2.15 -0.000003    0.02      2.18   
   114. D(C  16,C   5,C   2,O   3)   -176.51 -0.000010    0.04   -176.47   
   115. D(O   6,C   5,C   2,C   1)   -175.93 -0.000019    0.03   -175.89   
   116. D(C   7,O   6,C   5,C  16)     70.72  0.000013   -0.18     70.54   
   117. D(C   7,O   6,C   5,C   2)   -111.14  0.000034   -0.19   -111.33   
   118. D(H  23,C   7,O   6,C   5)    -58.96 -0.000090    0.34    -58.62   
   119. D(H  22,C   7,O   6,C   5)     62.97 -0.000031    0.32     63.29   
   120. D(H  21,C   7,O   6,C   5)   -178.31 -0.000029    0.32   -177.99   
   121. D(C  10,C   8,C   1,C   2)     -0.11 -0.000008    0.10     -0.02   
   122. D(C   9,C   8,C   1,C   2)    179.77  0.000002    0.04    179.81   
   123. D(C   9,C   8,C   1,O   0)     -0.91  0.000031   -0.03     -0.94   
   124. D(C  10,C   8,C   1,O   0)    179.21  0.000021    0.02    179.23   
   125. D(H  26,C   9,C   8,C  10)   -115.32 -0.000003   -0.17   -115.48   
   126. D(H  26,C   9,C   8,C   1)     64.80 -0.000013   -0.11     64.69   
   127. D(H  25,C   9,C   8,C  10)      5.02  0.000013   -0.17      4.85   
   128. D(H  25,C   9,C   8,C   1)   -174.86  0.000003   -0.11   -174.98   
   129. D(H  24,C   9,C   8,C  10)    124.91 -0.000007   -0.16    124.75   
   130. D(H  24,C   9,C   8,C   1)    -54.97 -0.000017   -0.10    -55.07   
   131. D(C  11,C  10,C   8,C   1)    179.67 -0.000003    0.02    179.69   
   132. D(C  16,C  10,C   8,C   9)   -178.99 -0.000004    0.05   -178.94   
   133. D(C  16,C  10,C   8,C   1)      0.89  0.000006   -0.01      0.88   
   134. D(C  11,C  10,C   8,C   9)     -0.21 -0.000013    0.08     -0.13   
   135. D(H  28,C  11,C  10,C  16)     18.76 -0.000015   -0.03     18.74   
   136. D(H  28,C  11,C  10,C   8)   -160.08 -0.000005   -0.06   -160.14   
   137. D(H  27,C  11,C  10,C  16)    134.55 -0.000006   -0.04    134.52   
   138. D(H  27,C  11,C  10,C   8)    -44.29  0.000004   -0.07    -44.36   
   139. D(C  12,C  11,C  10,C  16)   -103.39 -0.000004   -0.05   -103.44   
   140. D(C  12,C  11,C  10,C   8)     77.76  0.000006   -0.08     77.68   
   141. D(H  29,C  12,C  11,H  28)    165.12  0.000025   -0.19    164.93   
   142. D(H  29,C  12,C  11,H  27)     48.58 -0.000016   -0.16     48.42   
   143. D(H  29,C  12,C  11,C  10)    -74.74 -0.000015   -0.16    -74.90   
   144. D(C  13,C  12,C  11,H  28)    -14.75  0.000030   -0.19    -14.94   
   145. D(C  13,C  12,C  11,H  27)   -131.29 -0.000011   -0.16   -131.45   
   146. D(C  13,C  12,C  11,C  10)    105.39 -0.000010   -0.16    105.23   
   147. D(C  15,C  13,C  12,H  29)    178.75  0.000011   -0.04    178.71   
   148. D(C  15,C  13,C  12,C  11)     -1.37  0.000006   -0.04     -1.42   
   149. D(C  14,C  13,C  12,H  29)     -1.54  0.000013   -0.03     -1.56   
   150. D(C  14,C  13,C  12,C  11)    178.34  0.000008   -0.03    178.31   
   151. D(H  32,C  14,C  13,C  15)    -60.22 -0.000015    0.10    -60.12   
   152. D(H  32,C  14,C  13,C  12)    120.04 -0.000017    0.09    120.13   
   153. D(H  31,C  14,C  13,C  15)     57.76 -0.000007    0.09     57.85   
   154. D(H  31,C  14,C  13,C  12)   -121.98 -0.000009    0.08   -121.90   
   155. D(H  30,C  14,C  13,C  15)    178.60  0.000011    0.08    178.68   
   156. D(H  30,C  14,C  13,C  12)     -1.13  0.000010    0.07     -1.07   
   157. D(H  35,C  15,C  13,C  14)    -75.63 -0.000046    0.34    -75.29   
   158. D(H  35,C  15,C  13,C  12)    104.09 -0.000044    0.35    104.44   
   159. D(H  34,C  15,C  13,C  14)     41.84 -0.000042    0.32     42.15   
   160. D(H  34,C  15,C  13,C  12)   -138.44 -0.000040    0.33   -138.11   
   161. D(H  33,C  15,C  13,C  14)    162.08  0.000044    0.25    162.33   
   162. D(H  33,C  15,C  13,C  12)    -18.20  0.000046    0.26    -17.94   
   163. D(C  10,C  16,C   5,C   2)     -1.34 -0.000000    0.06     -1.28   
   164. D(O  17,C  16,C  10,C  11)     -0.16  0.000024   -0.05     -0.21   
   165. D(O  17,C  16,C  10,C   8)    178.69  0.000016   -0.02    178.67   
   166. D(C   5,C  16,C  10,C  11)   -179.03  0.000005   -0.09   -179.12   
   167. D(C   5,C  16,C  10,C   8)     -0.18 -0.000004   -0.06     -0.24   
   168. D(O  17,C  16,C   5,O   6)     -2.20  0.000002    0.01     -2.19   
   169. D(O  17,C  16,C   5,C   2)    179.76 -0.000019    0.02    179.78   
   170. D(C  10,C  16,C   5,O   6)    176.70  0.000020    0.05    176.75   
    ----------------------------------------------------------------------------

         *************************************************************
         *                GEOMETRY OPTIMIZATION CYCLE  17            *
         *************************************************************
---------------------------------
CARTESIAN COORDINATES (ANGSTROEM)
---------------------------------
  O     -2.395043    2.439604    0.744086
  C     -1.582502    1.418269    0.258427
  C     -2.128037    0.126980    0.241932
  O     -3.409778   -0.079442    0.741495
  C     -4.439248    0.085147   -0.234256
  C     -1.379053   -0.947244   -0.246310
  O     -2.000651   -2.191691   -0.320555
  C     -1.486018   -3.149963    0.604260
  C     -0.267064    1.632164   -0.187869
  C      0.263981    3.054946   -0.148732
  C      0.502894    0.544863   -0.651989
  C      1.932535    0.716122   -1.154891
  C      2.975108    0.871686   -0.064379
  C      3.873079   -0.033956    0.360677
  C      4.870273    0.311935    1.444397
  C      3.983997   -1.442269   -0.182266
  C     -0.025159   -0.798881   -0.703613
  O      0.645637   -1.813235   -1.146856
  H     -5.391310   -0.082552    0.278591
  H     -4.333932   -0.644939   -1.047573
  H     -4.430782    1.098534   -0.656104
  H     -2.024603   -4.086262    0.424161
  H     -1.660544   -2.831811    1.642667
  H     -0.414263   -3.301955    0.441179
  H     -0.388856    3.749813   -0.698629
  H      1.256739    3.138741   -0.593537
  H      0.340319    3.437736    0.880050
  H      2.001235    1.593305   -1.815654
  H      2.154098   -0.162311   -1.765105
  H      2.986356    1.847757    0.426048
  H      4.763010    1.347465    1.786106
  H      5.902672    0.176586    1.088664
  H      4.757113   -0.350414    2.315417
  H      3.080648   -1.747636   -0.717435
  H      4.147438   -2.153170    0.640130
  H      4.851076   -1.544557   -0.852686
  H     -1.908866    3.275973    0.675279

----------------------------
CARTESIAN COORDINATES (A.U.)
----------------------------
  NO LB      ZA    FRAG     MASS         X           Y           Z
   0 O     8.0000    0    15.999   -4.525975    4.610183    1.406119
   1 C     6.0000    0    12.011   -2.990496    2.680141    0.488357
   2 C     6.0000    0    12.011   -4.021407    0.239958    0.457185
   3 O     8.0000    0    15.999   -6.443547   -0.150124    1.401223
   4 C     6.0000    0    12.011   -8.388964    0.160904   -0.442679
   5 C     6.0000    0    12.011   -2.606033   -1.790033   -0.465458
   6 O     8.0000    0    15.999   -3.780682   -4.141695   -0.605761
   7 C     6.0000    0    12.011   -2.808166   -5.952567    1.141886
   8 C     6.0000    0    12.011   -0.504678    3.084343   -0.355022
   9 C     6.0000    0    12.011    0.498851    5.773011   -0.281062
  10 C     6.0000    0    12.011    0.950333    1.029643   -1.232080
  11 C     6.0000    0    12.011    3.651961    1.353274   -2.182428
  12 C     6.0000    0    12.011    5.622140    1.647248   -0.121659
  13 C     6.0000    0    12.011    7.319058   -0.064167    0.681580
  14 C     6.0000    0    12.011    9.203482    0.589472    2.729514
  15 C     6.0000    0    12.011    7.528663   -2.725494   -0.344433
  16 C     6.0000    0    12.011   -0.047543   -1.509667   -1.329636
  17 O     8.0000    0    15.999    1.220078   -3.426517   -2.167244
  18 H     1.0000    0     1.008  -10.188099   -0.156000    0.526460
  19 H     1.0000    0     1.008   -8.189944   -1.218758   -1.979627
  20 H     1.0000    0     1.008   -8.372964    2.075929   -1.239857
  21 H     1.0000    0     1.008   -3.825945   -7.721916    0.801549
  22 H     1.0000    0     1.008   -3.137974   -5.351348    3.104191
  23 H     1.0000    0     1.008   -0.782844   -6.239791    0.833707
  24 H     1.0000    0     1.008   -0.734831    7.086120   -1.320218
  25 H     1.0000    0     1.008    2.374892    5.931362   -1.121623
  26 H     1.0000    0     1.008    0.643110    6.496379    1.663054
  27 H     1.0000    0     1.008    3.781786    3.010910   -3.431090
  28 H     1.0000    0     1.008    4.070655   -0.306723   -3.335565
  29 H     1.0000    0     1.008    5.643396    3.491755    0.805114
  30 H     1.0000    0     1.008    9.000785    2.546340    3.375250
  31 H     1.0000    0     1.008   11.154434    0.333699    2.057277
  32 H     1.0000    0     1.008    8.989641   -0.662186    4.375503
  33 H     1.0000    0     1.008    5.821581   -3.302554   -1.355756
  34 H     1.0000    0     1.008    7.837523   -4.068902    1.209670
  35 H     1.0000    0     1.008    9.167206   -2.918789   -1.611343
  36 H     1.0000    0     1.008   -3.607235    6.190691    1.276092

--------------------------------
INTERNAL COORDINATES (ANGSTROEM)
--------------------------------
 O      0   0   0     0.000000000000     0.00000000     0.00000000
 C      1   0   0     1.392555483123     0.00000000     0.00000000
 C      2   1   0     1.401894140656   116.91085057     0.00000000
 O      3   2   1     1.391055285548   119.40768984   357.88819435
 C      4   3   2     1.427931254623   113.69018788    88.93228919
 C      3   2   1     1.397610941943   120.23462634   179.23089351
 O      6   3   2     1.393033598195   117.78272603   184.10537861
 C      7   6   3     1.427730833867   113.84278471   248.66973318
 C      2   1   3     1.405456907460   123.04127645   180.73518158
 C      9   2   1     1.519160660594   117.48574241   359.05694537
 C      9   2   1     1.410838421979   119.86542458   179.22732034
 C     11   9   2     1.525159426238   122.24226991   179.68616665
 C     12  11   9     1.516699180470   114.75760858    77.68237179
 C     13  12  11     1.344325075883   128.12663348   105.23183507
 C     14  13  12     1.512774375942   120.84979527   178.30606818
 C     14  13  12     1.513418807509   124.22295842   358.58335631
 C      6   3   2     1.436721140891   122.46817565     2.17750958
 O     17   6   3     1.294350933701   121.09404301   179.77715319
 H      5   4   3     1.094328694258   106.81755218   181.04275862
 H      5   4   3     1.097999268362   111.12287743    62.03856790
 H      5   4   3     1.097716825906   111.31223970   300.12318387
 H      8   7   6     1.095064402297   106.86158626   182.01164033
 H      8   7   6     1.099985451498   111.11065109    63.29276073
 H      8   7   6     1.094693933513   110.46248404   301.37909274
 H     10   9   2     1.100647009365   111.78110689   304.92919900
 H     10   9   2     1.091074000757   112.30218265   185.02406179
 H     10   9   2     1.100339983646   111.97191214    64.69109779
 H     12  11   9     1.100353863091   110.24572083   315.64155594
 H     12  11   9     1.092288517828   106.50177432   199.86013490
 H     13  12  11     1.092410103534   114.93007709   285.10379007
 H     15  14  13     1.095715701183   112.02231372   358.93297122
 H     15  14  13     1.100324472131   111.02408033   238.10483593
 H     15  14  13     1.100084796341   111.20704398   120.12962822
 H     16  14  13     1.093478117838   112.01823214   342.06322518
 H     16  14  13     1.099285451596   110.13839625   221.89166289
 H     16  14  13     1.100795948916   111.26543095   104.44387870
 H      1   2   3     0.969853166177   108.37540989   181.66767792

---------------------------
INTERNAL COORDINATES (A.U.)
---------------------------
 O      0   0   0     0.000000000000     0.00000000     0.00000000
 C      1   0   0     2.631548489393     0.00000000     0.00000000
 C      2   1   0     2.649195994589   116.91085057     0.00000000
 O      3   2   1     2.628713526829   119.40768984   357.88819435
 C      4   3   2     2.698399009304   113.69018788    88.93228919
 C      3   2   1     2.641101922045   120.23462634   179.23089351
 O      6   3   2     2.632451995939   117.78272603   184.10537861
 C      7   6   3     2.698020268963   113.84278471   248.66973318
 C      2   1   3     2.655928648127   123.04127645   180.73518158
 C      9   2   1     2.870797601950   117.48574241   359.05694537
 C      9   2   1     2.666098236755   119.86542458   179.22732034
 C     11   9   2     2.882133626159   122.24226991   179.68616665
 C     12  11   9     2.866146078630   114.75760858    77.68237179
 C     13  12  11     2.540406228381   128.12663348   105.23183507
 C     14  13  12     2.858729272945   120.84979527   178.30606818
 C     14  13  12     2.859947072117   124.22295842   358.58335631
 C      6   3   2     2.715009487099   122.46817565     2.17750958
 O     17   6   3     2.445968785881   121.09404301   179.77715319
 H      5   4   3     2.067981532639   106.81755218   181.04275862
 H      5   4   3     2.074917912450   111.12287743    62.03856790
 H      5   4   3     2.074384173559   111.31223970   300.12318387
 H      8   7   6     2.069371819348   106.86158626   182.01164033
 H      8   7   6     2.078671254629   111.11065109    63.29276073
 H      8   7   6     2.068671734804   110.46248404   301.37909274
 H     10   9   2     2.079921417819   111.78110689   304.92919900
 H     10   9   2     2.061831053272   112.30218265   185.02406179
 H     10   9   2     2.079341223295   111.97191214    64.69109779
 H     12  11   9     2.079367451645   110.24572083   315.64155594
 H     12  11   9     2.064126157922   106.50177432   199.86013490
 H     13  12  11     2.064355921608   114.93007709   285.10379007
 H     15  14  13     2.070602595873   112.02231372   358.93297122
 H     15  14  13     2.079311910780   111.02408033   238.10483593
 H     15  14  13     2.078858989175   111.20704398   120.12962822
 H     16  14  13     2.066374176150   112.01823214   342.06322518
 H     16  14  13     2.077348446520   110.13839625   221.89166289
 H     16  14  13     2.080202872781   111.26543095   104.44387870
 H      1   2   3     1.832756874191   108.37540989   181.66767792


           ************************************************************
           *        Program running with 4 parallel MPI-processes     *
           *              working on a common directory               *
           ************************************************************
------------------------------------------------------------------------------
                   ___                                                        
                  /   \      - P O W E R E D   B Y -                         
                 /     \                                                     
                 |  |  |   _    _      __       _____    __    __             
                 |  |  |  | |  | |    /  \     |  _  \  |  |  /  |          
                  \  \/   | |  | |   /    \    | | | |  |  | /  /          
                 / \  \   | |__| |  /  /\  \   | |_| |  |  |/  /          
                |  |  |   |  __  | /  /__\  \  |    /   |      \           
                |  |  |   | |  | | |   __   |  |    \   |  |\   \          
                \     /   | |  | | |  |  |  |  | |\  \  |  | \   \       
                 \___/    |_|  |_| |__|  |__|  |_| \__\ |__|  \__/        
                                                                              
                      - O R C A' S   B I G   F R I E N D -                    
                                      &                                       
                       - I N T E G R A L  F E E D E R -                       
                                                                              
 v1 FN, 2020, v2 2021                                                         
------------------------------------------------------------------------------


Reading SHARK input file UQ1_2e_1H_B3LYP_631Gd_opt.SHARKINP.tmp ... ok
----------------------
SHARK INTEGRAL PACKAGE
----------------------

Number of atoms                             ...     37
Number of basis functions                   ...    290
Number of shells                            ...    146
Maximum angular momentum                    ...      2
Integral batch strategy                     ... SHARK/LIBINT Hybrid
RI-J (if used) integral strategy            ... SPLIT-RIJ (Revised 2003 algorithm where possible)
Printlevel                                  ...      1
Contraction scheme used                     ... SEGMENTED contraction
Coulomb Range Separation                    ... NOT USED
Exchange Range Separation                   ... NOT USED
Finite Nucleus Model                        ... NOT USED
Auxiliary Coulomb fitting basis             ... AVAILABLE
   # of basis functions in Aux-J            ...   1091
   # of shells in Aux-J                     ...    365
   Maximum angular momentum in Aux-J        ...      4
Auxiliary J/K fitting basis                 ... NOT available
Auxiliary Correlation fitting basis         ... NOT available
Auxiliary 'external' fitting basis          ... NOT available
Integral threshold                          ...     2.500000e-11
Primitive cut-off                           ...     2.500000e-12
Primitive pair pre-selection threshold      ...     2.500000e-12

Calculating pre-screening integrals         ... done (  0.0 sec) Dimension = 146
Organizing shell pair data                  ... done (  0.1 sec)
Shell pair information
Total number of shell pairs                 ...     10731
Shell pairs after pre-screening             ...      8295
Total number of primitive shell pairs       ...     60466
Primitive shell pairs kept                  ...     26340
          la=0 lb=0:   3118 shell pairs
          la=1 lb=0:   2759 shell pairs
          la=1 lb=1:    606 shell pairs
          la=2 lb=0:   1156 shell pairs
          la=2 lb=1:    538 shell pairs
          la=2 lb=2:    118 shell pairs

Calculating one electron integrals          ... done (  0.0 sec)
Calculating RI/J V-Matrix + Cholesky decomp.... done (  0.1 sec)
Calculating Nuclear repulsion               ... done (  0.0 sec) ENN=   1362.532346934998 Eh

SHARK setup successfully completed in   0.3 seconds

Maximum memory used throughout the entire GTOINT-calculation: 20.1 MB
[1717823432.183024] [eu-g5-016-2:44992:0]          mpool.c:38   UCX  WARN  object 0x39fb980 was not returned to mpool ucp_requests
[1717823432.183051] [eu-g5-016-2:44992:0]          mpool.c:38   UCX  WARN  object 0x39fbb40 was not returned to mpool ucp_requests
[1717823432.183055] [eu-g5-016-2:44992:0]          mpool.c:38   UCX  WARN  object 0x39fbd00 was not returned to mpool ucp_requests
[1717823432.183058] [eu-g5-016-2:44992:0]          mpool.c:38   UCX  WARN  object 0x39fbec0 was not returned to mpool ucp_requests
[1717823432.183061] [eu-g5-016-2:44992:0]          mpool.c:38   UCX  WARN  object 0x39fc080 was not returned to mpool ucp_requests
[1717823432.183064] [eu-g5-016-2:44992:0]          mpool.c:38   UCX  WARN  object 0x39fc240 was not returned to mpool ucp_requests
[1717823432.183066] [eu-g5-016-2:44992:0]          mpool.c:38   UCX  WARN  object 0x39fc400 was not returned to mpool ucp_requests
[1717823432.183069] [eu-g5-016-2:44992:0]          mpool.c:38   UCX  WARN  object 0x39fc5c0 was not returned to mpool ucp_requests
[1717823432.183072] [eu-g5-016-2:44992:0]          mpool.c:38   UCX  WARN  object 0x39fc780 was not returned to mpool ucp_requests
[1717823432.183074] [eu-g5-016-2:44992:0]          mpool.c:38   UCX  WARN  object 0x39fc940 was not returned to mpool ucp_requests
[1717823432.183077] [eu-g5-016-2:44992:0]          mpool.c:38   UCX  WARN  object 0x39fcb00 was not returned to mpool ucp_requests
[1717823432.183079] [eu-g5-016-2:44992:0]          mpool.c:38   UCX  WARN  object 0x39fccc0 was not returned to mpool ucp_requests
[1717823432.183082] [eu-g5-016-2:44992:0]          mpool.c:38   UCX  WARN  object 0x39fce80 was not returned to mpool ucp_requests
[1717823432.183084] [eu-g5-016-2:44992:0]          mpool.c:38   UCX  WARN  object 0x39fd040 was not returned to mpool ucp_requests
[1717823432.183087] [eu-g5-016-2:44992:0]          mpool.c:38   UCX  WARN  object 0x39fd200 was not returned to mpool ucp_requests
[1717823432.183090] [eu-g5-016-2:44992:0]          mpool.c:38   UCX  WARN  object 0x39fd3c0 was not returned to mpool ucp_requests
[1717823432.183093] [eu-g5-016-2:44992:0]          mpool.c:38   UCX  WARN  object 0x39fd580 was not returned to mpool ucp_requests
[1717823432.190093] [eu-g5-016-2:44990:0]          mpool.c:38   UCX  WARN  object 0x28220c0 was not returned to mpool ucp_requests
[1717823432.190106] [eu-g5-016-2:44990:0]          mpool.c:38   UCX  WARN  object 0x2822280 was not returned to mpool ucp_requests
[1717823432.190109] [eu-g5-016-2:44990:0]          mpool.c:38   UCX  WARN  object 0x2822440 was not returned to mpool ucp_requests
[1717823432.190112] [eu-g5-016-2:44990:0]          mpool.c:38   UCX  WARN  object 0x2822600 was not returned to mpool ucp_requests
[1717823432.190114] [eu-g5-016-2:44990:0]          mpool.c:38   UCX  WARN  object 0x28227c0 was not returned to mpool ucp_requests
[1717823432.190117] [eu-g5-016-2:44990:0]          mpool.c:38   UCX  WARN  object 0x2822980 was not returned to mpool ucp_requests
[1717823432.190120] [eu-g5-016-2:44990:0]          mpool.c:38   UCX  WARN  object 0x2822b40 was not returned to mpool ucp_requests
[1717823432.190122] [eu-g5-016-2:44990:0]          mpool.c:38   UCX  WARN  object 0x2822d00 was not returned to mpool ucp_requests
[1717823432.190125] [eu-g5-016-2:44990:0]          mpool.c:38   UCX  WARN  object 0x2822ec0 was not returned to mpool ucp_requests
[1717823432.190127] [eu-g5-016-2:44990:0]          mpool.c:38   UCX  WARN  object 0x2823080 was not returned to mpool ucp_requests
[1717823432.190130] [eu-g5-016-2:44990:0]          mpool.c:38   UCX  WARN  object 0x2823240 was not returned to mpool ucp_requests
[1717823432.190132] [eu-g5-016-2:44990:0]          mpool.c:38   UCX  WARN  object 0x2823400 was not returned to mpool ucp_requests
[1717823432.190134] [eu-g5-016-2:44990:0]          mpool.c:38   UCX  WARN  object 0x28235c0 was not returned to mpool ucp_requests
[1717823432.193510] [eu-g5-016-2:44991:0]          mpool.c:38   UCX  WARN  object 0x27a3900 was not returned to mpool ucp_requests
[1717823432.193539] [eu-g5-016-2:44991:0]          mpool.c:38   UCX  WARN  object 0x27a3ac0 was not returned to mpool ucp_requests
[1717823432.193542] [eu-g5-016-2:44991:0]          mpool.c:38   UCX  WARN  object 0x27a3c80 was not returned to mpool ucp_requests
[1717823432.193545] [eu-g5-016-2:44991:0]          mpool.c:38   UCX  WARN  object 0x27a3e40 was not returned to mpool ucp_requests
[1717823432.193548] [eu-g5-016-2:44991:0]          mpool.c:38   UCX  WARN  object 0x27a4000 was not returned to mpool ucp_requests
[1717823432.193551] [eu-g5-016-2:44991:0]          mpool.c:38   UCX  WARN  object 0x27a41c0 was not returned to mpool ucp_requests
[1717823432.193553] [eu-g5-016-2:44991:0]          mpool.c:38   UCX  WARN  object 0x27a4380 was not returned to mpool ucp_requests
[1717823432.193556] [eu-g5-016-2:44991:0]          mpool.c:38   UCX  WARN  object 0x27a4540 was not returned to mpool ucp_requests
[1717823432.193559] [eu-g5-016-2:44991:0]          mpool.c:38   UCX  WARN  object 0x27a4700 was not returned to mpool ucp_requests
[1717823432.193561] [eu-g5-016-2:44991:0]          mpool.c:38   UCX  WARN  object 0x27a48c0 was not returned to mpool ucp_requests
[1717823432.193565] [eu-g5-016-2:44991:0]          mpool.c:38   UCX  WARN  object 0x27a4a80 was not returned to mpool ucp_requests
[1717823432.193568] [eu-g5-016-2:44991:0]          mpool.c:38   UCX  WARN  object 0x27a4c40 was not returned to mpool ucp_requests
[1717823432.193570] [eu-g5-016-2:44991:0]          mpool.c:38   UCX  WARN  object 0x27a4e00 was not returned to mpool ucp_requests
[1717823432.193573] [eu-g5-016-2:44991:0]          mpool.c:38   UCX  WARN  object 0x27a4fc0 was not returned to mpool ucp_requests
[1717823432.193576] [eu-g5-016-2:44991:0]          mpool.c:38   UCX  WARN  object 0x27a5180 was not returned to mpool ucp_requests
[1717823432.193579] [eu-g5-016-2:44991:0]          mpool.c:38   UCX  WARN  object 0x27a5340 was not returned to mpool ucp_requests
[1717823432.193582] [eu-g5-016-2:44991:0]          mpool.c:38   UCX  WARN  object 0x27a5500 was not returned to mpool ucp_requests


           ************************************************************
           *        Program running with 4 parallel MPI-processes     *
           *              working on a common directory               *
           ************************************************************

Diagonalization of the overlap matrix:
Smallest eigenvalue                        ... 3.513e-04
Time for diagonalization                   ...    0.013 sec
Threshold for overlap eigenvalues          ... 1.000e-08
Number of eigenvalues below threshold      ... 0
Time for construction of square roots      ...    0.009 sec
Total time needed                          ...    0.023 sec

-------------------
DFT GRID GENERATION
-------------------

General Integration Accuracy     IntAcc      ... 4.959
Radial Grid Type                 RadialGrid  ... OptM3 with GC (2021)
Angular Grid (max. ang.)         AngularGrid ... 6 (Lebedev-590)
Angular grid pruning method      GridPruning ... 4 (adaptive)
Weight generation scheme         WeightScheme... Becke
Basis function cutoff            BFCut       ... 1.0000e-11
Integration weight cutoff        WCut        ... 1.0000e-14
Angular grids for H and He will be reduced by one unit
Partially contracted basis set               ... off
Rotationally invariant grid construction     ... off

Total number of grid points                  ...   418838
Total number of batches                      ...     6564
Average number of points per batch           ...       63
Average number of grid points per atom       ...    11320
Time for grid setup =    5.234 sec

--------------------
COSX GRID GENERATION
--------------------

GRIDX 1
-------
General Integration Accuracy     IntAcc      ... 4.020
Radial Grid Type                 RadialGrid  ... OptM3 with GC (2021)
Angular Grid (max. ang.)         AngularGrid ... 2 (Lebedev-110)
Angular grid pruning method      GridPruning ... 4 (adaptive)
Weight generation scheme         WeightScheme... Becke
Basis function cutoff            BFCut       ... 1.0000e-11
Integration weight cutoff        WCut        ... 1.0000e-14
Angular grids for H and He will be reduced by one unit
Partially contracted basis set               ... on
Rotationally invariant grid construction     ... off

Total number of grid points                  ...    45812
Total number of batches                      ...      736
Average number of points per batch           ...       62
Average number of grid points per atom       ...     1238
UseSFitting                                  ... on

GRIDX 2
-------
General Integration Accuracy     IntAcc      ... 4.338
Radial Grid Type                 RadialGrid  ... OptM3 with GC (2021)
Angular Grid (max. ang.)         AngularGrid ... 3 (Lebedev-194)
Angular grid pruning method      GridPruning ... 4 (adaptive)
Weight generation scheme         WeightScheme... Becke
Basis function cutoff            BFCut       ... 1.0000e-11
Integration weight cutoff        WCut        ... 1.0000e-14
Angular grids for H and He will be reduced by one unit
Partially contracted basis set               ... on
Rotationally invariant grid construction     ... off

Total number of grid points                  ...   100035
Total number of batches                      ...     1581
Average number of points per batch           ...       63
Average number of grid points per atom       ...     2704
UseSFitting                                  ... on

GRIDX 3
-------
General Integration Accuracy     IntAcc      ... 4.871
Radial Grid Type                 RadialGrid  ... OptM3 with GC (2021)
Angular Grid (max. ang.)         AngularGrid ... 4 (Lebedev-302)
Angular grid pruning method      GridPruning ... 4 (adaptive)
Weight generation scheme         WeightScheme... Becke
Basis function cutoff            BFCut       ... 1.0000e-11
Integration weight cutoff        WCut        ... 1.0000e-14
Angular grids for H and He will be reduced by one unit
Partially contracted basis set               ... on
Rotationally invariant grid construction     ... off

Total number of grid points                  ...   190391
Total number of batches                      ...     2990
Average number of points per batch           ...       63
Average number of grid points per atom       ...     5146
UseSFitting                                  ... on

Time for X-Grid setup             =    2.879 sec


--------------------
CPCM SOLVATION MODEL
--------------------
CPCM parameters:
  Epsilon                                         ...      80.4000
  Refrac                                          ...       1.3300
  Rsolv                                           ...       1.3000
  Surface type                                    ... GAUSSIAN VDW
  Epsilon function type                           ...         CPCM
Radii:
 Radius for O  used is    3.4469 Bohr (=   1.8240 Ang.)
 Radius for C  used is    3.8550 Bohr (=   2.0400 Ang.)
 Radius for H  used is    2.4944 Bohr (=   1.3200 Ang.)
Calculating surface                               ...        done! (  0.0s)
GEPOL surface points                              ...         1961
GEPOL Volume                                      ...    2119.2551
GEPOL Surface-area                                ...    1106.5843
Calculating surface distance matrix               ...        done! (  0.0s)
Performing Cholesky decomposition & store         ...        done! (  0.2s)
Overall time for CPCM initialization              ...                 0.3s
--------------
SCF ITERATIONS
--------------
ITER       Energy         Delta-E        Max-DP      RMS-DP      [F,P]     Damp
               ***  Starting incremental Fock matrix formation  ***
                      *** Initiating the SOSCF procedure ***
                      *** Re-Reading the Fockian *** 
                      *** Removing any level shift *** 
ITER      Energy       Delta-E        Grad      Rot      Max-DP    RMS-DP
  0   -845.37148834 -845.3714883444  0.002036  0.002036  0.005010  0.000080
               *** Restarting incremental Fock matrix formation ***
  1   -845.37179585  -0.0003075012  0.000497  0.000823  0.002661  0.000046
  2   -845.37182893  -0.0000330887  0.000068  0.000366  0.000438  0.000011
  3   -845.37182871   0.0000002273  0.000139  0.000274  0.000272  0.000006
  4   -845.37182963  -0.0000009204  0.000021  0.000077  0.000093  0.000002
  5   -845.37182961   0.0000000140  0.000025  0.000044  0.000061  0.000001
  6   -845.37182963  -0.0000000215  0.000004  0.000006  0.000013  0.000000
                  ***Gradient check signals convergence***
              ***Rediagonalizing the Fockian in SOSCF/NRSCF***

               *****************************************************
               *                     SUCCESS                       *
               *           SCF CONVERGED AFTER   7 CYCLES          *
               *****************************************************

Old exchange energy                            =    -22.518840318 Eh
New exchange energy                            =    -22.518844151 Eh
Exchange energy change after final integration =     -0.000003833 Eh
Total energy after final integration           =   -845.371833467 Eh
Final COS-X integration done in                =    17.455 sec
Total Energy       :         -845.37183347 Eh          -23003.73708 eV
  Last Energy change         ...    1.1534e-09  Tolerance :   1.0000e-08
  Last MAX-Density change    ...    4.8676e-15  Tolerance :   1.0000e-07
             **** THE GBW FILE WAS UPDATED (UQ1_2e_1H_B3LYP_631Gd_opt.gbw) ****
             **** DENSITY UQ1_2e_1H_B3LYP_631Gd_opt.scfp WAS UPDATED ****
             **** ENERGY FILE WAS UPDATED (UQ1_2e_1H_B3LYP_631Gd_opt.en.tmp) ****
             **** THE GBW FILE WAS UPDATED (UQ1_2e_1H_B3LYP_631Gd_opt.gbw) ****
             **** DENSITY UQ1_2e_1H_B3LYP_631Gd_opt.scfp WAS UPDATED ****
Total SCF time: 0 days 0 hours 1 min 39 sec 

Maximum memory used throughout the entire SCF-calculation: 122.6 MB

-------------------------   --------------------
FINAL SINGLE POINT ENERGY      -845.371833466621
-------------------------   --------------------


           ************************************************************
           *        Program running with 4 parallel MPI-processes     *
           *              working on a common directory               *
           ************************************************************
------------------------------------------------------------------------------
                         ORCA SCF GRADIENT CALCULATION
------------------------------------------------------------------------------

 ... reading COSX grid (gridx3)
Gradient of the Kohn-Sham DFT energy:
Kohn-Sham wavefunction type      ... RKS
Hartree-Fock exchange scaling    ...    0.200
Number of operators              ...    1
Number of atoms                  ...   37
Basis set dimensions             ...  290
Integral neglect threshold       ... 2.5e-11
Integral primitive cutoff        ... 2.5e-12
SHARK Integral package           ... ON

Nuc. rep. gradient       (SHARK) ... done (  0.0 sec)
HCore & Overlap gradient (SHARK) ... done (  0.3 sec)
RI-J gradient            (SHARK) ... done (  1.4 sec)
COSX-gradient                    ... done ( 22.4 sec)
Exchange-correlation gradient    ... done

------------------
CARTESIAN GRADIENT
------------------

   1   O   :    0.000049689   -0.000024913   -0.000034871
   2   C   :   -0.000076948    0.000072907    0.000054639
   3   C   :   -0.000058326   -0.000260087   -0.000020857
   4   O   :   -0.000013248    0.000106683    0.000031334
   5   C   :    0.000040530   -0.000039785    0.000016587
   6   C   :    0.000142412    0.000212257    0.000005496
   7   O   :    0.000030283   -0.000139899    0.000036933
   8   C   :   -0.000055864    0.000171889   -0.000057439
   9   C   :   -0.000008776   -0.000008331   -0.000049274
  10   C   :    0.000041404    0.000007797    0.000027565
  11   C   :    0.000045182    0.000055955    0.000013610
  12   C   :    0.000040567    0.000021097   -0.000043500
  13   C   :    0.000012710   -0.000001742    0.000036027
  14   C   :    0.000012460   -0.000006229   -0.000041309
  15   C   :    0.000012835    0.000006037   -0.000011543
  16   C   :   -0.000085484    0.000010529    0.000068041
  17   C   :   -0.000155819   -0.000055500   -0.000005501
  18   O   :    0.000014611   -0.000035520    0.000011202
  19   H   :   -0.000015548    0.000012030    0.000002564
  20   H   :   -0.000005664   -0.000008126   -0.000014215
  21   H   :   -0.000000165    0.000004618   -0.000004330
  22   H   :   -0.000010380   -0.000023822    0.000006949
  23   H   :    0.000014798    0.000007117    0.000029106
  24   H   :    0.000011444   -0.000037319    0.000011927
  25   H   :   -0.000019431   -0.000001313   -0.000028142
  26   H   :    0.000010268   -0.000007199   -0.000008736
  27   H   :    0.000001811    0.000017088   -0.000013663
  28   H   :   -0.000005955    0.000003109   -0.000000812
  29   H   :   -0.000015185   -0.000015116    0.000004522
  30   H   :    0.000000866    0.000019914   -0.000020060
  31   H   :    0.000000233    0.000014737   -0.000000515
  32   H   :    0.000007559    0.000005091    0.000002749
  33   H   :   -0.000008000   -0.000000256    0.000011448
  34   H   :    0.000032511   -0.000022507    0.000007282
  35   H   :   -0.000003022   -0.000010796   -0.000005316
  36   H   :    0.000019612    0.000023228   -0.000039599
  37   H   :    0.000005200    0.000020471   -0.000003770

Difference to translation invariance:
           :    0.0000091664    0.0000940931   -0.0000254730

Difference to rotation invariance:
           :   -0.0010724157    0.0003326024   -0.0000518363

Norm of the cartesian gradient     ...    0.0005487217
RMS gradient                       ...    0.0000520824
MAX gradient                       ...    0.0002600869

-------
TIMINGS
-------

Total SCF gradient time            ...       35.452 sec

One electron gradient       ....       0.338 sec  (  1.0%)
RI-J Coulomb gradient       ....       1.369 sec  (  3.9%)
COSX gradient               ....      22.390 sec  ( 63.2%)
XC gradient                 ....       9.396 sec  ( 26.5%)
CPCM gradient               ....       0.635 sec  (  1.8%)
   A-Matrix (El+Nuc)        ....       0.157 sec  (  0.4%)
   Potential                ....       0.479 sec  (  1.4%)

Maximum memory used throughout the entire SCFGRAD-calculation: 92.2 MB
------------------------------------------------------------------------------
                         ORCA GEOMETRY RELAXATION STEP
------------------------------------------------------------------------------

Reading the OPT-File                    .... done
Getting information on internals        .... done
Copying old internal coords+grads       .... done
Making the new internal coordinates     .... (new redundants).... done
Validating the new internal coordinates .... (new redundants).... done
Calculating the B-matrix                .... done
Calculating the G,G- and P matrices     .... done
Transforming gradient to internals      .... done
Projecting the internal gradient        .... done
Number of atoms                         ....  37
Number of internal coordinates          .... 170
Current Energy                          ....  -845.371833467 Eh
Current gradient norm                   ....     0.000548722 Eh/bohr
Maximum allowed component of the step   ....  0.300
Current trust radius                    ....  0.300
Updating the Hessian (BFGS)             .... done
Forming the augmented Hessian           .... done
Diagonalizing the augmented Hessian     .... done
Last element of RFO vector              ....  0.999964813
Lowest eigenvalues of augmented Hessian:
 -0.000000830  0.004129147  0.004876989  0.010247586  0.011791551
Length of the computed step             ....  0.008389151
The final length of the internal step   ....  0.008389151
Converting the step to cartesian space:
 Initial RMS(Int)=    0.0006434185
Transforming coordinates:
 Iter   0:  RMS(Cart)=    0.0029425486 RMS(Int)=    0.0006434026
 Iter   1:  RMS(Cart)=    0.0000068064 RMS(Int)=    0.0000038864
 Iter   2:  RMS(Cart)=    0.0000000334 RMS(Int)=    0.0000000072
done
Storing new coordinates                 .... done

                                .--------------------.
          ----------------------|Geometry convergence|-------------------------
          Item                value                   Tolerance       Converged
          ---------------------------------------------------------------------
          Energy change      -0.0000056141            0.0000002000      NO
          RMS gradient        0.0000255747            0.0000080000      NO
          MAX gradient        0.0001135615            0.0000300000      NO
          RMS step            0.0006434185            0.0001000000      NO
          MAX step            0.0051932077            0.0002000000      NO
          ........................................................
          Max(Bonds)      0.0001      Max(Angles)    0.02
          Max(Dihed)        0.30      Max(Improp)    0.00
          ---------------------------------------------------------------------

The optimization has not yet converged - more geometry cycles are needed


    ---------------------------------------------------------------------------
                         Redundant Internal Coordinates
                            (Angstroem and degrees)

        Definition                    Value    dE/dq     Step     New-Value
    ----------------------------------------------------------------------------
     1. B(C   1,O   0)                1.3926 -0.000049  0.0000    1.3926   
     2. B(C   2,C   1)                1.4019  0.000080 -0.0000    1.4019   
     3. B(O   3,C   2)                1.3911 -0.000005  0.0000    1.3911   
     4. B(C   4,O   3)                1.4279 -0.000015  0.0000    1.4280   
     5. B(C   5,C   2)                1.3976 -0.000072  0.0001    1.3977   
     6. B(O   6,C   5)                1.3930  0.000045 -0.0001    1.3930   
     7. B(C   7,O   6)                1.4277 -0.000114  0.0001    1.4278   
     8. B(C   8,C   1)                1.4055  0.000053 -0.0000    1.4054   
     9. B(C   9,C   8)                1.5192  0.000019 -0.0000    1.5191   
    10. B(C  10,C   8)                1.4108 -0.000007  0.0000    1.4109   
    11. B(C  11,C  10)                1.5252  0.000023 -0.0000    1.5251   
    12. B(C  12,C  11)                1.5167  0.000014 -0.0000    1.5167   
    13. B(C  13,C  12)                1.3443 -0.000004  0.0000    1.3443   
    14. B(C  14,C  13)                1.5128  0.000017 -0.0000    1.5128   
    15. B(C  15,C  13)                1.5134 -0.000006  0.0000    1.5134   
    16. B(C  16,C  10)                1.4447  0.000061 -0.0001    1.4446   
    17. B(C  16,C   5)                1.4367 -0.000101  0.0001    1.4368   
    18. B(O  17,C  16)                1.2944  0.000033 -0.0000    1.2943   
    19. B(H  18,C   4)                1.0943  0.000013 -0.0000    1.0943   
    20. B(H  19,C   4)                1.0980  0.000018  0.0000    1.0980   
    21. B(H  20,C   4)                1.0977  0.000004 -0.0000    1.0977   
    22. B(H  21,C   7)                1.0951  0.000030 -0.0000    1.0950   
    23. B(H  22,C   7)                1.1000  0.000016 -0.0000    1.1000   
    24. B(H  23,C   7)                1.0947  0.000017 -0.0000    1.0947   
    25. B(H  24,C   9)                1.1006  0.000019 -0.0000    1.1006   
    26. B(H  25,C   9)                1.0911  0.000007 -0.0000    1.0911   
    27. B(H  26,C   9)                1.1003  0.000002  0.0000    1.1003   
    28. B(H  27,C  11)                1.1004  0.000002  0.0000    1.1004   
    29. B(H  28,C  11)                1.0923  0.000003 -0.0000    1.0923   
    30. B(H  29,C  12)                1.0924  0.000009 -0.0000    1.0924   
    31. B(H  30,C  14)                1.0957  0.000009 -0.0000    1.0957   
    32. B(H  31,C  14)                1.1003  0.000004 -0.0000    1.1003   
    33. B(H  32,C  14)                1.1001  0.000016 -0.0000    1.1001   
    34. B(H  33,C  15)                1.0935 -0.000023  0.0000    1.0935   
    35. B(H  34,C  15)                1.0993  0.000001 -0.0000    1.0993   
    36. B(H  35,C  15)                1.1008  0.000039 -0.0000    1.1008   
    37. B(H  36,O   0)                0.9699  0.000015 -0.0000    0.9698   
    38. A(C   1,O   0,H  36)          108.38  0.000012    0.00    108.38   
    39. A(O   0,C   1,C   8)          123.04 -0.000033    0.00    123.04   
    40. A(O   0,C   1,C   2)          116.91  0.000040   -0.01    116.91   
    41. A(C   2,C   1,C   8)          120.04 -0.000007    0.00    120.05   
    42. A(O   3,C   2,C   5)          120.34  0.000098   -0.02    120.32   
    43. A(C   1,C   2,O   3)          119.41 -0.000048    0.02    119.43   
    44. A(C   1,C   2,C   5)          120.23 -0.000050    0.00    120.24   
    45. A(C   2,O   3,C   4)          113.69 -0.000031    0.00    113.69   
    46. A(O   3,C   4,H  18)          106.82  0.000012   -0.00    106.81   
    47. A(H  18,C   4,H  19)          109.19 -0.000004   -0.00    109.19   
    48. A(O   3,C   4,H  19)          111.12  0.000014   -0.00    111.12   
    49. A(H  19,C   4,H  20)          109.17 -0.000007    0.00    109.17   
    50. A(H  18,C   4,H  20)          109.16 -0.000009    0.00    109.17   
    51. A(O   3,C   4,H  20)          111.31 -0.000006    0.00    111.31   
    52. A(C   2,C   5,O   6)          117.78 -0.000050    0.00    117.79   
    53. A(O   6,C   5,C  16)          119.72 -0.000031    0.01    119.73   
    54. A(C   2,C   5,C  16)          122.47  0.000081   -0.01    122.46   
    55. A(C   5,O   6,C   7)          113.84 -0.000012    0.00    113.85   
    56. A(O   6,C   7,H  23)          110.46  0.000038   -0.00    110.46   
    57. A(H  22,C   7,H  23)          109.64 -0.000014   -0.00    109.64   
    58. A(H  21,C   7,H  23)          109.77 -0.000031    0.01    109.78   
    59. A(H  21,C   7,H  22)          108.94 -0.000002    0.00    108.94   
    60. A(O   6,C   7,H  22)          111.11  0.000020   -0.00    111.11   
    61. A(O   6,C   7,H  21)          106.86 -0.000012   -0.00    106.86   
    62. A(C   9,C   8,C  10)          122.65 -0.000028    0.00    122.65   
    63. A(C   1,C   8,C  10)          119.87  0.000006   -0.00    119.86   
    64. A(C   1,C   8,C   9)          117.49  0.000021   -0.00    117.49   
    65. A(H  25,C   9,H  26)          106.94 -0.000003   -0.00    106.94   
    66. A(H  24,C   9,H  26)          106.78  0.000003    0.00    106.78   
    67. A(H  24,C   9,H  25)          106.71  0.000014   -0.00    106.71   
    68. A(C   8,C   9,H  26)          111.97  0.000023   -0.00    111.97   
    69. A(C   8,C   9,H  25)          112.30 -0.000009    0.00    112.30   
    70. A(C   8,C   9,H  24)          111.78 -0.000027    0.00    111.78   
    71. A(C   8,C  10,C  11)          122.24  0.000024   -0.00    122.24   
    72. A(C  11,C  10,C  16)          115.80  0.000011   -0.00    115.80   
    73. A(C   8,C  10,C  16)          121.94 -0.000035    0.00    121.95   
    74. A(C  10,C  11,C  12)          114.76 -0.000017    0.00    114.76   
    75. A(H  27,C  11,H  28)          107.04  0.000006   -0.00    107.03   
    76. A(C  10,C  11,H  28)          106.50 -0.000016    0.00    106.51   
    77. A(C  12,C  11,H  27)          107.88  0.000010   -0.00    107.88   
    78. A(C  10,C  11,H  27)          110.25  0.000009   -0.00    110.24   
    79. A(C  12,C  11,H  28)          110.17  0.000009    0.00    110.17   
    80. A(C  11,C  12,C  13)          128.13 -0.000038   -0.00    128.13   
    81. A(C  13,C  12,H  29)          116.94  0.000032   -0.00    116.94   
    82. A(C  11,C  12,H  29)          114.93  0.000006    0.00    114.93   
    83. A(C  14,C  13,C  15)          114.93  0.000005    0.00    114.93   
    84. A(C  12,C  13,C  15)          124.22 -0.000015   -0.00    124.22   
    85. A(C  12,C  13,C  14)          120.85  0.000011    0.00    120.85   
    86. A(H  31,C  14,H  32)          106.17  0.000000    0.00    106.17   
    87. A(C  13,C  14,H  32)          111.21 -0.000012    0.00    111.21   
    88. A(H  30,C  14,H  31)          107.99 -0.000004    0.00    107.99   
    89. A(C  13,C  14,H  31)          111.02  0.000014   -0.00    111.02   
    90. A(C  13,C  14,H  30)          112.02  0.000002   -0.00    112.02   
    91. A(H  30,C  14,H  32)          108.18 -0.000001    0.00    108.18   
    92. A(H  34,C  15,H  35)          106.17  0.000013   -0.00    106.17   
    93. A(H  33,C  15,H  35)          109.07 -0.000015    0.00    109.07   
    94. A(C  13,C  15,H  35)          111.27 -0.000048    0.01    111.27   
    95. A(H  33,C  15,H  34)          107.96 -0.000025    0.00    107.96   
    96. A(C  13,C  15,H  34)          110.14  0.000029   -0.00    110.14   
    97. A(C  13,C  15,H  33)          112.02  0.000046   -0.01    112.01   
    98. A(C  10,C  16,O  17)          123.49  0.000009   -0.00    123.48   
    99. A(C   5,C  16,O  17)          121.09 -0.000014   -0.00    121.09   
   100. A(C   5,C  16,C  10)          115.41  0.000005    0.00    115.41   
   101. D(C   8,C   1,O   0,H  36)      2.40 -0.000001   -0.03      2.37   
   102. D(C   2,C   1,O   0,H  36)   -178.33 -0.000008   -0.03   -178.36   
   103. D(C   5,C   2,C   1,O   0)    179.23  0.000002    0.01    179.24   
   104. D(C   5,C   2,C   1,C   8)     -1.48 -0.000006    0.01     -1.47   
   105. D(O   3,C   2,C   1,O   0)     -2.11  0.000001    0.01     -2.10   
   106. D(O   3,C   2,C   1,C   8)    177.18 -0.000006    0.02    177.19   
   107. D(C   4,O   3,C   2,C   5)    -92.41  0.000045   -0.29    -92.71   
   108. D(C   4,O   3,C   2,C   1)     88.93  0.000047   -0.30     88.63   
   109. D(H  20,C   4,O   3,C   2)    -59.88  0.000004   -0.05    -59.93   
   110. D(H  18,C   4,O   3,C   2)   -178.96  0.000011   -0.06   -179.01   
   111. D(H  19,C   4,O   3,C   2)     62.04  0.000001   -0.05     61.99   
   112. D(O   6,C   5,C   2,O   3)      5.46  0.000001   -0.00      5.46   
   113. D(C  16,C   5,C   2,C   1)      2.18 -0.000001    0.00      2.18   
   114. D(C  16,C   5,C   2,O   3)   -176.47  0.000001   -0.00   -176.47   
   115. D(O   6,C   5,C   2,C   1)   -175.89 -0.000002   -0.00   -175.90   
   116. D(C   7,O   6,C   5,C  16)     70.54  0.000011   -0.03     70.51   
   117. D(C   7,O   6,C   5,C   2)   -111.33  0.000014   -0.03   -111.36   
   118. D(H  23,C   7,O   6,C   5)    -58.62 -0.000037    0.04    -58.58   
   119. D(H  22,C   7,O   6,C   5)     63.29 -0.000015    0.04     63.33   
   120. D(H  21,C   7,O   6,C   5)   -177.99 -0.000014    0.03   -177.95   
   121. D(C  10,C   8,C   1,C   2)     -0.02  0.000005   -0.01     -0.03   
   122. D(C   9,C   8,C   1,C   2)    179.81  0.000012   -0.02    179.80   
   123. D(C   9,C   8,C   1,O   0)     -0.94  0.000004   -0.01     -0.95   
   124. D(C  10,C   8,C   1,O   0)    179.23 -0.000002   -0.01    179.22   
   125. D(H  26,C   9,C   8,C  10)   -115.48 -0.000003    0.04   -115.44   
   126. D(H  26,C   9,C   8,C   1)     64.69 -0.000010    0.05     64.74   
   127. D(H  25,C   9,C   8,C  10)      4.85  0.000003    0.04      4.89   
   128. D(H  25,C   9,C   8,C   1)   -174.98 -0.000003    0.05   -174.93   
   129. D(H  24,C   9,C   8,C  10)    124.75 -0.000004    0.04    124.80   
   130. D(H  24,C   9,C   8,C   1)    -55.07 -0.000011    0.05    -55.02   
   131. D(C  11,C  10,C   8,C   1)    179.69  0.000006   -0.01    179.68   
   132. D(C  16,C  10,C   8,C   9)   -178.94 -0.000003   -0.00   -178.94   
   133. D(C  16,C  10,C   8,C   1)      0.88  0.000004   -0.01      0.87   
   134. D(C  11,C  10,C   8,C   9)     -0.13 -0.000001    0.00     -0.13   
   135. D(H  28,C  11,C  10,C  16)     18.74 -0.000000    0.01     18.74   
   136. D(H  28,C  11,C  10,C   8)   -160.14 -0.000001    0.01   -160.13   
   137. D(H  27,C  11,C  10,C  16)    134.52  0.000003    0.01    134.52   
   138. D(H  27,C  11,C  10,C   8)    -44.36  0.000002    0.00    -44.36   
   139. D(C  12,C  11,C  10,C  16)   -103.44  0.000011    0.00   -103.44   
   140. D(C  12,C  11,C  10,C   8)     77.68  0.000010    0.00     77.68   
   141. D(H  29,C  12,C  11,H  28)    164.93  0.000007    0.06    164.99   
   142. D(H  29,C  12,C  11,H  27)     48.42 -0.000010    0.06     48.48   
   143. D(H  29,C  12,C  11,C  10)    -74.90 -0.000018    0.07    -74.83   
   144. D(C  13,C  12,C  11,H  28)    -14.94  0.000009    0.06    -14.88   
   145. D(C  13,C  12,C  11,H  27)   -131.45 -0.000009    0.06   -131.40   
   146. D(C  13,C  12,C  11,C  10)    105.23 -0.000016    0.06    105.29   
   147. D(C  15,C  13,C  12,H  29)    178.71  0.000001   -0.01    178.71   
   148. D(C  15,C  13,C  12,C  11)     -1.42 -0.000001   -0.00     -1.42   
   149. D(C  14,C  13,C  12,H  29)     -1.56  0.000005   -0.01     -1.57   
   150. D(C  14,C  13,C  12,C  11)    178.31  0.000003   -0.01    178.30   
   151. D(H  32,C  14,C  13,C  15)    -60.12 -0.000003   -0.01    -60.13   
   152. D(H  32,C  14,C  13,C  12)    120.13 -0.000007   -0.00    120.13   
   153. D(H  31,C  14,C  13,C  15)     57.85 -0.000001   -0.01     57.84   
   154. D(H  31,C  14,C  13,C  12)   -121.90 -0.000005   -0.00   -121.90   
   155. D(H  30,C  14,C  13,C  15)    178.68  0.000005   -0.01    178.67   
   156. D(H  30,C  14,C  13,C  12)     -1.07  0.000002   -0.01     -1.07   
   157. D(H  35,C  15,C  13,C  14)    -75.29 -0.000018   -0.00    -75.29   
   158. D(H  35,C  15,C  13,C  12)    104.44 -0.000014   -0.00    104.44   
   159. D(H  34,C  15,C  13,C  14)     42.15 -0.000014    0.00     42.16   
   160. D(H  34,C  15,C  13,C  12)   -138.11 -0.000010   -0.00   -138.11   
   161. D(H  33,C  15,C  13,C  14)    162.33  0.000004   -0.01    162.32   
   162. D(H  33,C  15,C  13,C  12)    -17.94  0.000008   -0.01    -17.95   
   163. D(C  10,C  16,C   5,C   2)     -1.28  0.000009   -0.02     -1.30   
   164. D(O  17,C  16,C  10,C  11)     -0.21  0.000006   -0.00     -0.21   
   165. D(O  17,C  16,C  10,C   8)    178.67  0.000008    0.00    178.67   
   166. D(C   5,C  16,C  10,C  11)   -179.12 -0.000014    0.02   -179.10   
   167. D(C   5,C  16,C  10,C   8)     -0.24 -0.000012    0.02     -0.22   
   168. D(O  17,C  16,C   5,O   6)     -2.19 -0.000010    0.00     -2.18   
   169. D(O  17,C  16,C   5,C   2)    179.78 -0.000011    0.00    179.78   
   170. D(C  10,C  16,C   5,O   6)    176.75  0.000009   -0.02    176.74   
    ----------------------------------------------------------------------------

         *************************************************************
         *                GEOMETRY OPTIMIZATION CYCLE  18            *
         *************************************************************
---------------------------------
CARTESIAN COORDINATES (ANGSTROEM)
---------------------------------
  O     -2.395890    2.438274    0.743262
  C     -1.582991    1.416999    0.257958
  C     -2.128372    0.125660    0.241556
  O     -3.410275   -0.081217    0.740523
  C     -4.439814    0.089414   -0.234166
  C     -1.379124   -0.948707   -0.246133
  O     -2.000526   -2.193182   -0.320296
  C     -1.485772   -3.151423    0.604594
  C     -0.267542    1.631033   -0.188108
  C      0.263123    3.053953   -0.149416
  C      0.502697    0.543688   -0.651720
  C      1.932340    0.715081   -1.154472
  C      2.974744    0.871270   -0.063918
  C      3.873624   -0.033638    0.360780
  C      4.870562    0.312855    1.444529
  C      3.985890   -1.441661   -0.182699
  C     -0.024980   -0.800162   -0.702875
  O      0.646183   -1.814481   -1.145627
  H     -5.391885   -0.080274    0.277990
  H     -4.335232   -0.636475   -1.051339
  H     -4.430584    1.104974   -0.650660
  H     -2.023818   -4.087924    0.424090
  H     -1.660934   -2.833524    1.642967
  H     -0.413858   -3.302681    0.441975
  H     -0.390172    3.748603   -0.699008
  H      1.255621    3.137977   -0.594758
  H      0.339918    3.436841    0.879299
  H      2.000895    1.592082   -1.815507
  H      2.154214   -0.163440   -1.764430
  H      2.984993    1.847126    0.426938
  H      4.762400    1.348197    1.786501
  H      5.903042    0.178518    1.088650
  H      4.758082   -0.349823    2.315372
  H      3.082672   -1.747615   -0.717787
  H      4.150080   -2.152662    0.639462
  H      4.852929   -1.543001   -0.853252
  H     -1.909739    3.274685    0.674851

----------------------------
CARTESIAN COORDINATES (A.U.)
----------------------------
  NO LB      ZA    FRAG     MASS         X           Y           Z
   0 O     8.0000    0    15.999   -4.527576    4.607671    1.404561
   1 C     6.0000    0    12.011   -2.991420    2.677740    0.487470
   2 C     6.0000    0    12.011   -4.022041    0.237462    0.456475
   3 O     8.0000    0    15.999   -6.444486   -0.153478    1.399386
   4 C     6.0000    0    12.011   -8.390032    0.168968   -0.442509
   5 C     6.0000    0    12.011   -2.606166   -1.792796   -0.465124
   6 O     8.0000    0    15.999   -3.780447   -4.144512   -0.605273
   7 C     6.0000    0    12.011   -2.807701   -5.955326    1.142518
   8 C     6.0000    0    12.011   -0.505582    3.082205   -0.355473
   9 C     6.0000    0    12.011    0.497231    5.771135   -0.282355
  10 C     6.0000    0    12.011    0.949960    1.027422   -1.231573
  11 C     6.0000    0    12.011    3.651593    1.351307   -2.181636
  12 C     6.0000    0    12.011    5.621452    1.646461   -0.120787
  13 C     6.0000    0    12.011    7.320089   -0.063567    0.681775
  14 C     6.0000    0    12.011    9.204028    0.591210    2.729764
  15 C     6.0000    0    12.011    7.532241   -2.724344   -0.345250
  16 C     6.0000    0    12.011   -0.047206   -1.512087   -1.328242
  17 O     8.0000    0    15.999    1.221109   -3.428873   -2.164921
  18 H     1.0000    0     1.008  -10.189185   -0.151696    0.525324
  19 H     1.0000    0     1.008   -8.192401   -1.202763   -1.986743
  20 H     1.0000    0     1.008   -8.372591    2.088099   -1.229569
  21 H     1.0000    0     1.008   -3.824462   -7.725057    0.801414
  22 H     1.0000    0     1.008   -3.138711   -5.354585    3.104757
  23 H     1.0000    0     1.008   -0.782078   -6.241163    0.835212
  24 H     1.0000    0     1.008   -0.737318    7.083834   -1.320934
  25 H     1.0000    0     1.008    2.372779    5.929918   -1.123930
  26 H     1.0000    0     1.008    0.642352    6.494688    1.661635
  27 H     1.0000    0     1.008    3.781143    3.008599   -3.430811
  28 H     1.0000    0     1.008    4.070875   -0.308858   -3.334290
  29 H     1.0000    0     1.008    5.640820    3.490563    0.806797
  30 H     1.0000    0     1.008    8.999631    2.547723    3.375998
  31 H     1.0000    0     1.008   11.155133    0.337350    2.057251
  32 H     1.0000    0     1.008    8.991471   -0.661070    4.375418
  33 H     1.0000    0     1.008    5.825406   -3.302514   -1.356420
  34 H     1.0000    0     1.008    7.842514   -4.067942    1.208407
  35 H     1.0000    0     1.008    9.170706   -2.915850   -1.612413
  36 H     1.0000    0     1.008   -3.608883    6.188257    1.275284

--------------------------------
INTERNAL COORDINATES (ANGSTROEM)
--------------------------------
 O      0   0   0     0.000000000000     0.00000000     0.00000000
 C      1   0   0     1.392597580352     0.00000000     0.00000000
 C      2   1   0     1.401879757057   116.90546465     0.00000000
 O      3   2   1     1.391057189279   119.42633213   357.89913469
 C      4   3   2     1.427965099895   113.69084583    88.63475411
 C      3   2   1     1.397668335270   120.23876457   179.23966535
 O      6   3   2     1.392967734943   117.78650167   184.10442025
 C      7   6   3     1.427803191111   113.84533874   248.64449800
 C      2   1   3     1.405415358884   123.04404394   180.73035938
 C      9   2   1     1.519146330469   117.48514938   359.04531942
 C      9   2   1     1.410859121184   119.86204822   179.22153747
 C     11   9   2     1.525126859883   122.24014574   179.68094357
 C     12  11   9     1.516677875556   114.75939445    77.68271136
 C     13  12  11     1.344325467942   128.12628516   105.29434553
 C     14  13  12     1.512763662809   120.85033927   178.30013060
 C     14  13  12     1.513439880085   124.22180319   358.58053361
 C      6   3   2     1.436796394385   122.45809290     2.18011674
 O     17   6   3     1.294346623551   121.09278132   179.77734251
 H      5   4   3     1.094320032134   106.81500015   180.98746967
 H      5   4   3     1.098008899608   111.12012341    61.98799750
 H      5   4   3     1.097686265778   111.31395403   300.07289079
 H      8   7   6     1.095039227181   106.86065586   182.04612226
 H      8   7   6     1.099981058156   111.10767081    63.32916593
 H      8   7   6     1.094679779944   110.45852782   301.42285165
 H     10   9   2     1.100629532576   111.78347352   304.97712819
 H     10   9   2     1.091073533093   112.30236012   185.07082149
 H     10   9   2     1.100343036015   111.97001225    64.73954695
 H     12  11   9     1.100362878224   110.24293371   315.64412486
 H     12  11   9     1.092280282039   106.50557855   199.86600593
 H     13  12  11     1.092401532446   114.93148965   285.16966391
 H     15  14  13     1.095708663842   112.02203808   358.92653996
 H     15  14  13     1.100323561860   111.02118688   238.09997042
 H     15  14  13     1.100073089228   111.20843817   120.12564761
 H     16  14  13     1.093494439847   112.00925648   342.05456379
 H     16  14  13     1.099285443599   110.13539341   221.89044615
 H     16  14  13     1.100757890492   111.27448546   104.43989707
 H      1   2   3     0.969847926814   108.37744856   181.64228073

---------------------------
INTERNAL COORDINATES (A.U.)
---------------------------
 O      0   0   0     0.000000000000     0.00000000     0.00000000
 C      1   0   0     2.631628041626     0.00000000     0.00000000
 C      2   1   0     2.649168813526   116.90546465     0.00000000
 O      3   2   1     2.628717124360   119.42633213   357.89913469
 C      4   3   2     2.698462967599   113.69084583    88.63475411
 C      3   2   1     2.641210379713   120.23876457   179.23966535
 O      6   3   2     2.632327532430   117.78650167   184.10442025
 C      7   6   3     2.698157004339   113.84533874   248.64449800
 C      2   1   3     2.655850132698   123.04404394   180.73035938
 C      9   2   1     2.870770521938   117.48514938   359.04531942
 C      9   2   1     2.666137352582   119.86204822   179.22153747
 C     11   9   2     2.882072084667   122.24014574   179.68094357
 C     12  11   9     2.866105818178   114.75939445    77.68271136
 C     13  12  11     2.540406969266   128.12628516   105.29434553
 C     14  13  12     2.858709028057   120.85033927   178.30013060
 C     14  13  12     2.859986893516   124.22180319   358.58053361
 C      6   3   2     2.715151695592   122.45809290     2.18011674
 O     17   6   3     2.445960640878   121.09278132   179.77734251
 H      5   4   3     2.067965163598   106.81500015   180.98746967
 H      5   4   3     2.074936112867   111.12012341    61.98799750
 H      5   4   3     2.074326423288   111.31395403   300.07289079
 H      8   7   6     2.069324245273   106.86065586   182.04612226
 H      8   7   6     2.078662952415   111.10767081    63.32916593
 H      8   7   6     2.068644988436   110.45852782   301.42285165
 H     10   9   2     2.079888391475   111.78347352   304.97712819
 H     10   9   2     2.061830169515   112.30236012   185.07082149
 H     10   9   2     2.079346991436   111.97001225    64.73954695
 H     12  11   9     2.079384487777   110.24293371   315.64412486
 H     12  11   9     2.064110594535   106.50557855   199.86600593
 H     13  12  11     2.064339724599   114.93148965   285.16966391
 H     15  14  13     2.070589297225   112.02203808   358.92653996
 H     15  14  13     2.079310190616   111.02118688   238.09997042
 H     15  14  13     2.078836865937   111.20843817   120.12564761
 H     16  14  13     2.066405020277   112.00925648   342.05456379
 H     16  14  13     2.077348431408   110.13539341   221.89044615
 H     16  14  13     2.080130952782   111.27448546   104.43989707
 H      1   2   3     1.832746973231   108.37744856   181.64228073


           ************************************************************
           *        Program running with 4 parallel MPI-processes     *
           *              working on a common directory               *
           ************************************************************
------------------------------------------------------------------------------
                   ___                                                        
                  /   \      - P O W E R E D   B Y -                         
                 /     \                                                     
                 |  |  |   _    _      __       _____    __    __             
                 |  |  |  | |  | |    /  \     |  _  \  |  |  /  |          
                  \  \/   | |  | |   /    \    | | | |  |  | /  /          
                 / \  \   | |__| |  /  /\  \   | |_| |  |  |/  /          
                |  |  |   |  __  | /  /__\  \  |    /   |      \           
                |  |  |   | |  | | |   __   |  |    \   |  |\   \          
                \     /   | |  | | |  |  |  |  | |\  \  |  | \   \       
                 \___/    |_|  |_| |__|  |__|  |_| \__\ |__|  \__/        
                                                                              
                      - O R C A' S   B I G   F R I E N D -                    
                                      &                                       
                       - I N T E G R A L  F E E D E R -                       
                                                                              
 v1 FN, 2020, v2 2021                                                         
------------------------------------------------------------------------------


Reading SHARK input file UQ1_2e_1H_B3LYP_631Gd_opt.SHARKINP.tmp ... ok
----------------------
SHARK INTEGRAL PACKAGE
----------------------

Number of atoms                             ...     37
Number of basis functions                   ...    290
Number of shells                            ...    146
Maximum angular momentum                    ...      2
Integral batch strategy                     ... SHARK/LIBINT Hybrid
RI-J (if used) integral strategy            ... SPLIT-RIJ (Revised 2003 algorithm where possible)
Printlevel                                  ...      1
Contraction scheme used                     ... SEGMENTED contraction
Coulomb Range Separation                    ... NOT USED
Exchange Range Separation                   ... NOT USED
Finite Nucleus Model                        ... NOT USED
Auxiliary Coulomb fitting basis             ... AVAILABLE
   # of basis functions in Aux-J            ...   1091
   # of shells in Aux-J                     ...    365
   Maximum angular momentum in Aux-J        ...      4
Auxiliary J/K fitting basis                 ... NOT available
Auxiliary Correlation fitting basis         ... NOT available
Auxiliary 'external' fitting basis          ... NOT available
Integral threshold                          ...     2.500000e-11
Primitive cut-off                           ...     2.500000e-12
Primitive pair pre-selection threshold      ...     2.500000e-12

Calculating pre-screening integrals         ... done (  0.0 sec) Dimension = 146
Organizing shell pair data                  ... done (  0.1 sec)
Shell pair information
Total number of shell pairs                 ...     10731
Shell pairs after pre-screening             ...      8294
Total number of primitive shell pairs       ...     60466
Primitive shell pairs kept                  ...     26339
          la=0 lb=0:   3117 shell pairs
          la=1 lb=0:   2759 shell pairs
          la=1 lb=1:    606 shell pairs
          la=2 lb=0:   1156 shell pairs
          la=2 lb=1:    538 shell pairs
          la=2 lb=2:    118 shell pairs

Calculating one electron integrals          ... done (  0.0 sec)
Calculating RI/J V-Matrix + Cholesky decomp.... done (  0.1 sec)
Calculating Nuclear repulsion               ... done (  0.0 sec) ENN=   1362.492926341636 Eh

SHARK setup successfully completed in   0.4 seconds

Maximum memory used throughout the entire GTOINT-calculation: 20.1 MB
[1717823569.323966] [eu-g5-016-2:45828:0]          mpool.c:38   UCX  WARN  object 0x25f6c00 was not returned to mpool ucp_requests
[1717823569.323982] [eu-g5-016-2:45828:0]          mpool.c:38   UCX  WARN  object 0x25f6dc0 was not returned to mpool ucp_requests
[1717823569.323985] [eu-g5-016-2:45828:0]          mpool.c:38   UCX  WARN  object 0x25f6f80 was not returned to mpool ucp_requests
[1717823569.323988] [eu-g5-016-2:45828:0]          mpool.c:38   UCX  WARN  object 0x25f7140 was not returned to mpool ucp_requests
[1717823569.323991] [eu-g5-016-2:45828:0]          mpool.c:38   UCX  WARN  object 0x25f7300 was not returned to mpool ucp_requests
[1717823569.323994] [eu-g5-016-2:45828:0]          mpool.c:38   UCX  WARN  object 0x25f74c0 was not returned to mpool ucp_requests
[1717823569.323996] [eu-g5-016-2:45828:0]          mpool.c:38   UCX  WARN  object 0x25f7680 was not returned to mpool ucp_requests
[1717823569.323999] [eu-g5-016-2:45828:0]          mpool.c:38   UCX  WARN  object 0x25f7840 was not returned to mpool ucp_requests
[1717823569.324002] [eu-g5-016-2:45828:0]          mpool.c:38   UCX  WARN  object 0x25f7a00 was not returned to mpool ucp_requests
[1717823569.324004] [eu-g5-016-2:45828:0]          mpool.c:38   UCX  WARN  object 0x25f7bc0 was not returned to mpool ucp_requests
[1717823569.324007] [eu-g5-016-2:45828:0]          mpool.c:38   UCX  WARN  object 0x25f7d80 was not returned to mpool ucp_requests
[1717823569.324009] [eu-g5-016-2:45828:0]          mpool.c:38   UCX  WARN  object 0x25f7f40 was not returned to mpool ucp_requests
[1717823569.324012] [eu-g5-016-2:45828:0]          mpool.c:38   UCX  WARN  object 0x25f8100 was not returned to mpool ucp_requests
[1717823569.324014] [eu-g5-016-2:45828:0]          mpool.c:38   UCX  WARN  object 0x25f82c0 was not returned to mpool ucp_requests
[1717823569.324017] [eu-g5-016-2:45828:0]          mpool.c:38   UCX  WARN  object 0x25f8480 was not returned to mpool ucp_requests
[1717823569.323966] [eu-g5-016-2:45830:0]          mpool.c:38   UCX  WARN  object 0x39d8880 was not returned to mpool ucp_requests
[1717823569.323981] [eu-g5-016-2:45830:0]          mpool.c:38   UCX  WARN  object 0x39d8a40 was not returned to mpool ucp_requests
[1717823569.323985] [eu-g5-016-2:45830:0]          mpool.c:38   UCX  WARN  object 0x39d8c00 was not returned to mpool ucp_requests
[1717823569.323987] [eu-g5-016-2:45830:0]          mpool.c:38   UCX  WARN  object 0x39d8dc0 was not returned to mpool ucp_requests
[1717823569.323990] [eu-g5-016-2:45830:0]          mpool.c:38   UCX  WARN  object 0x39d8f80 was not returned to mpool ucp_requests
[1717823569.323993] [eu-g5-016-2:45830:0]          mpool.c:38   UCX  WARN  object 0x39d9140 was not returned to mpool ucp_requests
[1717823569.323995] [eu-g5-016-2:45830:0]          mpool.c:38   UCX  WARN  object 0x39d9300 was not returned to mpool ucp_requests
[1717823569.323998] [eu-g5-016-2:45830:0]          mpool.c:38   UCX  WARN  object 0x39d94c0 was not returned to mpool ucp_requests
[1717823569.324000] [eu-g5-016-2:45830:0]          mpool.c:38   UCX  WARN  object 0x39d9680 was not returned to mpool ucp_requests
[1717823569.324003] [eu-g5-016-2:45830:0]          mpool.c:38   UCX  WARN  object 0x39d9840 was not returned to mpool ucp_requests
[1717823569.324005] [eu-g5-016-2:45830:0]          mpool.c:38   UCX  WARN  object 0x39d9a00 was not returned to mpool ucp_requests
[1717823569.324008] [eu-g5-016-2:45830:0]          mpool.c:38   UCX  WARN  object 0x39d9bc0 was not returned to mpool ucp_requests
[1717823569.324010] [eu-g5-016-2:45830:0]          mpool.c:38   UCX  WARN  object 0x39d9d80 was not returned to mpool ucp_requests
[1717823569.324013] [eu-g5-016-2:45830:0]          mpool.c:38   UCX  WARN  object 0x39d9f40 was not returned to mpool ucp_requests
[1717823569.324015] [eu-g5-016-2:45830:0]          mpool.c:38   UCX  WARN  object 0x39da100 was not returned to mpool ucp_requests
[1717823569.324018] [eu-g5-016-2:45830:0]          mpool.c:38   UCX  WARN  object 0x39da2c0 was not returned to mpool ucp_requests
[1717823569.324020] [eu-g5-016-2:45830:0]          mpool.c:38   UCX  WARN  object 0x39da480 was not returned to mpool ucp_requests
[1717823569.328702] [eu-g5-016-2:45829:0]          mpool.c:38   UCX  WARN  object 0x26ca880 was not returned to mpool ucp_requests
[1717823569.328729] [eu-g5-016-2:45829:0]          mpool.c:38   UCX  WARN  object 0x26caa40 was not returned to mpool ucp_requests
[1717823569.328732] [eu-g5-016-2:45829:0]          mpool.c:38   UCX  WARN  object 0x26cac00 was not returned to mpool ucp_requests
[1717823569.328735] [eu-g5-016-2:45829:0]          mpool.c:38   UCX  WARN  object 0x26cadc0 was not returned to mpool ucp_requests
[1717823569.328737] [eu-g5-016-2:45829:0]          mpool.c:38   UCX  WARN  object 0x26caf80 was not returned to mpool ucp_requests
[1717823569.328740] [eu-g5-016-2:45829:0]          mpool.c:38   UCX  WARN  object 0x26cb140 was not returned to mpool ucp_requests
[1717823569.328743] [eu-g5-016-2:45829:0]          mpool.c:38   UCX  WARN  object 0x26cb300 was not returned to mpool ucp_requests
[1717823569.328746] [eu-g5-016-2:45829:0]          mpool.c:38   UCX  WARN  object 0x26cb4c0 was not returned to mpool ucp_requests
[1717823569.328749] [eu-g5-016-2:45829:0]          mpool.c:38   UCX  WARN  object 0x26cb680 was not returned to mpool ucp_requests
[1717823569.328752] [eu-g5-016-2:45829:0]          mpool.c:38   UCX  WARN  object 0x26cb840 was not returned to mpool ucp_requests
[1717823569.328755] [eu-g5-016-2:45829:0]          mpool.c:38   UCX  WARN  object 0x26cba00 was not returned to mpool ucp_requests
[1717823569.328758] [eu-g5-016-2:45829:0]          mpool.c:38   UCX  WARN  object 0x26cbbc0 was not returned to mpool ucp_requests
[1717823569.328761] [eu-g5-016-2:45829:0]          mpool.c:38   UCX  WARN  object 0x26cbd80 was not returned to mpool ucp_requests
[1717823569.328763] [eu-g5-016-2:45829:0]          mpool.c:38   UCX  WARN  object 0x26cbf40 was not returned to mpool ucp_requests
[1717823569.328766] [eu-g5-016-2:45829:0]          mpool.c:38   UCX  WARN  object 0x26cc100 was not returned to mpool ucp_requests
[1717823569.328768] [eu-g5-016-2:45829:0]          mpool.c:38   UCX  WARN  object 0x26cc2c0 was not returned to mpool ucp_requests
[1717823569.328771] [eu-g5-016-2:45829:0]          mpool.c:38   UCX  WARN  object 0x26cc480 was not returned to mpool ucp_requests


           ************************************************************
           *        Program running with 4 parallel MPI-processes     *
           *              working on a common directory               *
           ************************************************************

Diagonalization of the overlap matrix:
Smallest eigenvalue                        ... 3.513e-04
Time for diagonalization                   ...    0.012 sec
Threshold for overlap eigenvalues          ... 1.000e-08
Number of eigenvalues below threshold      ... 0
Time for construction of square roots      ...    0.008 sec
Total time needed                          ...    0.020 sec

-------------------
DFT GRID GENERATION
-------------------

General Integration Accuracy     IntAcc      ... 4.959
Radial Grid Type                 RadialGrid  ... OptM3 with GC (2021)
Angular Grid (max. ang.)         AngularGrid ... 6 (Lebedev-590)
Angular grid pruning method      GridPruning ... 4 (adaptive)
Weight generation scheme         WeightScheme... Becke
Basis function cutoff            BFCut       ... 1.0000e-11
Integration weight cutoff        WCut        ... 1.0000e-14
Angular grids for H and He will be reduced by one unit
Partially contracted basis set               ... off
Rotationally invariant grid construction     ... off

Total number of grid points                  ...   418838
Total number of batches                      ...     6564
Average number of points per batch           ...       63
Average number of grid points per atom       ...    11320
Time for grid setup =    5.246 sec

--------------------
COSX GRID GENERATION
--------------------

GRIDX 1
-------
General Integration Accuracy     IntAcc      ... 4.020
Radial Grid Type                 RadialGrid  ... OptM3 with GC (2021)
Angular Grid (max. ang.)         AngularGrid ... 2 (Lebedev-110)
Angular grid pruning method      GridPruning ... 4 (adaptive)
Weight generation scheme         WeightScheme... Becke
Basis function cutoff            BFCut       ... 1.0000e-11
Integration weight cutoff        WCut        ... 1.0000e-14
Angular grids for H and He will be reduced by one unit
Partially contracted basis set               ... on
Rotationally invariant grid construction     ... off

Total number of grid points                  ...    45813
Total number of batches                      ...      736
Average number of points per batch           ...       62
Average number of grid points per atom       ...     1238
UseSFitting                                  ... on

GRIDX 2
-------
General Integration Accuracy     IntAcc      ... 4.338
Radial Grid Type                 RadialGrid  ... OptM3 with GC (2021)
Angular Grid (max. ang.)         AngularGrid ... 3 (Lebedev-194)
Angular grid pruning method      GridPruning ... 4 (adaptive)
Weight generation scheme         WeightScheme... Becke
Basis function cutoff            BFCut       ... 1.0000e-11
Integration weight cutoff        WCut        ... 1.0000e-14
Angular grids for H and He will be reduced by one unit
Partially contracted basis set               ... on
Rotationally invariant grid construction     ... off

Total number of grid points                  ...   100034
Total number of batches                      ...     1580
Average number of points per batch           ...       63
Average number of grid points per atom       ...     2704
UseSFitting                                  ... on

GRIDX 3
-------
General Integration Accuracy     IntAcc      ... 4.871
Radial Grid Type                 RadialGrid  ... OptM3 with GC (2021)
Angular Grid (max. ang.)         AngularGrid ... 4 (Lebedev-302)
Angular grid pruning method      GridPruning ... 4 (adaptive)
Weight generation scheme         WeightScheme... Becke
Basis function cutoff            BFCut       ... 1.0000e-11
Integration weight cutoff        WCut        ... 1.0000e-14
Angular grids for H and He will be reduced by one unit
Partially contracted basis set               ... on
Rotationally invariant grid construction     ... off

Total number of grid points                  ...   190399
Total number of batches                      ...     2990
Average number of points per batch           ...       63
Average number of grid points per atom       ...     5146
UseSFitting                                  ... on

Time for X-Grid setup             =    2.901 sec


--------------------
CPCM SOLVATION MODEL
--------------------
CPCM parameters:
  Epsilon                                         ...      80.4000
  Refrac                                          ...       1.3300
  Rsolv                                           ...       1.3000
  Surface type                                    ... GAUSSIAN VDW
  Epsilon function type                           ...         CPCM
Radii:
 Radius for O  used is    3.4469 Bohr (=   1.8240 Ang.)
 Radius for C  used is    3.8550 Bohr (=   2.0400 Ang.)
 Radius for H  used is    2.4944 Bohr (=   1.3200 Ang.)
Calculating surface                               ...        done! (  0.0s)
GEPOL surface points                              ...         1964
GEPOL Volume                                      ...    2119.4601
GEPOL Surface-area                                ...    1106.7474
Calculating surface distance matrix               ...        done! (  0.0s)
Performing Cholesky decomposition & store         ...        done! (  0.2s)
Overall time for CPCM initialization              ...                 0.2s
--------------
SCF ITERATIONS
--------------
ITER       Energy         Delta-E        Max-DP      RMS-DP      [F,P]     Damp
               ***  Starting incremental Fock matrix formation  ***
                      *** Initiating the SOSCF procedure ***
                      *** Re-Reading the Fockian *** 
                      *** Removing any level shift *** 
ITER      Energy       Delta-E        Grad      Rot      Max-DP    RMS-DP
  0   -845.37181627 -845.3718162733  0.000395  0.000395  0.001015  0.000017
               *** Restarting incremental Fock matrix formation ***
  1   -845.37182859  -0.0000123205  0.000095  0.000162  0.000533  0.000009
  2   -845.37182995  -0.0000013538  0.000012  0.000078  0.000086  0.000002
  3   -845.37182994   0.0000000098  0.000026  0.000051  0.000048  0.000001
  4   -845.37182997  -0.0000000312  0.000004  0.000011  0.000020  0.000000
  5   -845.37182998  -0.0000000073  0.000005  0.000007  0.000012  0.000000
                 **** Energy Check signals convergence ****
              ***Rediagonalizing the Fockian in SOSCF/NRSCF***

               *****************************************************
               *                     SUCCESS                       *
               *           SCF CONVERGED AFTER   6 CYCLES          *
               *****************************************************

Old exchange energy                            =    -22.518846464 Eh
New exchange energy                            =    -22.518850251 Eh
Exchange energy change after final integration =     -0.000003787 Eh
Total energy after final integration           =   -845.371833757 Eh
Final COS-X integration done in                =    17.468 sec
Total Energy       :         -845.37183376 Eh          -23003.73708 eV
  Last Energy change         ...    6.3675e-09  Tolerance :   1.0000e-08
  Last MAX-Density change    ...    6.2172e-15  Tolerance :   1.0000e-07
             **** THE GBW FILE WAS UPDATED (UQ1_2e_1H_B3LYP_631Gd_opt.gbw) ****
             **** DENSITY UQ1_2e_1H_B3LYP_631Gd_opt.scfp WAS UPDATED ****
             **** ENERGY FILE WAS UPDATED (UQ1_2e_1H_B3LYP_631Gd_opt.en.tmp) ****
             **** THE GBW FILE WAS UPDATED (UQ1_2e_1H_B3LYP_631Gd_opt.gbw) ****
             **** DENSITY UQ1_2e_1H_B3LYP_631Gd_opt.scfp WAS UPDATED ****
Total SCF time: 0 days 0 hours 1 min 29 sec 

Maximum memory used throughout the entire SCF-calculation: 122.8 MB

-------------------------   --------------------
FINAL SINGLE POINT ENERGY      -845.371833756763
-------------------------   --------------------


           ************************************************************
           *        Program running with 4 parallel MPI-processes     *
           *              working on a common directory               *
           ************************************************************
------------------------------------------------------------------------------
                         ORCA SCF GRADIENT CALCULATION
------------------------------------------------------------------------------

 ... reading COSX grid (gridx3)
Gradient of the Kohn-Sham DFT energy:
Kohn-Sham wavefunction type      ... RKS
Hartree-Fock exchange scaling    ...    0.200
Number of operators              ...    1
Number of atoms                  ...   37
Basis set dimensions             ...  290
Integral neglect threshold       ... 2.5e-11
Integral primitive cutoff        ... 2.5e-12
SHARK Integral package           ... ON

Nuc. rep. gradient       (SHARK) ... done (  0.0 sec)
HCore & Overlap gradient (SHARK) ... done (  0.3 sec)
RI-J gradient            (SHARK) ... done (  1.4 sec)
COSX-gradient                    ... done ( 22.5 sec)
Exchange-correlation gradient    ... done

------------------
CARTESIAN GRADIENT
------------------

   1   O   :    0.000036713   -0.000016483   -0.000034186
   2   C   :   -0.000049447    0.000050690    0.000037923
   3   C   :   -0.000055582   -0.000171161   -0.000003067
   4   O   :   -0.000004704    0.000077117    0.000025466
   5   C   :    0.000026991   -0.000028961    0.000007845
   6   C   :    0.000110010    0.000128393   -0.000014380
   7   O   :    0.000020130   -0.000097906    0.000031955
   8   C   :   -0.000048970    0.000116758   -0.000047914
   9   C   :   -0.000006981   -0.000000373   -0.000026396
  10   C   :    0.000026721    0.000010333    0.000012749
  11   C   :    0.000036389    0.000026818   -0.000007285
  12   C   :    0.000029295    0.000002487   -0.000028648
  13   C   :    0.000013452    0.000010541    0.000028171
  14   C   :    0.000003765    0.000000139   -0.000027240
  15   C   :    0.000009219    0.000007519   -0.000005030
  16   C   :   -0.000042161    0.000005584    0.000044030
  17   C   :   -0.000105482   -0.000021294    0.000009661
  18   O   :    0.000007031   -0.000024781    0.000008618
  19   H   :   -0.000010184    0.000009326    0.000003094
  20   H   :   -0.000005013   -0.000002421   -0.000006924
  21   H   :    0.000000827    0.000007119   -0.000003415
  22   H   :   -0.000010442   -0.000010169    0.000012236
  23   H   :    0.000018505    0.000005792    0.000024005
  24   H   :    0.000011075   -0.000021684    0.000017653
  25   H   :   -0.000012989   -0.000002239   -0.000022494
  26   H   :    0.000006860   -0.000006229   -0.000008397
  27   H   :    0.000000335    0.000013442   -0.000011680
  28   H   :   -0.000007017    0.000001161   -0.000002160
  29   H   :   -0.000014347   -0.000013401    0.000002818
  30   H   :    0.000000603    0.000011217   -0.000016645
  31   H   :    0.000000573    0.000010960   -0.000003705
  32   H   :    0.000005239    0.000003259    0.000000235
  33   H   :   -0.000006817    0.000004271    0.000005095
  34   H   :    0.000015742   -0.000014489    0.000003246
  35   H   :   -0.000000163   -0.000008042   -0.000003179
  36   H   :    0.000007189    0.000015363   -0.000023947
  37   H   :    0.000003059    0.000016209   -0.000002067

Difference to translation invariance:
           :    0.0000094256    0.0000948636   -0.0000239612

Difference to rotation invariance:
           :   -0.0010681692    0.0003631997   -0.0000723999

Norm of the cartesian gradient     ...    0.0003717546
RMS gradient                       ...    0.0000352854
MAX gradient                       ...    0.0001711614

-------
TIMINGS
-------

Total SCF gradient time            ...       35.555 sec

One electron gradient       ....       0.343 sec  (  1.0%)
RI-J Coulomb gradient       ....       1.370 sec  (  3.9%)
COSX gradient               ....      22.458 sec  ( 63.2%)
XC gradient                 ....       9.478 sec  ( 26.7%)
CPCM gradient               ....       0.636 sec  (  1.8%)
   A-Matrix (El+Nuc)        ....       0.159 sec  (  0.4%)
   Potential                ....       0.478 sec  (  1.3%)

Maximum memory used throughout the entire SCFGRAD-calculation: 92.3 MB
------------------------------------------------------------------------------
                         ORCA GEOMETRY RELAXATION STEP
------------------------------------------------------------------------------

Reading the OPT-File                    .... done
Getting information on internals        .... done
Copying old internal coords+grads       .... done
Making the new internal coordinates     .... (new redundants).... done
Validating the new internal coordinates .... (new redundants).... done
Calculating the B-matrix                .... done
Calculating the G,G- and P matrices     .... done
Transforming gradient to internals      .... done
Projecting the internal gradient        .... done
Number of atoms                         ....  37
Number of internal coordinates          .... 170
Current Energy                          ....  -845.371833757 Eh
Current gradient norm                   ....     0.000371755 Eh/bohr
Maximum allowed component of the step   ....  0.300
Current trust radius                    ....  0.300
Updating the Hessian (BFGS)             .... done
Forming the augmented Hessian           .... done
Diagonalizing the augmented Hessian     .... done
Last element of RFO vector              ....  0.999930964
Lowest eigenvalues of augmented Hessian:
 -0.000000847  0.003752797  0.004214355  0.008378912  0.011598160
Length of the computed step             ....  0.011751003
The final length of the internal step   ....  0.011751003
Converting the step to cartesian space:
 Initial RMS(Int)=    0.0009012608
Transforming coordinates:
 Iter   0:  RMS(Cart)=    0.0038186584 RMS(Int)=    0.0009012496
 Iter   1:  RMS(Cart)=    0.0000121115 RMS(Int)=    0.0000069146
 Iter   2:  RMS(Cart)=    0.0000000791 RMS(Int)=    0.0000000172
done
Storing new coordinates                 .... done

                                .--------------------.
          ----------------------|Geometry convergence|-------------------------
          Item                value                   Tolerance       Converged
          ---------------------------------------------------------------------
          Energy change      -0.0000002901            0.0000002000      NO
          RMS gradient        0.0000174211            0.0000080000      NO
          MAX gradient        0.0000816973            0.0000300000      NO
          RMS step            0.0009012608            0.0001000000      NO
          MAX step            0.0069436552            0.0002000000      NO
          ........................................................
          Max(Bonds)      0.0002      Max(Angles)    0.04
          Max(Dihed)        0.40      Max(Improp)    0.00
          ---------------------------------------------------------------------

The optimization has not yet converged - more geometry cycles are needed


    ---------------------------------------------------------------------------
                         Redundant Internal Coordinates
                            (Angstroem and degrees)

        Definition                    Value    dE/dq     Step     New-Value
    ----------------------------------------------------------------------------
     1. B(C   1,O   0)                1.3926 -0.000037  0.0001    1.3927   
     2. B(C   2,C   1)                1.4019  0.000053 -0.0000    1.4018   
     3. B(O   3,C   2)                1.3911 -0.000007  0.0000    1.3911   
     4. B(C   4,O   3)                1.4280 -0.000008  0.0000    1.4280   
     5. B(C   5,C   2)                1.3977 -0.000033  0.0001    1.3977   
     6. B(O   6,C   5)                1.3930  0.000032 -0.0001    1.3928   
     7. B(C   7,O   6)                1.4278 -0.000082  0.0002    1.4280   
     8. B(C   8,C   1)                1.4054  0.000032 -0.0001    1.4053   
     9. B(C   9,C   8)                1.5191  0.000013 -0.0000    1.5191   
    10. B(C  10,C   8)                1.4109  0.000004  0.0000    1.4109   
    11. B(C  11,C  10)                1.5251  0.000012 -0.0000    1.5251   
    12. B(C  12,C  11)                1.5167  0.000014 -0.0000    1.5166   
    13. B(C  13,C  12)                1.3443 -0.000005  0.0000    1.3443   
    14. B(C  14,C  13)                1.5128  0.000011 -0.0000    1.5127   
    15. B(C  15,C  13)                1.5134 -0.000000  0.0000    1.5135   
    16. B(C  16,C  10)                1.4446  0.000035 -0.0001    1.4446   
    17. B(C  16,C   5)                1.4368 -0.000069  0.0001    1.4369   
    18. B(O  17,C  16)                1.2943  0.000021 -0.0000    1.2943   
    19. B(H  18,C   4)                1.0943  0.000009 -0.0000    1.0943   
    20. B(H  19,C   4)                1.0980  0.000009  0.0000    1.0980   
    21. B(H  20,C   4)                1.0977  0.000006 -0.0001    1.0976   
    22. B(H  21,C   7)                1.0950  0.000018 -0.0000    1.0950   
    23. B(H  22,C   7)                1.1000  0.000010 -0.0000    1.1000   
    24. B(H  23,C   7)                1.0947  0.000014 -0.0000    1.0946   
    25. B(H  24,C   9)                1.1006  0.000012 -0.0000    1.1006   
    26. B(H  25,C   9)                1.0911  0.000004  0.0000    1.0911   
    27. B(H  26,C   9)                1.1003  0.000002  0.0000    1.1003   
    28. B(H  27,C  11)                1.1004  0.000001  0.0000    1.1004   
    29. B(H  28,C  11)                1.0923  0.000003 -0.0000    1.0923   
    30. B(H  29,C  12)                1.0924  0.000003 -0.0000    1.0924   
    31. B(H  30,C  14)                1.0957  0.000005 -0.0000    1.0957   
    32. B(H  31,C  14)                1.1003  0.000003 -0.0000    1.1003   
    33. B(H  32,C  14)                1.1001  0.000008 -0.0000    1.1001   
    34. B(H  33,C  15)                1.0935 -0.000009  0.0000    1.0935   
    35. B(H  34,C  15)                1.0993  0.000001  0.0000    1.0993   
    36. B(H  35,C  15)                1.1008  0.000021 -0.0001    1.1007   
    37. B(H  36,O   0)                0.9698  0.000010 -0.0000    0.9698   
    38. A(C   1,O   0,H  36)          108.38  0.000013   -0.00    108.38   
    39. A(O   0,C   1,C   8)          123.04 -0.000024    0.01    123.05   
    40. A(O   0,C   1,C   2)          116.91  0.000024   -0.01    116.90   
    41. A(C   2,C   1,C   8)          120.05 -0.000001    0.00    120.05   
    42. A(O   3,C   2,C   5)          120.32  0.000076   -0.04    120.28   
    43. A(C   1,C   2,O   3)          119.43 -0.000039    0.03    119.45   
    44. A(C   1,C   2,C   5)          120.24 -0.000038    0.01    120.25   
    45. A(C   2,O   3,C   4)          113.69 -0.000026    0.00    113.70   
    46. A(O   3,C   4,H  18)          106.82  0.000007   -0.00    106.81   
    47. A(H  18,C   4,H  19)          109.19 -0.000003   -0.00    109.19   
    48. A(O   3,C   4,H  19)          111.12  0.000012   -0.01    111.11   
    49. A(H  19,C   4,H  20)          109.17 -0.000004    0.00    109.18   
    50. A(H  18,C   4,H  20)          109.17 -0.000006    0.01    109.18   
    51. A(O   3,C   4,H  20)          111.31 -0.000006    0.00    111.32   
    52. A(C   2,C   5,O   6)          117.79 -0.000041    0.01    117.79   
    53. A(O   6,C   5,C  16)          119.73 -0.000010    0.01    119.74   
    54. A(C   2,C   5,C  16)          122.46  0.000051   -0.02    122.44   
    55. A(C   5,O   6,C   7)          113.85 -0.000006    0.00    113.85   
    56. A(O   6,C   7,H  23)          110.46  0.000029   -0.01    110.45   
    57. A(H  22,C   7,H  23)          109.64 -0.000019    0.00    109.64   
    58. A(H  21,C   7,H  23)          109.78 -0.000017    0.02    109.80   
    59. A(H  21,C   7,H  22)          108.94 -0.000003    0.00    108.94   
    60. A(O   6,C   7,H  22)          111.11  0.000019   -0.01    111.10   
    61. A(O   6,C   7,H  21)          106.86 -0.000009   -0.00    106.86   
    62. A(C   9,C   8,C  10)          122.65 -0.000014    0.01    122.66   
    63. A(C   1,C   8,C  10)          119.86  0.000005   -0.01    119.86   
    64. A(C   1,C   8,C   9)          117.49  0.000009    0.00    117.49   
    65. A(H  25,C   9,H  26)          106.94 -0.000001   -0.00    106.94   
    66. A(H  24,C   9,H  26)          106.78  0.000002   -0.00    106.78   
    67. A(H  24,C   9,H  25)          106.71  0.000011   -0.00    106.71   
    68. A(C   8,C   9,H  26)          111.97  0.000015   -0.00    111.97   
    69. A(C   8,C   9,H  25)          112.30 -0.000007    0.00    112.30   
    70. A(C   8,C   9,H  24)          111.78 -0.000020    0.01    111.79   
    71. A(C   8,C  10,C  11)          122.24  0.000011   -0.00    122.24   
    72. A(C  11,C  10,C  16)          115.80  0.000017   -0.00    115.80   
    73. A(C   8,C  10,C  16)          121.95 -0.000027    0.01    121.96   
    74. A(C  10,C  11,C  12)          114.76 -0.000007    0.00    114.76   
    75. A(H  27,C  11,H  28)          107.03  0.000005   -0.01    107.03   
    76. A(C  10,C  11,H  28)          106.51 -0.000012    0.01    106.51   
    77. A(C  12,C  11,H  27)          107.88  0.000005   -0.00    107.88   
    78. A(C  10,C  11,H  27)          110.24 -0.000000   -0.00    110.24   
    79. A(C  12,C  11,H  28)          110.17  0.000010   -0.00    110.17   
    80. A(C  11,C  12,C  13)          128.13 -0.000028    0.00    128.13   
    81. A(C  13,C  12,H  29)          116.94  0.000022   -0.00    116.94   
    82. A(C  11,C  12,H  29)          114.93  0.000006    0.00    114.93   
    83. A(C  14,C  13,C  15)          114.93  0.000005   -0.00    114.93   
    84. A(C  12,C  13,C  15)          124.22 -0.000012   -0.00    124.22   
    85. A(C  12,C  13,C  14)          120.85  0.000007    0.00    120.85   
    86. A(H  31,C  14,H  32)          106.17  0.000001   -0.00    106.17   
    87. A(C  13,C  14,H  32)          111.21 -0.000010    0.00    111.21   
    88. A(H  30,C  14,H  31)          107.99 -0.000001   -0.00    107.99   
    89. A(C  13,C  14,H  31)          111.02  0.000009   -0.01    111.02   
    90. A(C  13,C  14,H  30)          112.02  0.000001   -0.00    112.02   
    91. A(H  30,C  14,H  32)          108.18  0.000000    0.00    108.19   
    92. A(H  34,C  15,H  35)          106.17  0.000007   -0.00    106.16   
    93. A(H  33,C  15,H  35)          109.07 -0.000010    0.01    109.08   
    94. A(C  13,C  15,H  35)          111.27 -0.000031    0.02    111.29   
    95. A(H  33,C  15,H  34)          107.96 -0.000016    0.00    107.96   
    96. A(C  13,C  15,H  34)          110.14  0.000024   -0.01    110.13   
    97. A(C  13,C  15,H  33)          112.01  0.000026   -0.01    111.99   
    98. A(C  10,C  16,O  17)          123.48  0.000006   -0.00    123.48   
    99. A(C   5,C  16,O  17)          121.09 -0.000015   -0.00    121.09   
   100. A(C   5,C  16,C  10)          115.41  0.000009    0.00    115.42   
   101. D(C   8,C   1,O   0,H  36)      2.37 -0.000004   -0.01      2.36   
   102. D(C   2,C   1,O   0,H  36)   -178.36 -0.000007   -0.01   -178.37   
   103. D(C   5,C   2,C   1,O   0)    179.24 -0.000001    0.02    179.26   
   104. D(C   5,C   2,C   1,C   8)     -1.47 -0.000004    0.02     -1.45   
   105. D(O   3,C   2,C   1,O   0)     -2.10 -0.000000    0.02     -2.08   
   106. D(O   3,C   2,C   1,C   8)    177.19 -0.000003    0.02    177.21   
   107. D(C   4,O   3,C   2,C   5)    -92.71  0.000026   -0.40    -93.10   
   108. D(C   4,O   3,C   2,C   1)     88.63  0.000026   -0.40     88.24   
   109. D(H  20,C   4,O   3,C   2)    -59.93  0.000001   -0.07    -59.99   
   110. D(H  18,C   4,O   3,C   2)   -179.01  0.000007   -0.07   -179.09   
   111. D(H  19,C   4,O   3,C   2)     61.99 -0.000001   -0.07     61.92   
   112. D(O   6,C   5,C   2,O   3)      5.46 -0.000001    0.00      5.46   
   113. D(C  16,C   5,C   2,C   1)      2.18  0.000001   -0.01      2.17   
   114. D(C  16,C   5,C   2,O   3)   -176.47  0.000002   -0.01   -176.47   
   115. D(O   6,C   5,C   2,C   1)   -175.90 -0.000002    0.00   -175.89   
   116. D(C   7,O   6,C   5,C  16)     70.51  0.000005   -0.05     70.46   
   117. D(C   7,O   6,C   5,C   2)   -111.36  0.000009   -0.06   -111.41   
   118. D(H  23,C   7,O   6,C   5)    -58.58 -0.000025    0.13    -58.45   
   119. D(H  22,C   7,O   6,C   5)     63.33 -0.000016    0.12     63.45   
   120. D(H  21,C   7,O   6,C   5)   -177.95 -0.000015    0.12   -177.84   
   121. D(C  10,C   8,C   1,C   2)     -0.03  0.000003   -0.02     -0.04   
   122. D(C   9,C   8,C   1,C   2)    179.80  0.000006   -0.02    179.78   
   123. D(C   9,C   8,C   1,O   0)     -0.95  0.000003   -0.02     -0.98   
   124. D(C  10,C   8,C   1,O   0)    179.22  0.000001   -0.02    179.20   
   125. D(H  26,C   9,C   8,C  10)   -115.44 -0.000004    0.08   -115.36   
   126. D(H  26,C   9,C   8,C   1)     64.74 -0.000007    0.08     64.82   
   127. D(H  25,C   9,C   8,C  10)      4.89  0.000001    0.08      4.97   
   128. D(H  25,C   9,C   8,C   1)   -174.93 -0.000002    0.08   -174.85   
   129. D(H  24,C   9,C   8,C  10)    124.80 -0.000004    0.08    124.87   
   130. D(H  24,C   9,C   8,C   1)    -55.02 -0.000007    0.08    -54.94   
   131. D(C  11,C  10,C   8,C   1)    179.68  0.000003   -0.01    179.68   
   132. D(C  16,C  10,C   8,C   9)   -178.94 -0.000001   -0.00   -178.94   
   133. D(C  16,C  10,C   8,C   1)      0.87  0.000002   -0.01      0.87   
   134. D(C  11,C  10,C   8,C   9)     -0.13 -0.000000   -0.00     -0.13   
   135. D(H  28,C  11,C  10,C  16)     18.74  0.000001    0.01     18.75   
   136. D(H  28,C  11,C  10,C   8)   -160.13  0.000000    0.01   -160.12   
   137. D(H  27,C  11,C  10,C  16)    134.52  0.000001    0.01    134.53   
   138. D(H  27,C  11,C  10,C   8)    -44.36  0.000000    0.00    -44.35   
   139. D(C  12,C  11,C  10,C  16)   -103.44  0.000002    0.00   -103.44   
   140. D(C  12,C  11,C  10,C   8)     77.68  0.000001    0.00     77.69   
   141. D(H  29,C  12,C  11,H  28)    164.99  0.000008    0.05    165.04   
   142. D(H  29,C  12,C  11,H  27)     48.48 -0.000007    0.06     48.54   
   143. D(H  29,C  12,C  11,C  10)    -74.83 -0.000006    0.06    -74.77   
   144. D(C  13,C  12,C  11,H  28)    -14.88  0.000009    0.04    -14.84   
   145. D(C  13,C  12,C  11,H  27)   -131.40 -0.000006    0.05   -131.34   
   146. D(C  13,C  12,C  11,C  10)    105.29 -0.000004    0.06    105.35   
   147. D(C  15,C  13,C  12,H  29)    178.71  0.000005   -0.02    178.69   
   148. D(C  15,C  13,C  12,C  11)     -1.42  0.000003   -0.01     -1.43   
   149. D(C  14,C  13,C  12,H  29)     -1.57  0.000006   -0.02     -1.59   
   150. D(C  14,C  13,C  12,C  11)    178.30  0.000005   -0.02    178.28   
   151. D(H  32,C  14,C  13,C  15)    -60.13 -0.000004    0.01    -60.12   
   152. D(H  32,C  14,C  13,C  12)    120.13 -0.000005    0.01    120.14   
   153. D(H  31,C  14,C  13,C  15)     57.84 -0.000003    0.01     57.85   
   154. D(H  31,C  14,C  13,C  12)   -121.90 -0.000004    0.01   -121.89   
   155. D(H  30,C  14,C  13,C  15)    178.67  0.000003    0.00    178.67   
   156. D(H  30,C  14,C  13,C  12)     -1.07  0.000001    0.00     -1.07   
   157. D(H  35,C  15,C  13,C  14)    -75.29 -0.000014    0.03    -75.26   
   158. D(H  35,C  15,C  13,C  12)    104.44 -0.000012    0.03    104.47   
   159. D(H  34,C  15,C  13,C  14)     42.16 -0.000009    0.03     42.19   
   160. D(H  34,C  15,C  13,C  12)   -138.11 -0.000008    0.03   -138.08   
   161. D(H  33,C  15,C  13,C  14)    162.32  0.000004    0.02    162.34   
   162. D(H  33,C  15,C  13,C  12)    -17.95  0.000005    0.02    -17.93   
   163. D(C  10,C  16,C   5,C   2)     -1.30  0.000003   -0.01     -1.32   
   164. D(O  17,C  16,C  10,C  11)     -0.21  0.000004   -0.00     -0.22   
   165. D(O  17,C  16,C  10,C   8)    178.67  0.000005   -0.00    178.66   
   166. D(C   5,C  16,C  10,C  11)   -179.10 -0.000006    0.02   -179.08   
   167. D(C   5,C  16,C  10,C   8)     -0.22 -0.000005    0.02     -0.20   
   168. D(O  17,C  16,C   5,O   6)     -2.18 -0.000005    0.00     -2.18   
   169. D(O  17,C  16,C   5,C   2)    179.78 -0.000007    0.01    179.79   
   170. D(C  10,C  16,C   5,O   6)    176.74  0.000005   -0.02    176.71   
    ----------------------------------------------------------------------------

         *************************************************************
         *                GEOMETRY OPTIMIZATION CYCLE  19            *
         *************************************************************
---------------------------------
CARTESIAN COORDINATES (ANGSTROEM)
---------------------------------
  O     -2.396909    2.436537    0.742401
  C     -1.583549    1.415405    0.257328
  C     -2.128686    0.124013    0.241044
  O     -3.410756   -0.083610    0.739310
  C     -4.440530    0.094996   -0.233762
  C     -1.379149   -0.950599   -0.245881
  O     -2.000297   -2.195069   -0.319957
  C     -1.485024   -3.153523    0.604690
  C     -0.268128    1.629640   -0.188504
  C      0.262070    3.052716   -0.150370
  C      0.502441    0.542240   -0.651478
  C      1.932064    0.713851   -1.154084
  C      2.974311    0.870818   -0.063550
  C      3.874138   -0.033245    0.360966
  C      4.870942    0.314170    1.444515
  C      3.987664   -1.441158   -0.182591
  C     -0.024704   -0.801747   -0.702096
  O      0.646925   -1.815961   -1.144365
  H     -5.392514   -0.077464    0.277592
  H     -4.336946   -0.625258   -1.056049
  H     -4.430458    1.113402   -0.643093
  H     -2.021532   -4.090586    0.422786
  H     -1.661827   -2.836721    1.643109
  H     -0.412732   -3.302786    0.443002
  H     -0.391993    3.747223   -0.699171
  H      1.254053    3.137116   -0.596785
  H      0.339878    3.435527    0.878297
  H      2.000432    1.590626   -1.815460
  H      2.154382   -0.164739   -1.763755
  H      2.983556    1.846527    0.427608
  H      4.761825    1.349377    1.786564
  H      5.903441    0.180919    1.088292
  H      4.759434   -0.348689    2.315325
  H      3.084629   -1.747616   -0.717729
  H      4.152110   -2.151955    0.639696
  H      4.854881   -1.542095   -0.852887
  H     -1.910942    3.273056    0.674168

----------------------------
CARTESIAN COORDINATES (A.U.)
----------------------------
  NO LB      ZA    FRAG     MASS         X           Y           Z
   0 O     8.0000    0    15.999   -4.529501    4.604388    1.402935
   1 C     6.0000    0    12.011   -2.992475    2.674728    0.486279
   2 C     6.0000    0    12.011   -4.022633    0.234351    0.455508
   3 O     8.0000    0    15.999   -6.445394   -0.157999    1.397093
   4 C     6.0000    0    12.011   -8.391386    0.179516   -0.441747
   5 C     6.0000    0    12.011   -2.606213   -1.796371   -0.464647
   6 O     8.0000    0    15.999   -3.780013   -4.148079   -0.604632
   7 C     6.0000    0    12.011   -2.806289   -5.959295    1.142699
   8 C     6.0000    0    12.011   -0.506688    3.079573   -0.356220
   9 C     6.0000    0    12.011    0.495240    5.768797   -0.284159
  10 C     6.0000    0    12.011    0.949475    1.024685   -1.231115
  11 C     6.0000    0    12.011    3.651072    1.348982   -2.180902
  12 C     6.0000    0    12.011    5.620633    1.645608   -0.120092
  13 C     6.0000    0    12.011    7.321060   -0.062823    0.682127
  14 C     6.0000    0    12.011    9.204746    0.593695    2.729737
  15 C     6.0000    0    12.011    7.535593   -2.723395   -0.345048
  16 C     6.0000    0    12.011   -0.046683   -1.515083   -1.326768
  17 O     8.0000    0    15.999    1.222512   -3.431669   -2.162537
  18 H     1.0000    0     1.008  -10.190374   -0.146386    0.524572
  19 H     1.0000    0     1.008   -8.195641   -1.181566   -1.995642
  20 H     1.0000    0     1.008   -8.372352    2.104026   -1.215270
  21 H     1.0000    0     1.008   -3.820142   -7.730087    0.798950
  22 H     1.0000    0     1.008   -3.140397   -5.360626    3.105026
  23 H     1.0000    0     1.008   -0.779951   -6.241361    0.837152
  24 H     1.0000    0     1.008   -0.740759    7.081225   -1.321241
  25 H     1.0000    0     1.008    2.369818    5.928290   -1.127761
  26 H     1.0000    0     1.008    0.642276    6.492205    1.659741
  27 H     1.0000    0     1.008    3.780268    3.005848   -3.430722
  28 H     1.0000    0     1.008    4.071192   -0.311311   -3.333015
  29 H     1.0000    0     1.008    5.638103    3.489430    0.808062
  30 H     1.0000    0     1.008    8.998544    2.549953    3.376117
  31 H     1.0000    0     1.008   11.155887    0.341887    2.056574
  32 H     1.0000    0     1.008    8.994026   -0.658927    4.375331
  33 H     1.0000    0     1.008    5.829104   -3.302516   -1.356311
  34 H     1.0000    0     1.008    7.846351   -4.066606    1.208851
  35 H     1.0000    0     1.008    9.174395   -2.914138   -1.611722
  36 H     1.0000    0     1.008   -3.611157    6.185179    1.273992

--------------------------------
INTERNAL COORDINATES (ANGSTROEM)
--------------------------------
 O      0   0   0     0.000000000000     0.00000000     0.00000000
 C      1   0   0     1.392681279098     0.00000000     0.00000000
 C      2   1   0     1.401831259906   116.89665028     0.00000000
 O      3   2   1     1.391070984562   119.45488280   357.91905170
 C      4   3   2     1.428007385993   113.69556813    88.23953909
 C      3   2   1     1.397745842672   120.24922504   179.26290465
 O      6   3   2     1.392845193908   117.79457745   184.10495668
 C      7   6   3     1.427975470118   113.84978701   248.58528734
 C      2   1   3     1.405345503801   123.05037061   180.73154224
 C      9   2   1     1.519114750299   117.48567381   359.02408383
 C      9   2   1     1.410871850403   119.85631574   179.20475197
 C     11   9   2     1.525085699042   122.23515429   179.67520584
 C     12  11   9     1.516634530381   114.76336253    77.68540554
 C     13  12  11     1.344333633549   128.12970093   105.34984576
 C     14  13  12     1.512743004229   120.85066524   178.28437283
 C     14  13  12     1.513461024644   124.22160196   358.56659468
 C      6   3   2     1.436944634168   122.44029890     2.17258154
 O     17   6   3     1.294340452775   121.09242398   179.78784967
 H      5   4   3     1.094302372932   106.81073601   180.91391598
 H      5   4   3     1.098020800871   111.11432060    61.92260015
 H      5   4   3     1.097636069329   111.31795451   300.00728556
 H      8   7   6     1.094996415740   106.85928206   182.16208598
 H      8   7   6     1.099971073953   111.09886856    63.44956294
 H      8   7   6     1.094637803503   110.44777470   301.55104283
 H     10   9   2     1.100599700841   111.78977202   305.06023389
 H     10   9   2     1.091073593376   112.30357750   185.15186074
 H     10   9   2     1.100343333287   111.96586364    64.82401381
 H     12  11   9     1.100376152057   110.24173917   315.64842615
 H     12  11   9     1.092265429932   106.51317973   199.87525442
 H     13  12  11     1.092396031296   114.93266221   285.23035520
 H     15  14  13     1.095699720190   112.02198277   358.92993406
 H     15  14  13     1.100320868536   111.01536366   238.10780011
 H     15  14  13     1.100057659419   111.21279216   120.13519172
 H     16  14  13     1.093508639542   111.99472091   342.07033361
 H     16  14  13     1.099286506436   110.12539727   221.92196941
 H     16  14  13     1.100703609700   111.29173346   104.47043406
 H      1   2   3     0.969836573275   108.37736385   181.63041814

---------------------------
INTERNAL COORDINATES (A.U.)
---------------------------
 O      0   0   0     0.000000000000     0.00000000     0.00000000
 C      1   0   0     2.631786209335     0.00000000     0.00000000
 C      2   1   0     2.649077167192   116.89665028     0.00000000
 O      3   2   1     2.628743193666   119.45488280   357.91905170
 C      4   3   2     2.698542876744   113.69556813    88.23953909
 C      3   2   1     2.641356847477   120.24922504   179.26290465
 O      6   3   2     2.632095963435   117.79457745   184.10495668
 C      7   6   3     2.698482564480   113.84978701   248.58528734
 C      2   1   3     2.655718125722   123.05037061   180.73154224
 C      9   2   1     2.870710844065   117.48567381   359.02408383
 C      9   2   1     2.666161407321   119.85631574   179.20475197
 C     11   9   2     2.881994301950   122.23515429   179.67520584
 C     12  11   9     2.866023907668   114.76336253    77.68540554
 C     13  12  11     2.540422400026   128.12970093   105.34984576
 C     14  13  12     2.858669988997   120.85066524   178.28437283
 C     14  13  12     2.860026850940   124.22160196   358.56659468
 C      6   3   2     2.715431828186   122.44029890     2.17258154
 O     17   6   3     2.445948979800   121.09242398   179.78784967
 H      5   4   3     2.067931792542   106.81073601   180.91391598
 H      5   4   3     2.074958602996   111.11432060    61.92260015
 H      5   4   3     2.074231565746   111.31795451   300.00728556
 H      8   7   6     2.069243343373   106.85928206   182.16208598
 H      8   7   6     2.078644085007   111.09886856    63.44956294
 H      8   7   6     2.068565664457   110.44777470   301.55104283
 H     10   9   2     2.079832017665   111.78977202   305.06023389
 H     10   9   2     2.061830283433   112.30357750   185.15186074
 H     10   9   2     2.079347553199   111.96586364    64.82401381
 H     12  11   9     2.079409571686   110.24173917   315.64842615
 H     12  11   9     2.064082528121   106.51317973   199.87525442
 H     13  12  11     2.064329328932   114.93266221   285.23035520
 H     15  14  13     2.070572396173   112.02198277   358.92993406
 H     15  14  13     2.079305100971   111.01536366   238.10780011
 H     15  14  13     2.078807707824   111.21279216   120.13519172
 H     16  14  13     2.066431853810   111.99472091   342.07033361
 H     16  14  13     2.077350439880   110.12539727   221.92196941
 H     16  14  13     2.080028376952   111.29173346   104.47043406
 H      1   2   3     1.832725518151   108.37736385   181.63041814


           ************************************************************
           *        Program running with 4 parallel MPI-processes     *
           *              working on a common directory               *
           ************************************************************
------------------------------------------------------------------------------
                   ___                                                        
                  /   \      - P O W E R E D   B Y -                         
                 /     \                                                     
                 |  |  |   _    _      __       _____    __    __             
                 |  |  |  | |  | |    /  \     |  _  \  |  |  /  |          
                  \  \/   | |  | |   /    \    | | | |  |  | /  /          
                 / \  \   | |__| |  /  /\  \   | |_| |  |  |/  /          
                |  |  |   |  __  | /  /__\  \  |    /   |      \           
                |  |  |   | |  | | |   __   |  |    \   |  |\   \          
                \     /   | |  | | |  |  |  |  | |\  \  |  | \   \       
                 \___/    |_|  |_| |__|  |__|  |_| \__\ |__|  \__/        
                                                                              
                      - O R C A' S   B I G   F R I E N D -                    
                                      &                                       
                       - I N T E G R A L  F E E D E R -                       
                                                                              
 v1 FN, 2020, v2 2021                                                         
------------------------------------------------------------------------------


Reading SHARK input file UQ1_2e_1H_B3LYP_631Gd_opt.SHARKINP.tmp ... ok
----------------------
SHARK INTEGRAL PACKAGE
----------------------

Number of atoms                             ...     37
Number of basis functions                   ...    290
Number of shells                            ...    146
Maximum angular momentum                    ...      2
Integral batch strategy                     ... SHARK/LIBINT Hybrid
RI-J (if used) integral strategy            ... SPLIT-RIJ (Revised 2003 algorithm where possible)
Printlevel                                  ...      1
Contraction scheme used                     ... SEGMENTED contraction
Coulomb Range Separation                    ... NOT USED
Exchange Range Separation                   ... NOT USED
Finite Nucleus Model                        ... NOT USED
Auxiliary Coulomb fitting basis             ... AVAILABLE
   # of basis functions in Aux-J            ...   1091
   # of shells in Aux-J                     ...    365
   Maximum angular momentum in Aux-J        ...      4
Auxiliary J/K fitting basis                 ... NOT available
Auxiliary Correlation fitting basis         ... NOT available
Auxiliary 'external' fitting basis          ... NOT available
Integral threshold                          ...     2.500000e-11
Primitive cut-off                           ...     2.500000e-12
Primitive pair pre-selection threshold      ...     2.500000e-12

Calculating pre-screening integrals         ... done (  0.0 sec) Dimension = 146
Organizing shell pair data                  ... done (  0.1 sec)
Shell pair information
Total number of shell pairs                 ...     10731
Shell pairs after pre-screening             ...      8294
Total number of primitive shell pairs       ...     60466
Primitive shell pairs kept                  ...     26335
          la=0 lb=0:   3117 shell pairs
          la=1 lb=0:   2759 shell pairs
          la=1 lb=1:    606 shell pairs
          la=2 lb=0:   1156 shell pairs
          la=2 lb=1:    538 shell pairs
          la=2 lb=2:    118 shell pairs

Calculating one electron integrals          ... done (  0.0 sec)
Calculating RI/J V-Matrix + Cholesky decomp.... done (  0.1 sec)
Calculating Nuclear repulsion               ... done (  0.0 sec) ENN=   1362.451139918539 Eh

SHARK setup successfully completed in   0.4 seconds

Maximum memory used throughout the entire GTOINT-calculation: 20.1 MB
[1717823696.388149] [eu-g5-016-2:46596:0]          mpool.c:38   UCX  WARN  object 0x4008980 was not returned to mpool ucp_requests
[1717823696.388199] [eu-g5-016-2:46596:0]          mpool.c:38   UCX  WARN  object 0x4008b40 was not returned to mpool ucp_requests
[1717823696.388203] [eu-g5-016-2:46596:0]          mpool.c:38   UCX  WARN  object 0x4008d00 was not returned to mpool ucp_requests
[1717823696.388206] [eu-g5-016-2:46596:0]          mpool.c:38   UCX  WARN  object 0x4008ec0 was not returned to mpool ucp_requests
[1717823696.388208] [eu-g5-016-2:46596:0]          mpool.c:38   UCX  WARN  object 0x4009080 was not returned to mpool ucp_requests
[1717823696.388211] [eu-g5-016-2:46596:0]          mpool.c:38   UCX  WARN  object 0x4009240 was not returned to mpool ucp_requests
[1717823696.388214] [eu-g5-016-2:46596:0]          mpool.c:38   UCX  WARN  object 0x4009400 was not returned to mpool ucp_requests
[1717823696.388217] [eu-g5-016-2:46596:0]          mpool.c:38   UCX  WARN  object 0x40095c0 was not returned to mpool ucp_requests
[1717823696.388220] [eu-g5-016-2:46596:0]          mpool.c:38   UCX  WARN  object 0x4009780 was not returned to mpool ucp_requests
[1717823696.388223] [eu-g5-016-2:46596:0]          mpool.c:38   UCX  WARN  object 0x4009940 was not returned to mpool ucp_requests
[1717823696.388226] [eu-g5-016-2:46596:0]          mpool.c:38   UCX  WARN  object 0x4009b00 was not returned to mpool ucp_requests
[1717823696.388229] [eu-g5-016-2:46596:0]          mpool.c:38   UCX  WARN  object 0x4009cc0 was not returned to mpool ucp_requests
[1717823696.388232] [eu-g5-016-2:46596:0]          mpool.c:38   UCX  WARN  object 0x4009e80 was not returned to mpool ucp_requests
[1717823696.388235] [eu-g5-016-2:46596:0]          mpool.c:38   UCX  WARN  object 0x400a040 was not returned to mpool ucp_requests
[1717823696.388238] [eu-g5-016-2:46596:0]          mpool.c:38   UCX  WARN  object 0x400a200 was not returned to mpool ucp_requests
[1717823696.388241] [eu-g5-016-2:46596:0]          mpool.c:38   UCX  WARN  object 0x400a3c0 was not returned to mpool ucp_requests
[1717823696.388244] [eu-g5-016-2:46596:0]          mpool.c:38   UCX  WARN  object 0x400a580 was not returned to mpool ucp_requests
[1717823696.394518] [eu-g5-016-2:46595:0]          mpool.c:38   UCX  WARN  object 0x2379b40 was not returned to mpool ucp_requests
[1717823696.394531] [eu-g5-016-2:46595:0]          mpool.c:38   UCX  WARN  object 0x2379d00 was not returned to mpool ucp_requests
[1717823696.394535] [eu-g5-016-2:46595:0]          mpool.c:38   UCX  WARN  object 0x2379ec0 was not returned to mpool ucp_requests
[1717823696.394538] [eu-g5-016-2:46595:0]          mpool.c:38   UCX  WARN  object 0x237a080 was not returned to mpool ucp_requests
[1717823696.394540] [eu-g5-016-2:46595:0]          mpool.c:38   UCX  WARN  object 0x237a240 was not returned to mpool ucp_requests
[1717823696.394543] [eu-g5-016-2:46595:0]          mpool.c:38   UCX  WARN  object 0x237a400 was not returned to mpool ucp_requests
[1717823696.394546] [eu-g5-016-2:46595:0]          mpool.c:38   UCX  WARN  object 0x237a5c0 was not returned to mpool ucp_requests
[1717823696.394548] [eu-g5-016-2:46595:0]          mpool.c:38   UCX  WARN  object 0x237a780 was not returned to mpool ucp_requests
[1717823696.394551] [eu-g5-016-2:46595:0]          mpool.c:38   UCX  WARN  object 0x237a940 was not returned to mpool ucp_requests
[1717823696.394553] [eu-g5-016-2:46595:0]          mpool.c:38   UCX  WARN  object 0x237ab00 was not returned to mpool ucp_requests
[1717823696.394556] [eu-g5-016-2:46595:0]          mpool.c:38   UCX  WARN  object 0x237acc0 was not returned to mpool ucp_requests
[1717823696.394559] [eu-g5-016-2:46595:0]          mpool.c:38   UCX  WARN  object 0x237ae80 was not returned to mpool ucp_requests
[1717823696.394561] [eu-g5-016-2:46595:0]          mpool.c:38   UCX  WARN  object 0x237b040 was not returned to mpool ucp_requests
[1717823696.394564] [eu-g5-016-2:46595:0]          mpool.c:38   UCX  WARN  object 0x237b200 was not returned to mpool ucp_requests
[1717823696.394567] [eu-g5-016-2:46595:0]          mpool.c:38   UCX  WARN  object 0x237b3c0 was not returned to mpool ucp_requests
[1717823696.394569] [eu-g5-016-2:46595:0]          mpool.c:38   UCX  WARN  object 0x237b580 was not returned to mpool ucp_requests
[1717823696.394406] [eu-g5-016-2:46597:0]          mpool.c:38   UCX  WARN  object 0x342c880 was not returned to mpool ucp_requests
[1717823696.394424] [eu-g5-016-2:46597:0]          mpool.c:38   UCX  WARN  object 0x342ca40 was not returned to mpool ucp_requests
[1717823696.394428] [eu-g5-016-2:46597:0]          mpool.c:38   UCX  WARN  object 0x342cc00 was not returned to mpool ucp_requests
[1717823696.394431] [eu-g5-016-2:46597:0]          mpool.c:38   UCX  WARN  object 0x342cdc0 was not returned to mpool ucp_requests
[1717823696.394433] [eu-g5-016-2:46597:0]          mpool.c:38   UCX  WARN  object 0x342cf80 was not returned to mpool ucp_requests
[1717823696.394436] [eu-g5-016-2:46597:0]          mpool.c:38   UCX  WARN  object 0x342d140 was not returned to mpool ucp_requests
[1717823696.394439] [eu-g5-016-2:46597:0]          mpool.c:38   UCX  WARN  object 0x342d300 was not returned to mpool ucp_requests
[1717823696.394442] [eu-g5-016-2:46597:0]          mpool.c:38   UCX  WARN  object 0x342d4c0 was not returned to mpool ucp_requests
[1717823696.394444] [eu-g5-016-2:46597:0]          mpool.c:38   UCX  WARN  object 0x342d680 was not returned to mpool ucp_requests
[1717823696.394447] [eu-g5-016-2:46597:0]          mpool.c:38   UCX  WARN  object 0x342d840 was not returned to mpool ucp_requests
[1717823696.394450] [eu-g5-016-2:46597:0]          mpool.c:38   UCX  WARN  object 0x342da00 was not returned to mpool ucp_requests
[1717823696.394452] [eu-g5-016-2:46597:0]          mpool.c:38   UCX  WARN  object 0x342dbc0 was not returned to mpool ucp_requests
[1717823696.394455] [eu-g5-016-2:46597:0]          mpool.c:38   UCX  WARN  object 0x342dd80 was not returned to mpool ucp_requests
[1717823696.394457] [eu-g5-016-2:46597:0]          mpool.c:38   UCX  WARN  object 0x342df40 was not returned to mpool ucp_requests
[1717823696.394460] [eu-g5-016-2:46597:0]          mpool.c:38   UCX  WARN  object 0x342e100 was not returned to mpool ucp_requests
[1717823696.394463] [eu-g5-016-2:46597:0]          mpool.c:38   UCX  WARN  object 0x342e2c0 was not returned to mpool ucp_requests
[1717823696.394465] [eu-g5-016-2:46597:0]          mpool.c:38   UCX  WARN  object 0x342e480 was not returned to mpool ucp_requests


           ************************************************************
           *        Program running with 4 parallel MPI-processes     *
           *              working on a common directory               *
           ************************************************************

Diagonalization of the overlap matrix:
Smallest eigenvalue                        ... 3.513e-04
Time for diagonalization                   ...    0.013 sec
Threshold for overlap eigenvalues          ... 1.000e-08
Number of eigenvalues below threshold      ... 0
Time for construction of square roots      ...    0.010 sec
Total time needed                          ...    0.025 sec

-------------------
DFT GRID GENERATION
-------------------

General Integration Accuracy     IntAcc      ... 4.959
Radial Grid Type                 RadialGrid  ... OptM3 with GC (2021)
Angular Grid (max. ang.)         AngularGrid ... 6 (Lebedev-590)
Angular grid pruning method      GridPruning ... 4 (adaptive)
Weight generation scheme         WeightScheme... Becke
Basis function cutoff            BFCut       ... 1.0000e-11
Integration weight cutoff        WCut        ... 1.0000e-14
Angular grids for H and He will be reduced by one unit
Partially contracted basis set               ... off
Rotationally invariant grid construction     ... off

Total number of grid points                  ...   418844
Total number of batches                      ...     6565
Average number of points per batch           ...       63
Average number of grid points per atom       ...    11320
Time for grid setup =    5.249 sec

--------------------
COSX GRID GENERATION
--------------------

GRIDX 1
-------
General Integration Accuracy     IntAcc      ... 4.020
Radial Grid Type                 RadialGrid  ... OptM3 with GC (2021)
Angular Grid (max. ang.)         AngularGrid ... 2 (Lebedev-110)
Angular grid pruning method      GridPruning ... 4 (adaptive)
Weight generation scheme         WeightScheme... Becke
Basis function cutoff            BFCut       ... 1.0000e-11
Integration weight cutoff        WCut        ... 1.0000e-14
Angular grids for H and He will be reduced by one unit
Partially contracted basis set               ... on
Rotationally invariant grid construction     ... off

Total number of grid points                  ...    45815
Total number of batches                      ...      736
Average number of points per batch           ...       62
Average number of grid points per atom       ...     1238
UseSFitting                                  ... on

GRIDX 2
-------
General Integration Accuracy     IntAcc      ... 4.338
Radial Grid Type                 RadialGrid  ... OptM3 with GC (2021)
Angular Grid (max. ang.)         AngularGrid ... 3 (Lebedev-194)
Angular grid pruning method      GridPruning ... 4 (adaptive)
Weight generation scheme         WeightScheme... Becke
Basis function cutoff            BFCut       ... 1.0000e-11
Integration weight cutoff        WCut        ... 1.0000e-14
Angular grids for H and He will be reduced by one unit
Partially contracted basis set               ... on
Rotationally invariant grid construction     ... off

Total number of grid points                  ...   100033
Total number of batches                      ...     1581
Average number of points per batch           ...       63
Average number of grid points per atom       ...     2704
UseSFitting                                  ... on

GRIDX 3
-------
General Integration Accuracy     IntAcc      ... 4.871
Radial Grid Type                 RadialGrid  ... OptM3 with GC (2021)
Angular Grid (max. ang.)         AngularGrid ... 4 (Lebedev-302)
Angular grid pruning method      GridPruning ... 4 (adaptive)
Weight generation scheme         WeightScheme... Becke
Basis function cutoff            BFCut       ... 1.0000e-11
Integration weight cutoff        WCut        ... 1.0000e-14
Angular grids for H and He will be reduced by one unit
Partially contracted basis set               ... on
Rotationally invariant grid construction     ... off

Total number of grid points                  ...   190404
Total number of batches                      ...     2991
Average number of points per batch           ...       63
Average number of grid points per atom       ...     5146
UseSFitting                                  ... on

Time for X-Grid setup             =    2.888 sec


--------------------
CPCM SOLVATION MODEL
--------------------
CPCM parameters:
  Epsilon                                         ...      80.4000
  Refrac                                          ...       1.3300
  Rsolv                                           ...       1.3000
  Surface type                                    ... GAUSSIAN VDW
  Epsilon function type                           ...         CPCM
Radii:
 Radius for O  used is    3.4469 Bohr (=   1.8240 Ang.)
 Radius for C  used is    3.8550 Bohr (=   2.0400 Ang.)
 Radius for H  used is    2.4944 Bohr (=   1.3200 Ang.)
Calculating surface                               ...        done! (  0.0s)
GEPOL surface points                              ...         1964
GEPOL Volume                                      ...    2119.6401
GEPOL Surface-area                                ...    1106.9150
Calculating surface distance matrix               ...        done! (  0.0s)
Performing Cholesky decomposition & store         ...        done! (  0.2s)
Overall time for CPCM initialization              ...                 0.2s
--------------
SCF ITERATIONS
--------------
ITER       Energy         Delta-E        Max-DP      RMS-DP      [F,P]     Damp
               ***  Starting incremental Fock matrix formation  ***
                      *** Initiating the SOSCF procedure ***
                      *** Re-Reading the Fockian *** 
                      *** Removing any level shift *** 
ITER      Energy       Delta-E        Grad      Rot      Max-DP    RMS-DP
  0   -845.37180592 -845.3718059219  0.000534  0.000534  0.001349  0.000021
               *** Restarting incremental Fock matrix formation ***
  1   -845.37182754  -0.0000216161  0.000126  0.000219  0.000704  0.000012
  2   -845.37182991  -0.0000023694  0.000016  0.000110  0.000143  0.000003
  3   -845.37182990   0.0000000081  0.000030  0.000072  0.000092  0.000001
  4   -845.37182995  -0.0000000498  0.000005  0.000015  0.000018  0.000000
  5   -845.37182995  -0.0000000049  0.000003  0.000007  0.000011  0.000000
                  ***Gradient check signals convergence***
              ***Rediagonalizing the Fockian in SOSCF/NRSCF***

               *****************************************************
               *                     SUCCESS                       *
               *           SCF CONVERGED AFTER   6 CYCLES          *
               *****************************************************

Old exchange energy                            =    -22.518856883 Eh
New exchange energy                            =    -22.518860629 Eh
Exchange energy change after final integration =     -0.000003746 Eh
Total energy after final integration           =   -845.371833696 Eh
Final COS-X integration done in                =    17.365 sec
Total Energy       :         -845.37183370 Eh          -23003.73708 eV
  Last Energy change         ...    3.7212e-09  Tolerance :   1.0000e-08
  Last MAX-Density change    ...    6.6613e-15  Tolerance :   1.0000e-07
             **** THE GBW FILE WAS UPDATED (UQ1_2e_1H_B3LYP_631Gd_opt.gbw) ****
             **** DENSITY UQ1_2e_1H_B3LYP_631Gd_opt.scfp WAS UPDATED ****
             **** ENERGY FILE WAS UPDATED (UQ1_2e_1H_B3LYP_631Gd_opt.en.tmp) ****
             **** THE GBW FILE WAS UPDATED (UQ1_2e_1H_B3LYP_631Gd_opt.gbw) ****
             **** DENSITY UQ1_2e_1H_B3LYP_631Gd_opt.scfp WAS UPDATED ****
Total SCF time: 0 days 0 hours 1 min 29 sec 

Maximum memory used throughout the entire SCF-calculation: 122.8 MB

-------------------------   --------------------
FINAL SINGLE POINT ENERGY      -845.371833696001
-------------------------   --------------------


           ************************************************************
           *        Program running with 4 parallel MPI-processes     *
           *              working on a common directory               *
           ************************************************************
------------------------------------------------------------------------------
                         ORCA SCF GRADIENT CALCULATION
------------------------------------------------------------------------------

 ... reading COSX grid (gridx3)
Gradient of the Kohn-Sham DFT energy:
Kohn-Sham wavefunction type      ... RKS
Hartree-Fock exchange scaling    ...    0.200
Number of operators              ...    1
Number of atoms                  ...   37
Basis set dimensions             ...  290
Integral neglect threshold       ... 2.5e-11
Integral primitive cutoff        ... 2.5e-12
SHARK Integral package           ... ON

Nuc. rep. gradient       (SHARK) ... done (  0.0 sec)
HCore & Overlap gradient (SHARK) ... done (  0.3 sec)
RI-J gradient            (SHARK) ... done (  1.4 sec)
COSX-gradient                    ... done ( 22.3 sec)
Exchange-correlation gradient    ... done

------------------
CARTESIAN GRADIENT
------------------

   1   O   :    0.000006929    0.000005827   -0.000021640
   2   C   :    0.000001945    0.000004923    0.000002748
   3   C   :   -0.000024807   -0.000003436    0.000014438
   4   O   :    0.000007247    0.000017903    0.000005953
   5   C   :   -0.000001676   -0.000002886   -0.000002803
   6   C   :    0.000025116   -0.000010026   -0.000020869
   7   O   :    0.000002155   -0.000005531    0.000015123
   8   C   :   -0.000019002    0.000000388   -0.000014709
   9   C   :    0.000001521    0.000002858    0.000002492
  10   C   :   -0.000000520    0.000008850   -0.000014663
  11   C   :    0.000004175   -0.000008511   -0.000019560
  12   C   :    0.000009034   -0.000016198   -0.000000030
  13   C   :    0.000003736    0.000017979   -0.000000226
  14   C   :   -0.000005578    0.000004637   -0.000001103
  15   C   :    0.000001996    0.000006703    0.000000636
  16   C   :    0.000018992   -0.000005324    0.000002119
  17   C   :   -0.000010376    0.000028035    0.000014614
  18   O   :    0.000003636   -0.000008978    0.000001495
  19   H   :    0.000001113    0.000004915    0.000002486
  20   H   :   -0.000001966    0.000005712    0.000005377
  21   H   :    0.000001795    0.000006001   -0.000000248
  22   H   :   -0.000008278    0.000009786    0.000020713
  23   H   :    0.000015677    0.000006391    0.000014384
  24   H   :    0.000003005    0.000007623    0.000022823
  25   H   :    0.000000509   -0.000002966   -0.000011911
  26   H   :    0.000001428   -0.000002618   -0.000007139
  27   H   :   -0.000000781    0.000005531   -0.000010962
  28   H   :   -0.000005350   -0.000001547   -0.000007085
  29   H   :   -0.000007459   -0.000004066    0.000001889
  30   H   :   -0.000000957   -0.000000143   -0.000008046
  31   H   :    0.000001261    0.000006772   -0.000008368
  32   H   :    0.000000420    0.000001244   -0.000003594
  33   H   :   -0.000002574    0.000009499   -0.000002179
  34   H   :   -0.000006716    0.000002356    0.000005563
  35   H   :    0.000003555    0.000001806    0.000000606
  36   H   :   -0.000009102   -0.000000639    0.000000471
  37   H   :   -0.000000640    0.000002932   -0.000001032

Difference to translation invariance:
           :    0.0000094610    0.0000958052   -0.0000222364

Difference to rotation invariance:
           :   -0.0010551390    0.0003947232   -0.0001137712

Norm of the cartesian gradient     ...    0.0000992080
RMS gradient                       ...    0.0000094164
MAX gradient                       ...    0.0000280353

-------
TIMINGS
-------

Total SCF gradient time            ...       35.339 sec

One electron gradient       ....       0.340 sec  (  1.0%)
RI-J Coulomb gradient       ....       1.365 sec  (  3.9%)
COSX gradient               ....      22.325 sec  ( 63.2%)
XC gradient                 ....       9.429 sec  ( 26.7%)
CPCM gradient               ....       0.639 sec  (  1.8%)
   A-Matrix (El+Nuc)        ....       0.158 sec  (  0.4%)
   Potential                ....       0.480 sec  (  1.4%)

Maximum memory used throughout the entire SCFGRAD-calculation: 92.6 MB
------------------------------------------------------------------------------
                         ORCA GEOMETRY RELAXATION STEP
------------------------------------------------------------------------------

Reading the OPT-File                    .... done
Getting information on internals        .... done
Copying old internal coords+grads       .... done
Making the new internal coordinates     .... (new redundants).... done
Validating the new internal coordinates .... (new redundants).... done
Calculating the B-matrix                .... done
Calculating the G,G- and P matrices     .... done
Transforming gradient to internals      .... done
Projecting the internal gradient        .... done
Number of atoms                         ....  37
Number of internal coordinates          .... 170
Current Energy                          ....  -845.371833696 Eh
Current gradient norm                   ....     0.000099208 Eh/bohr
Maximum allowed component of the step   ....  0.300
Current trust radius                    ....  0.300
Updating the Hessian (BFGS)             .... done
Forming the augmented Hessian           .... done
Diagonalizing the augmented Hessian     .... done
Last element of RFO vector              ....  0.999995015
Lowest eigenvalues of augmented Hessian:
 -0.000000091  0.004154167  0.004832945  0.007253134  0.011439816
Length of the computed step             ....  0.003157466
The final length of the internal step   ....  0.003157466
Converting the step to cartesian space:
 Initial RMS(Int)=    0.0002421666
Transforming coordinates:
 Iter   0:  RMS(Cart)=    0.0008232066 RMS(Int)=    0.0002421694
 Iter   1:  RMS(Cart)=    0.0000004507 RMS(Int)=    0.0000002667
 Iter   2:  RMS(Cart)=    0.0000000005 RMS(Int)=    0.0000000001
done
Storing new coordinates                 .... done

                                .--------------------.
          ----------------------|Geometry convergence|-------------------------
          Item                value                   Tolerance       Converged
          ---------------------------------------------------------------------
          Energy change       0.0000000608            0.0000002000      YES
          RMS gradient        0.0000056184            0.0000080000      YES
          MAX gradient        0.0000221332            0.0000300000      YES
          RMS step            0.0002421666            0.0001000000      NO
          MAX step            0.0012363401            0.0002000000      NO
          ........................................................
          Max(Bonds)      0.0000      Max(Angles)    0.01
          Max(Dihed)        0.07      Max(Improp)    0.00
          ---------------------------------------------------------------------

       The energies and gradients are converged
       and the convergence on bond distances, angles, dihedrals and impropers
       is acceptable.
       Convergence will therefore be signaled now


                    ***********************HURRAY********************
                    ***        THE OPTIMIZATION HAS CONVERGED     ***
                    *************************************************


    ---------------------------------------------------------------------------
                         Redundant Internal Coordinates

                          --- Optimized Parameters ---  
                            (Angstroem and degrees)

        Definition                    OldVal   dE/dq     Step     FinalVal
    ----------------------------------------------------------------------------
     1. B(C   1,O   0)                1.3927 -0.000006  0.0000    1.3927   
     2. B(C   2,C   1)                1.4018 -0.000003 -0.0000    1.4018   
     3. B(O   3,C   2)                1.3911 -0.000007  0.0000    1.3911   
     4. B(C   4,O   3)                1.4280  0.000003 -0.0000    1.4280   
     5. B(C   5,C   2)                1.3977  0.000020 -0.0000    1.3977   
     6. B(O   6,C   5)                1.3928  0.000006 -0.0000    1.3928   
     7. B(C   7,O   6)                1.4280 -0.000005  0.0000    1.4280   
     8. B(C   8,C   1)                1.4053 -0.000006  0.0000    1.4053   
     9. B(C   9,C   8)                1.5191 -0.000001 -0.0000    1.5191   
    10. B(C  10,C   8)                1.4109  0.000002 -0.0000    1.4109   
    11. B(C  11,C  10)                1.5251 -0.000005  0.0000    1.5251   
    12. B(C  12,C  11)                1.5166  0.000003 -0.0000    1.5166   
    13. B(C  13,C  12)                1.3443  0.000000  0.0000    1.3443   
    14. B(C  14,C  13)                1.5127 -0.000001 -0.0000    1.5127   
    15. B(C  15,C  13)                1.5135  0.000005 -0.0000    1.5135   
    16. B(C  16,C  10)                1.4446 -0.000005  0.0000    1.4446   
    17. B(C  16,C   5)                1.4369  0.000000  0.0000    1.4370   
    18. B(O  17,C  16)                1.2943  0.000010 -0.0000    1.2943   
    19. B(H  18,C   4)                1.0943 -0.000001 -0.0000    1.0943   
    20. B(H  19,C   4)                1.0980 -0.000004 -0.0000    1.0980   
    21. B(H  20,C   4)                1.0976  0.000003  0.0000    1.0976   
    22. B(H  21,C   7)                1.0950 -0.000002 -0.0000    1.0950   
    23. B(H  22,C   7)                1.1000  0.000001 -0.0000    1.1000   
    24. B(H  23,C   7)                1.0946  0.000001 -0.0000    1.0946   
    25. B(H  24,C   9)                1.1006 -0.000002  0.0000    1.1006   
    26. B(H  25,C   9)                1.0911 -0.000001  0.0000    1.0911   
    27. B(H  26,C   9)                1.1003  0.000000  0.0000    1.1003   
    28. B(H  27,C  11)                1.1004  0.000002 -0.0000    1.1004   
    29. B(H  28,C  11)                1.0923 -0.000002  0.0000    1.0923   
    30. B(H  29,C  12)                1.0924 -0.000003  0.0000    1.0924   
    31. B(H  30,C  14)                1.0957 -0.000000 -0.0000    1.0957   
    32. B(H  31,C  14)                1.1003 -0.000000  0.0000    1.1003   
    33. B(H  32,C  14)                1.1001 -0.000001 -0.0000    1.1001   
    34. B(H  33,C  15)                1.0935  0.000003 -0.0000    1.0935   
    35. B(H  34,C  15)                1.0993 -0.000001  0.0000    1.0993   
    36. B(H  35,C  15)                1.1007 -0.000006 -0.0000    1.1007   
    37. B(H  36,O   0)                0.9698 -0.000004  0.0000    0.9698   
    38. A(C   1,O   0,H  36)          108.38  0.000007   -0.00    108.38   
    39. A(O   0,C   1,C   8)          123.05 -0.000002    0.00    123.05   
    40. A(O   0,C   1,C   2)          116.90 -0.000003    0.00    116.90   
    41. A(C   2,C   1,C   8)          120.05  0.000005   -0.00    120.05   
    42. A(O   3,C   2,C   5)          120.28  0.000022   -0.00    120.28   
    43. A(C   1,C   2,O   3)          119.45 -0.000016   -0.00    119.45   
    44. A(C   1,C   2,C   5)          120.25 -0.000006    0.00    120.25   
    45. A(C   2,O   3,C   4)          113.70 -0.000006    0.00    113.70   
    46. A(O   3,C   4,H  18)          106.81  0.000000   -0.00    106.81   
    47. A(H  18,C   4,H  19)          109.19  0.000000    0.00    109.19   
    48. A(O   3,C   4,H  19)          111.11  0.000005   -0.00    111.11   
    49. A(H  19,C   4,H  20)          109.18 -0.000000    0.00    109.18   
    50. A(H  18,C   4,H  20)          109.18  0.000001   -0.00    109.18   
    51. A(O   3,C   4,H  20)          111.32 -0.000006    0.00    111.32   
    52. A(C   2,C   5,O   6)          117.79 -0.000017    0.00    117.80   
    53. A(O   6,C   5,C  16)          119.74  0.000022   -0.00    119.74   
    54. A(C   2,C   5,C  16)          122.44 -0.000005   -0.00    122.44   
    55. A(C   5,O   6,C   7)          113.85  0.000013   -0.00    113.85   
```
