## Supplementary material for "A novel quinone biosynthetic pathway illuminates the evolution of aerobic metabolism": UQ1_2e_1H_B3LYP_631Gd_opt.out (part 2 of 2)

```
    56. A(O   6,C   7,H  23)          110.45  0.000007   -0.00    110.44   
    57. A(H  22,C   7,H  23)          109.64 -0.000019    0.01    109.65   
    58. A(H  21,C   7,H  23)          109.80  0.000008   -0.00    109.80   
    59. A(H  21,C   7,H  22)          108.94 -0.000004    0.00    108.94   
    60. A(O   6,C   7,H  22)          111.10  0.000009   -0.00    111.10   
    61. A(O   6,C   7,H  21)          106.86 -0.000001   -0.00    106.86   
    62. A(C   9,C   8,C  10)          122.66  0.000004    0.00    122.66   
    63. A(C   1,C   8,C  10)          119.86  0.000002   -0.00    119.86   
    64. A(C   1,C   8,C   9)          117.49 -0.000006    0.00    117.49   
    65. A(H  25,C   9,H  26)          106.94  0.000001   -0.00    106.94   
    66. A(H  24,C   9,H  26)          106.78  0.000001   -0.00    106.78   
    67. A(H  24,C   9,H  25)          106.71  0.000004   -0.00    106.71   
    68. A(C   8,C   9,H  26)          111.97 -0.000000   -0.00    111.96   
    69. A(C   8,C   9,H  25)          112.30 -0.000002    0.00    112.30   
    70. A(C   8,C   9,H  24)          111.79 -0.000003    0.00    111.79   
    71. A(C   8,C  10,C  11)          122.24 -0.000010   -0.00    122.23   
    72. A(C  11,C  10,C  16)          115.80  0.000013   -0.00    115.80   
    73. A(C   8,C  10,C  16)          121.96 -0.000003    0.00    121.96   
    74. A(C  10,C  11,C  12)          114.76  0.000004   -0.00    114.76   
    75. A(H  27,C  11,H  28)          107.03  0.000002   -0.00    107.02   
    76. A(C  10,C  11,H  28)          106.51 -0.000003    0.00    106.51   
    77. A(C  12,C  11,H  27)          107.88 -0.000000   -0.00    107.88   
    78. A(C  10,C  11,H  27)          110.24 -0.000008    0.00    110.24   
    79. A(C  12,C  11,H  28)          110.17  0.000005   -0.00    110.16   
    80. A(C  11,C  12,C  13)          128.13 -0.000006    0.00    128.13   
    81. A(C  13,C  12,H  29)          116.94  0.000004   -0.00    116.94   
    82. A(C  11,C  12,H  29)          114.93  0.000002   -0.00    114.93   
    83. A(C  14,C  13,C  15)          114.93  0.000003   -0.00    114.93   
    84. A(C  12,C  13,C  15)          124.22 -0.000003    0.00    124.22   
    85. A(C  12,C  13,C  14)          120.85  0.000001   -0.00    120.85   
    86. A(H  31,C  14,H  32)          106.17  0.000002   -0.00    106.17   
    87. A(C  13,C  14,H  32)          111.21 -0.000004    0.00    111.21   
    88. A(H  30,C  14,H  31)          107.99  0.000002   -0.00    107.99   
    89. A(C  13,C  14,H  31)          111.02  0.000000   -0.00    111.01   
    90. A(C  13,C  14,H  30)          112.02 -0.000001    0.00    112.02   
    91. A(H  30,C  14,H  32)          108.19  0.000001    0.00    108.19   
    92. A(H  34,C  15,H  35)          106.16 -0.000001   -0.00    106.16   
    93. A(H  33,C  15,H  35)          109.08  0.000001    0.00    109.09   
    94. A(C  13,C  15,H  35)          111.29  0.000002    0.00    111.29   
    95. A(H  33,C  15,H  34)          107.96  0.000001   -0.00    107.96   
    96. A(C  13,C  15,H  34)          110.13  0.000008   -0.00    110.12   
    97. A(C  13,C  15,H  33)          111.99 -0.000010    0.00    112.00   
    98. A(C  10,C  16,O  17)          123.48 -0.000002    0.00    123.48   
    99. A(C   5,C  16,O  17)          121.09 -0.000003    0.00    121.09   
   100. A(C   5,C  16,C  10)          115.42  0.000006   -0.00    115.42   
   101. D(C   8,C   1,O   0,H  36)      2.36 -0.000007    0.03      2.39   
   102. D(C   2,C   1,O   0,H  36)   -178.37 -0.000005    0.03   -178.34   
   103. D(C   5,C   2,C   1,O   0)    179.26 -0.000002    0.00    179.26   
   104. D(C   5,C   2,C   1,C   8)     -1.45 -0.000000   -0.00     -1.45   
   105. D(O   3,C   2,C   1,O   0)     -2.08 -0.000001   -0.00     -2.08   
   106. D(O   3,C   2,C   1,C   8)    177.21  0.000001   -0.00    177.21   
   107. D(C   4,O   3,C   2,C   5)    -93.10 -0.000008    0.07    -93.04   
   108. D(C   4,O   3,C   2,C   1)     88.24 -0.000009    0.07     88.31   
   109. D(H  20,C   4,O   3,C   2)    -59.99 -0.000003    0.01    -59.98   
   110. D(H  18,C   4,O   3,C   2)   -179.09 -0.000000    0.01   -179.07   
   111. D(H  19,C   4,O   3,C   2)     61.92 -0.000003    0.02     61.94   
   112. D(O   6,C   5,C   2,O   3)      5.46 -0.000003    0.01      5.47   
   113. D(C  16,C   5,C   2,C   1)      2.17  0.000001   -0.00      2.17   
   114. D(C  16,C   5,C   2,O   3)   -176.47  0.000000   -0.00   -176.47   
   115. D(O   6,C   5,C   2,C   1)   -175.90 -0.000002    0.00   -175.89   
   116. D(C   7,O   6,C   5,C  16)     70.46 -0.000001   -0.01     70.45   
   117. D(C   7,O   6,C   5,C   2)   -111.41  0.000002   -0.02   -111.43   
   118. D(H  23,C   7,O   6,C   5)    -58.45  0.000000    0.05    -58.40   
   119. D(H  22,C   7,O   6,C   5)     63.45 -0.000013    0.05     63.50   
   120. D(H  21,C   7,O   6,C   5)   -177.84 -0.000013    0.05   -177.79   
   121. D(C  10,C   8,C   1,C   2)     -0.04 -0.000000    0.00     -0.04   
   122. D(C   9,C   8,C   1,C   2)    179.78 -0.000002    0.00    179.78   
   123. D(C   9,C   8,C   1,O   0)     -0.98  0.000000    0.00     -0.97   
   124. D(C  10,C   8,C   1,O   0)    179.20  0.000002   -0.00    179.20   
   125. D(H  26,C   9,C   8,C  10)   -115.36 -0.000003    0.01   -115.36   
   126. D(H  26,C   9,C   8,C   1)     64.82 -0.000001    0.00     64.83   
   127. D(H  25,C   9,C   8,C  10)      4.97 -0.000004    0.00      4.97   
   128. D(H  25,C   9,C   8,C   1)   -174.85 -0.000002    0.00   -174.84   
   129. D(H  24,C   9,C   8,C  10)    124.87 -0.000003    0.01    124.88   
   130. D(H  24,C   9,C   8,C   1)    -54.94 -0.000001    0.00    -54.94   
   131. D(C  11,C  10,C   8,C   1)    179.68 -0.000000   -0.00    179.67   
   132. D(C  16,C  10,C   8,C   9)   -178.94  0.000002   -0.00   -178.94   
   133. D(C  16,C  10,C   8,C   1)      0.87 -0.000000    0.00      0.87   
   134. D(C  11,C  10,C   8,C   9)     -0.13  0.000002   -0.00     -0.14   
   135. D(H  28,C  11,C  10,C  16)     18.75  0.000001    0.00     18.75   
   136. D(H  28,C  11,C  10,C   8)   -160.12  0.000001    0.00   -160.12   
   137. D(H  27,C  11,C  10,C  16)    134.53 -0.000002    0.00    134.53   
   138. D(H  27,C  11,C  10,C   8)    -44.35 -0.000002    0.00    -44.35   
   139. D(C  12,C  11,C  10,C  16)   -103.44 -0.000006    0.00   -103.44   
   140. D(C  12,C  11,C  10,C   8)     77.69 -0.000006    0.00     77.69   
   141. D(H  29,C  12,C  11,H  28)    165.04  0.000004   -0.02    165.03   
   142. D(H  29,C  12,C  11,H  27)     48.54 -0.000001   -0.01     48.53   
   143. D(H  29,C  12,C  11,C  10)    -74.77  0.000007   -0.01    -74.78   
   144. D(C  13,C  12,C  11,H  28)    -14.84  0.000004   -0.02    -14.86   
   145. D(C  13,C  12,C  11,H  27)   -131.34 -0.000001   -0.01   -131.35   
   146. D(C  13,C  12,C  11,C  10)    105.35  0.000007   -0.01    105.34   
   147. D(C  15,C  13,C  12,H  29)    178.69  0.000003   -0.01    178.68   
   148. D(C  15,C  13,C  12,C  11)     -1.43  0.000003   -0.01     -1.44   
   149. D(C  14,C  13,C  12,H  29)     -1.59  0.000002   -0.00     -1.60   
   150. D(C  14,C  13,C  12,C  11)    178.28  0.000002   -0.00    178.28   
   151. D(H  32,C  14,C  13,C  15)    -60.12 -0.000003    0.02    -60.11   
   152. D(H  32,C  14,C  13,C  12)    120.14 -0.000002    0.01    120.15   
   153. D(H  31,C  14,C  13,C  15)     57.85 -0.000003    0.02     57.87   
   154. D(H  31,C  14,C  13,C  12)   -121.89 -0.000002    0.01   -121.88   
   155. D(H  30,C  14,C  13,C  15)    178.67 -0.000002    0.01    178.69   
   156. D(H  30,C  14,C  13,C  12)     -1.07 -0.000001    0.01     -1.06   
   157. D(H  35,C  15,C  13,C  14)    -75.26 -0.000007    0.04    -75.22   
   158. D(H  35,C  15,C  13,C  12)    104.47 -0.000008    0.05    104.52   
   159. D(H  34,C  15,C  13,C  14)     42.19 -0.000002    0.04     42.23   
   160. D(H  34,C  15,C  13,C  12)   -138.08 -0.000003    0.04   -138.04   
   161. D(H  33,C  15,C  13,C  14)    162.34 -0.000002    0.04    162.38   
   162. D(H  33,C  15,C  13,C  12)    -17.93 -0.000003    0.04    -17.89   
   163. D(C  10,C  16,C   5,C   2)     -1.32 -0.000002    0.01     -1.31   
   164. D(O  17,C  16,C  10,C  11)     -0.22  0.000000   -0.00     -0.22   
   165. D(O  17,C  16,C  10,C   8)    178.66  0.000000   -0.00    178.66   
   166. D(C   5,C  16,C  10,C  11)   -179.08  0.000002   -0.00   -179.09   
   167. D(C   5,C  16,C  10,C   8)     -0.20  0.000002   -0.01     -0.21   
   168. D(O  17,C  16,C   5,O   6)     -2.18  0.000002   -0.00     -2.18   
   169. D(O  17,C  16,C   5,C   2)    179.79 -0.000001    0.01    179.79   
   170. D(C  10,C  16,C   5,O   6)    176.71  0.000001   -0.00    176.71   
    ----------------------------------------------------------------------------
                 *******************************************************
                 *** FINAL ENERGY EVALUATION AT THE STATIONARY POINT ***
                 ***               (AFTER   19 CYCLES)               ***
                 *******************************************************
---------------------------------
CARTESIAN COORDINATES (ANGSTROEM)
---------------------------------
  O     -2.396713    2.436974    0.742617
  C     -1.583429    1.415812    0.257451
  C     -2.128609    0.124455    0.241195
  O     -3.410638   -0.083105    0.739614
  C     -4.440454    0.094001   -0.233675
  C     -1.379203   -0.950213   -0.245794
  O     -2.000439   -2.194620   -0.319907
  C     -1.484927   -3.153270    0.604456
  C     -0.268015    1.629970   -0.188439
  C      0.262307    3.052995   -0.150246
  C      0.502439    0.542527   -0.651494
  C      1.932049    0.714051   -1.154175
  C      2.974369    0.870846   -0.063694
  C      3.873993   -0.033368    0.360935
  C      4.870940    0.314002    1.444365
  C      3.987138   -1.441419   -0.182317
  C     -0.024789   -0.801426   -0.702172
  O      0.646720   -1.815639   -1.144599
  H     -5.392391   -0.077997    0.277921
  H     -4.336713   -0.627318   -1.055001
  H     -4.430624    1.111874   -0.644350
  H     -2.020929   -4.090505    0.421968
  H     -1.662197   -2.837000    1.642953
  H     -0.412539   -3.301920    0.442906
  H     -0.391739    3.747630   -0.698905
  H      1.254249    3.137364   -0.596760
  H      0.340259    3.435694    0.878452
  H      2.000493    1.590855   -1.815501
  H      2.154286   -0.164511   -1.763920
  H      2.983879    1.846608    0.427361
  H      4.761952    1.349231    1.786387
  H      5.903384    0.180665    1.088014
  H      4.759506   -0.348816    2.315214
  H      3.084272   -1.747537   -0.717930
  H      4.150703   -2.152114    0.640240
  H      4.854747   -1.542954   -0.852014
  H     -1.910837    3.273514    0.673970

----------------------------
CARTESIAN COORDINATES (A.U.)
----------------------------
  NO LB      ZA    FRAG     MASS         X           Y           Z
   0 O     8.0000    0    15.999   -4.529131    4.605214    1.403342
   1 C     6.0000    0    12.011   -2.992247    2.675496    0.486512
   2 C     6.0000    0    12.011   -4.022489    0.235187    0.455792
   3 O     8.0000    0    15.999   -6.445171   -0.157045    1.397668
   4 C     6.0000    0    12.011   -8.391242    0.177637   -0.441581
   5 C     6.0000    0    12.011   -2.606316   -1.795643   -0.464483
   6 O     8.0000    0    15.999   -3.780281   -4.147231   -0.604536
   7 C     6.0000    0    12.011   -2.806105   -5.958816    1.142256
   8 C     6.0000    0    12.011   -0.506475    3.080196   -0.356098
   9 C     6.0000    0    12.011    0.495688    5.769324   -0.283924
  10 C     6.0000    0    12.011    0.949472    1.025228   -1.231145
  11 C     6.0000    0    12.011    3.651043    1.349361   -2.181075
  12 C     6.0000    0    12.011    5.620744    1.645661   -0.120364
  13 C     6.0000    0    12.011    7.320785   -0.063056    0.682069
  14 C     6.0000    0    12.011    9.204742    0.593378    2.729454
  15 C     6.0000    0    12.011    7.534599   -2.723886   -0.344530
  16 C     6.0000    0    12.011   -0.046845   -1.514475   -1.326913
  17 O     8.0000    0    15.999    1.222124   -3.431061   -2.162979
  18 H     1.0000    0     1.008  -10.190143   -0.147392    0.525194
  19 H     1.0000    0     1.008   -8.195200   -1.185460   -1.993663
  20 H     1.0000    0     1.008   -8.372665    2.101138   -1.217644
  21 H     1.0000    0     1.008   -3.819002   -7.729934    0.797405
  22 H     1.0000    0     1.008   -3.141097   -5.361153    3.104730
  23 H     1.0000    0     1.008   -0.779585   -6.239724    0.836971
  24 H     1.0000    0     1.008   -0.740280    7.081995   -1.320738
  25 H     1.0000    0     1.008    2.370188    5.928759   -1.127713
  26 H     1.0000    0     1.008    0.642997    6.492521    1.660034
  27 H     1.0000    0     1.008    3.780384    3.006280   -3.430800
  28 H     1.0000    0     1.008    4.071011   -0.310881   -3.333326
  29 H     1.0000    0     1.008    5.638713    3.489584    0.807595
  30 H     1.0000    0     1.008    8.998785    2.549676    3.375783
  31 H     1.0000    0     1.008   11.155780    0.341408    2.056049
  32 H     1.0000    0     1.008    8.994162   -0.659167    4.375120
  33 H     1.0000    0     1.008    5.828430   -3.302366   -1.356690
  34 H     1.0000    0     1.008    7.843691   -4.066907    1.209879
  35 H     1.0000    0     1.008    9.174142   -2.915761   -1.610074
  36 H     1.0000    0     1.008   -3.610959    6.186046    1.273618

--------------------------------
INTERNAL COORDINATES (ANGSTROEM)
--------------------------------
 O      0   0   0     0.000000000000     0.00000000     0.00000000
 C      1   0   0     1.392691148540     0.00000000     0.00000000
 C      2   1   0     1.401815382139   116.89667744     0.00000000
 O      3   2   1     1.391078581045   119.45357448   357.91724204
 C      4   3   2     1.427998206450   113.69797846    88.31038717
 C      3   2   1     1.397741511403   120.25179726   179.26330012
 O      6   3   2     1.392829505164   117.79634471   184.10891812
 C      7   6   3     1.428008308080   113.84876066   248.56869260
 C      2   1   3     1.405345529396   123.05136018   180.73463491
 C      9   2   1     1.519111773427   117.48604336   359.02547879
 C      9   2   1     1.410868561336   119.85575995   179.20467049
 C     11   9   2     1.525088092229   122.23480228   179.67487050
 C     12  11   9     1.516630144082   114.76320521    77.68769731
 C     13  12  11     1.344334270412   128.13289987   105.33522973
 C     14  13  12     1.512742076408   120.85017495   178.28067154
 C     14  13  12     1.513450606142   124.22320143   358.56114150
 C      6   3   2     1.436960222451   122.43892953     2.17029401
 O     17   6   3     1.294332469398   121.09318529   179.79318689
 H      5   4   3     1.094302272958   106.81033642   180.92888866
 H      5   4   3     1.098017146256   111.11333428    61.93817322
 H      5   4   3     1.097640990934   111.31891043   300.02202423
 H      8   7   6     1.094992697390   106.85869808   182.20985685
 H      8   7   6     1.099966422519   111.09617005    63.49811522
 H      8   7   6     1.094628702275   110.44437866   301.59618200
 H     10   9   2     1.100600167824   111.79156210   305.06385513
 H     10   9   2     1.091074365617   112.30447165   185.15513983
 H     10   9   2     1.100343520652   111.96481392    64.82765725
 H     12  11   9     1.100373352827   110.24402059   315.65021461
 H     12  11   9     1.092268343434   106.51475493   199.87670731
 H     13  12  11     1.092399547007   114.93182048   285.21599684
 H     15  14  13     1.095698770397   112.02219706   358.94273978
 H     15  14  13     1.100321030220   111.01440602   238.12198843
 H     15  14  13     1.100056065522   111.21429240   120.14955181
 H     16  14  13     1.093506266530   111.99573709   342.11024194
 H     16  14  13     1.099292171720   110.12165583   221.96486446
 H     16  14  13     1.100703325470   111.29344162   104.51630138
 H      1   2   3     0.969838745007   108.37501388   181.65546319

---------------------------
INTERNAL COORDINATES (A.U.)
---------------------------
 O      0   0   0     0.000000000000     0.00000000     0.00000000
 C      1   0   0     2.631804859876     0.00000000     0.00000000
 C      2   1   0     2.649047162562   116.89667744     0.00000000
 O      3   2   1     2.628757548938   119.45357448   357.91724204
 C      4   3   2     2.698525529921   113.69797846    88.31038717
 C      3   2   1     2.641348662564   120.25179726   179.26330012
 O      6   3   2     2.632066316005   117.79634471   184.10891812
 C      7   6   3     2.698544619236   113.84876066   248.56869260
 C      2   1   3     2.655718174090   123.05136018   180.73463491
 C      9   2   1     2.870705218593   117.48604336   359.02547879
 C      9   2   1     2.666155191884   119.85575995   179.20467049
 C     11   9   2     2.881998824417   122.23480228   179.67487050
 C     12  11   9     2.866015618765   114.76320521    77.68769731
 C     13  12  11     2.540423603524   128.13289987   105.33522973
 C     14  13  12     2.858668235671   120.85017495   178.28067154
 C     14  13  12     2.860007162825   124.22320143   358.56114150
 C      6   3   2     2.715461285772   122.43892953     2.17029401
 O     17   6   3     2.445933893405   121.09318529   179.79318689
 H      5   4   3     2.067931603618   106.81033642   180.92888866
 H      5   4   3     2.074951696773   111.11333428    61.93817322
 H      5   4   3     2.074240866231   111.31891043   300.02202423
 H      8   7   6     2.069236316710   106.85869808   182.20985685
 H      8   7   6     2.078635295070   111.09617005    63.49811522
 H      8   7   6     2.068548465629   110.44437866   301.59618200
 H     10   9   2     2.079832900136   111.79156210   305.06385513
 H     10   9   2     2.061831742757   112.30447165   185.15513983
 H     10   9   2     2.079347907266   111.96481392    64.82765725
 H     12  11   9     2.079404281909   110.24402059   315.65021461
 H     12  11   9     2.064088033842   106.51475493   199.87670731
 H     13  12  11     2.064335972662   114.93182048   285.21599684
 H     15  14  13     2.070570601325   112.02219706   358.94273978
 H     15  14  13     2.079305406510   111.01440602   238.12198843
 H     15  14  13     2.078804695796   111.21429240   120.14955181
 H     16  14  13     2.066427369467   111.99573709   342.11024194
 H     16  14  13     2.077361145714   110.12165583   221.96486446
 H     16  14  13     2.080027839835   111.29344162   104.51630138
 H      1   2   3     1.832729622130   108.37501388   181.65546319

---------------------
BASIS SET INFORMATION
---------------------
There are 3 groups of distinct atoms

 Group   1 Type O   : 10s4p1d contracted to 3s2p1d pattern {631/31/1}
 Group   2 Type C   : 10s4p1d contracted to 3s2p1d pattern {631/31/1}
 Group   3 Type H   : 4s contracted to 2s pattern {31}

Atom   0O    basis set group =>   1
Atom   1C    basis set group =>   2
Atom   2C    basis set group =>   2
Atom   3O    basis set group =>   1
Atom   4C    basis set group =>   2
Atom   5C    basis set group =>   2
Atom   6O    basis set group =>   1
Atom   7C    basis set group =>   2
Atom   8C    basis set group =>   2
Atom   9C    basis set group =>   2
Atom  10C    basis set group =>   2
Atom  11C    basis set group =>   2
Atom  12C    basis set group =>   2
Atom  13C    basis set group =>   2
Atom  14C    basis set group =>   2
Atom  15C    basis set group =>   2
Atom  16C    basis set group =>   2
Atom  17O    basis set group =>   1
Atom  18H    basis set group =>   3
Atom  19H    basis set group =>   3
Atom  20H    basis set group =>   3
Atom  21H    basis set group =>   3
Atom  22H    basis set group =>   3
Atom  23H    basis set group =>   3
Atom  24H    basis set group =>   3
Atom  25H    basis set group =>   3
Atom  26H    basis set group =>   3
Atom  27H    basis set group =>   3
Atom  28H    basis set group =>   3
Atom  29H    basis set group =>   3
Atom  30H    basis set group =>   3
Atom  31H    basis set group =>   3
Atom  32H    basis set group =>   3
Atom  33H    basis set group =>   3
Atom  34H    basis set group =>   3
Atom  35H    basis set group =>   3
Atom  36H    basis set group =>   3
---------------------------------
AUXILIARY/J BASIS SET INFORMATION
---------------------------------
There are 3 groups of distinct atoms

 Group   1 Type O   : 12s5p4d2f1g contracted to 6s4p3d1f1g pattern {711111/2111/211/2/1}
 Group   2 Type C   : 12s5p4d2f1g contracted to 6s4p3d1f1g pattern {711111/2111/211/2/1}
 Group   3 Type H   : 5s2p1d contracted to 3s1p1d pattern {311/2/1}

Atom   0O    basis set group =>   1
Atom   1C    basis set group =>   2
Atom   2C    basis set group =>   2
Atom   3O    basis set group =>   1
Atom   4C    basis set group =>   2
Atom   5C    basis set group =>   2
Atom   6O    basis set group =>   1
Atom   7C    basis set group =>   2
Atom   8C    basis set group =>   2
Atom   9C    basis set group =>   2
Atom  10C    basis set group =>   2
Atom  11C    basis set group =>   2
Atom  12C    basis set group =>   2
Atom  13C    basis set group =>   2
Atom  14C    basis set group =>   2
Atom  15C    basis set group =>   2
Atom  16C    basis set group =>   2
Atom  17O    basis set group =>   1
Atom  18H    basis set group =>   3
Atom  19H    basis set group =>   3
Atom  20H    basis set group =>   3
Atom  21H    basis set group =>   3
Atom  22H    basis set group =>   3
Atom  23H    basis set group =>   3
Atom  24H    basis set group =>   3
Atom  25H    basis set group =>   3
Atom  26H    basis set group =>   3
Atom  27H    basis set group =>   3
Atom  28H    basis set group =>   3
Atom  29H    basis set group =>   3
Atom  30H    basis set group =>   3
Atom  31H    basis set group =>   3
Atom  32H    basis set group =>   3
Atom  33H    basis set group =>   3
Atom  34H    basis set group =>   3
Atom  35H    basis set group =>   3
Atom  36H    basis set group =>   3


           ************************************************************
           *        Program running with 4 parallel MPI-processes     *
           *              working on a common directory               *
           ************************************************************
------------------------------------------------------------------------------
                           ORCA GTO INTEGRAL CALCULATION
                           -- RI-GTO INTEGRALS CHOSEN --
------------------------------------------------------------------------------
------------------------------------------------------------------------------
                   ___                                                        
                  /   \      - P O W E R E D   B Y -                         
                 /     \                                                     
                 |  |  |   _    _      __       _____    __    __             
                 |  |  |  | |  | |    /  \     |  _  \  |  |  /  |          
                  \  \/   | |  | |   /    \    | | | |  |  | /  /          
                 / \  \   | |__| |  /  /\  \   | |_| |  |  |/  /          
                |  |  |   |  __  | /  /__\  \  |    /   |      \           
                |  |  |   | |  | | |   __   |  |    \   |  |\   \          
                \     /   | |  | | |  |  |  |  | |\  \  |  | \   \       
                 \___/    |_|  |_| |__|  |__|  |_| \__\ |__|  \__/        
                                                                              
                      - O R C A' S   B I G   F R I E N D -                    
                                      &                                       
                       - I N T E G R A L  F E E D E R -                       
                                                                              
 v1 FN, 2020, v2 2021                                                         
------------------------------------------------------------------------------


Reading SHARK input file UQ1_2e_1H_B3LYP_631Gd_opt.SHARKINP.tmp ... ok
----------------------
SHARK INTEGRAL PACKAGE
----------------------

Number of atoms                             ...     37
Number of basis functions                   ...    290
Number of shells                            ...    146
Maximum angular momentum                    ...      2
Integral batch strategy                     ... SHARK/LIBINT Hybrid
RI-J (if used) integral strategy            ... SPLIT-RIJ (Revised 2003 algorithm where possible)
Printlevel                                  ...      1
Contraction scheme used                     ... SEGMENTED contraction
Coulomb Range Separation                    ... NOT USED
Exchange Range Separation                   ... NOT USED
Finite Nucleus Model                        ... NOT USED
Auxiliary Coulomb fitting basis             ... AVAILABLE
   # of basis functions in Aux-J            ...   1091
   # of shells in Aux-J                     ...    365
   Maximum angular momentum in Aux-J        ...      4
Auxiliary J/K fitting basis                 ... NOT available
Auxiliary Correlation fitting basis         ... NOT available
Auxiliary 'external' fitting basis          ... NOT available
Integral threshold                          ...     2.500000e-11
Primitive cut-off                           ...     2.500000e-12
Primitive pair pre-selection threshold      ...     2.500000e-12

Calculating pre-screening integrals         ... done (  0.0 sec) Dimension = 146
Organizing shell pair data                  ... done (  0.1 sec)
Shell pair information
Total number of shell pairs                 ...     10731
Shell pairs after pre-screening             ...      8294
Total number of primitive shell pairs       ...     60466
Primitive shell pairs kept                  ...     26335
          la=0 lb=0:   3117 shell pairs
          la=1 lb=0:   2759 shell pairs
          la=1 lb=1:    606 shell pairs
          la=2 lb=0:   1156 shell pairs
          la=2 lb=1:    538 shell pairs
          la=2 lb=2:    118 shell pairs

Calculating one electron integrals          ... done (  0.0 sec)
Calculating RI/J V-Matrix + Cholesky decomp.... done (  0.1 sec)
Calculating Nuclear repulsion               ... done (  0.0 sec) ENN=   1362.459494274627 Eh

SHARK setup successfully completed in   0.4 seconds

Maximum memory used throughout the entire GTOINT-calculation: 20.1 MB
[1717823823.318591] [eu-g5-016-2:47414:0]          mpool.c:38   UCX  WARN  object 0x2deaa40 was not returned to mpool ucp_requests
[1717823823.318602] [eu-g5-016-2:47414:0]          mpool.c:38   UCX  WARN  object 0x2deac00 was not returned to mpool ucp_requests
[1717823823.318606] [eu-g5-016-2:47414:0]          mpool.c:38   UCX  WARN  object 0x2deadc0 was not returned to mpool ucp_requests
[1717823823.318609] [eu-g5-016-2:47414:0]          mpool.c:38   UCX  WARN  object 0x2deaf80 was not returned to mpool ucp_requests
[1717823823.318612] [eu-g5-016-2:47414:0]          mpool.c:38   UCX  WARN  object 0x2deb140 was not returned to mpool ucp_requests
[1717823823.318615] [eu-g5-016-2:47414:0]          mpool.c:38   UCX  WARN  object 0x2deb300 was not returned to mpool ucp_requests
[1717823823.318617] [eu-g5-016-2:47414:0]          mpool.c:38   UCX  WARN  object 0x2deb4c0 was not returned to mpool ucp_requests
[1717823823.318620] [eu-g5-016-2:47414:0]          mpool.c:38   UCX  WARN  object 0x2deb680 was not returned to mpool ucp_requests
[1717823823.318622] [eu-g5-016-2:47414:0]          mpool.c:38   UCX  WARN  object 0x2deb840 was not returned to mpool ucp_requests
[1717823823.318625] [eu-g5-016-2:47414:0]          mpool.c:38   UCX  WARN  object 0x2deba00 was not returned to mpool ucp_requests
[1717823823.318627] [eu-g5-016-2:47414:0]          mpool.c:38   UCX  WARN  object 0x2debbc0 was not returned to mpool ucp_requests
[1717823823.318630] [eu-g5-016-2:47414:0]          mpool.c:38   UCX  WARN  object 0x2debd80 was not returned to mpool ucp_requests
[1717823823.318632] [eu-g5-016-2:47414:0]          mpool.c:38   UCX  WARN  object 0x2debf40 was not returned to mpool ucp_requests
[1717823823.318635] [eu-g5-016-2:47414:0]          mpool.c:38   UCX  WARN  object 0x2dec100 was not returned to mpool ucp_requests
[1717823823.318637] [eu-g5-016-2:47414:0]          mpool.c:38   UCX  WARN  object 0x2dec2c0 was not returned to mpool ucp_requests
[1717823823.318639] [eu-g5-016-2:47414:0]          mpool.c:38   UCX  WARN  object 0x2dec480 was not returned to mpool ucp_requests
[1717823823.318314] [eu-g5-016-2:47416:0]          mpool.c:38   UCX  WARN  object 0x37fb900 was not returned to mpool ucp_requests
[1717823823.318330] [eu-g5-016-2:47416:0]          mpool.c:38   UCX  WARN  object 0x37fbac0 was not returned to mpool ucp_requests
[1717823823.318334] [eu-g5-016-2:47416:0]          mpool.c:38   UCX  WARN  object 0x37fbc80 was not returned to mpool ucp_requests
[1717823823.318336] [eu-g5-016-2:47416:0]          mpool.c:38   UCX  WARN  object 0x37fbe40 was not returned to mpool ucp_requests
[1717823823.318339] [eu-g5-016-2:47416:0]          mpool.c:38   UCX  WARN  object 0x37fc000 was not returned to mpool ucp_requests
[1717823823.318341] [eu-g5-016-2:47416:0]          mpool.c:38   UCX  WARN  object 0x37fc1c0 was not returned to mpool ucp_requests
[1717823823.318344] [eu-g5-016-2:47416:0]          mpool.c:38   UCX  WARN  object 0x37fc380 was not returned to mpool ucp_requests
[1717823823.318347] [eu-g5-016-2:47416:0]          mpool.c:38   UCX  WARN  object 0x37fc540 was not returned to mpool ucp_requests
[1717823823.318349] [eu-g5-016-2:47416:0]          mpool.c:38   UCX  WARN  object 0x37fc700 was not returned to mpool ucp_requests
[1717823823.318352] [eu-g5-016-2:47416:0]          mpool.c:38   UCX  WARN  object 0x37fc8c0 was not returned to mpool ucp_requests
[1717823823.318354] [eu-g5-016-2:47416:0]          mpool.c:38   UCX  WARN  object 0x37fca80 was not returned to mpool ucp_requests
[1717823823.318357] [eu-g5-016-2:47416:0]          mpool.c:38   UCX  WARN  object 0x37fcc40 was not returned to mpool ucp_requests
[1717823823.318360] [eu-g5-016-2:47416:0]          mpool.c:38   UCX  WARN  object 0x37fce00 was not returned to mpool ucp_requests
[1717823823.318363] [eu-g5-016-2:47416:0]          mpool.c:38   UCX  WARN  object 0x37fcfc0 was not returned to mpool ucp_requests
[1717823823.318366] [eu-g5-016-2:47416:0]          mpool.c:38   UCX  WARN  object 0x37fd180 was not returned to mpool ucp_requests
[1717823823.318368] [eu-g5-016-2:47416:0]          mpool.c:38   UCX  WARN  object 0x37fd340 was not returned to mpool ucp_requests
[1717823823.318371] [eu-g5-016-2:47416:0]          mpool.c:38   UCX  WARN  object 0x37fd500 was not returned to mpool ucp_requests
[1717823823.320163] [eu-g5-016-2:47415:0]          mpool.c:38   UCX  WARN  object 0x2346980 was not returned to mpool ucp_requests
[1717823823.320189] [eu-g5-016-2:47415:0]          mpool.c:38   UCX  WARN  object 0x2346b40 was not returned to mpool ucp_requests
[1717823823.320193] [eu-g5-016-2:47415:0]          mpool.c:38   UCX  WARN  object 0x2346d00 was not returned to mpool ucp_requests
[1717823823.320196] [eu-g5-016-2:47415:0]          mpool.c:38   UCX  WARN  object 0x2346ec0 was not returned to mpool ucp_requests
[1717823823.320199] [eu-g5-016-2:47415:0]          mpool.c:38   UCX  WARN  object 0x2347080 was not returned to mpool ucp_requests
[1717823823.320202] [eu-g5-016-2:47415:0]          mpool.c:38   UCX  WARN  object 0x2347240 was not returned to mpool ucp_requests
[1717823823.320204] [eu-g5-016-2:47415:0]          mpool.c:38   UCX  WARN  object 0x2347400 was not returned to mpool ucp_requests
[1717823823.320207] [eu-g5-016-2:47415:0]          mpool.c:38   UCX  WARN  object 0x23475c0 was not returned to mpool ucp_requests
[1717823823.320210] [eu-g5-016-2:47415:0]          mpool.c:38   UCX  WARN  object 0x2347780 was not returned to mpool ucp_requests
[1717823823.320213] [eu-g5-016-2:47415:0]          mpool.c:38   UCX  WARN  object 0x2347940 was not returned to mpool ucp_requests
[1717823823.320216] [eu-g5-016-2:47415:0]          mpool.c:38   UCX  WARN  object 0x2347b00 was not returned to mpool ucp_requests
[1717823823.320218] [eu-g5-016-2:47415:0]          mpool.c:38   UCX  WARN  object 0x2347cc0 was not returned to mpool ucp_requests
[1717823823.320221] [eu-g5-016-2:47415:0]          mpool.c:38   UCX  WARN  object 0x2347e80 was not returned to mpool ucp_requests
[1717823823.320224] [eu-g5-016-2:47415:0]          mpool.c:38   UCX  WARN  object 0x2348040 was not returned to mpool ucp_requests
[1717823823.320226] [eu-g5-016-2:47415:0]          mpool.c:38   UCX  WARN  object 0x2348200 was not returned to mpool ucp_requests
[1717823823.320229] [eu-g5-016-2:47415:0]          mpool.c:38   UCX  WARN  object 0x23483c0 was not returned to mpool ucp_requests
[1717823823.320232] [eu-g5-016-2:47415:0]          mpool.c:38   UCX  WARN  object 0x2348580 was not returned to mpool ucp_requests


           ************************************************************
           *        Program running with 4 parallel MPI-processes     *
           *              working on a common directory               *
           ************************************************************
-------------------------------------------------------------------------------
                                 ORCA SCF
-------------------------------------------------------------------------------

------------
SCF SETTINGS
------------
Hamiltonian:
 Density Functional     Method          .... DFT(GTOs)
 Exchange Functional    Exchange        .... B88
   X-Alpha parameter    XAlpha          ....  0.666667
   Becke's b parameter  XBeta           ....  0.004200
 Correlation Functional Correlation     .... LYP
 LDA part of GGA corr.  LDAOpt          .... VWN-5
 Gradients option       PostSCFGGA      .... off
 Hybrid DFT is turned on
   Fraction HF Exchange ScalHFX         ....  0.200000
   Scaling of DF-GGA-X  ScalDFX         ....  0.720000
   Scaling of DF-GGA-C  ScalDFC         ....  0.810000
   Scaling of DF-LDA-C  ScalLDAC        ....  1.000000
   Perturbative correction              ....  0.000000
   Density functional embedding theory  .... OFF
   NL short-range parameter             ....  4.800000
 RI-approximation to the Coulomb term is turned on
   Number of AuxJ basis functions       .... 1091
   RIJ-COSX (HFX calculated with COS-X)).... on


General Settings:
 Integral files         IntName         .... UQ1_2e_1H_B3LYP_631Gd_opt
 Hartree-Fock type      HFTyp           .... RHF
 Total Charge           Charge          ....   -1
 Multiplicity           Mult            ....    1
 Number of Electrons    NEL             ....  136
 Basis Dimension        Dim             ....  290
 Nuclear Repulsion      ENuc            ....   1362.4594942746 Eh

Convergence Acceleration:
 DIIS                   CNVDIIS         .... on
   Start iteration      DIISMaxIt       ....    12
   Startup error        DIISStart       ....  0.200000
   # of expansion vecs  DIISMaxEq       ....     5
   Bias factor          DIISBfac        ....   1.050
   Max. coefficient     DIISMaxC        ....  10.000
 Trust-Rad. Augm. Hess. CNVTRAH         .... auto
   Auto Start mean grad. ratio tolernc. ....  1.125000
   Auto Start start iteration           ....     1
   Auto Start num. interpolation iter.  ....    10
   Max. Number of Micro iterations      ....    16
   Max. Number of Macro iterations      .... Maxiter - #DIIS iter
   Number of Davidson start vectors     ....     2
   Converg. threshold I  (grad. norm)   ....   1.000e-05
   Converg. threshold II (energy diff.) ....   1.000e-08
   Grad. Scal. Fac. for Micro threshold ....   0.100
   Minimum threshold for Micro iter.    ....   0.010
   NR start threshold (gradient norm)   ....   0.001
   Initial trust radius                 ....   0.400
   Minimum AH scaling param. (alpha)    ....   1.000
   Maximum AH scaling param. (alpha)    .... 1000.000
   Orbital update algorithm             .... Taylor
   White noise on init. David. guess    .... on
   Maximum white noise                  ....   0.010
   Quad. conv. algorithm                .... NR
 SOSCF                  CNVSOSCF        .... on
   Start iteration      SOSCFMaxIt      ....   150
   Startup grad/error   SOSCFStart      ....  0.003300
 Level Shifting         CNVShift        .... on
   Level shift para.    LevelShift      ....    0.2500
   Turn off err/grad.   ShiftErr        ....    0.0010
 Zerner damping         CNVZerner       .... off
 Static damping         CNVDamp         .... on
   Fraction old density DampFac         ....    0.7000
   Max. Damping (<1)    DampMax         ....    0.9800
   Min. Damping (>=0)   DampMin         ....    0.0000
   Turn off err/grad.   DampErr         ....    0.1000
 Fernandez-Rico         CNVRico         .... off

SCF Procedure:
 Maximum # iterations   MaxIter         ....   125
 SCF integral mode      SCFMode         .... Direct
   Integral package                     .... SHARK and LIBINT hybrid scheme
 Reset frequency        DirectResetFreq ....    20
 Integral Threshold     Thresh          ....  2.500e-11 Eh
 Primitive CutOff       TCut            ....  2.500e-12 Eh

Convergence Tolerance:
 Convergence Check Mode ConvCheckMode   .... Total+1el-Energy
 Convergence forced     ConvForced      .... 0
 Energy Change          TolE            ....  1.000e-08 Eh
 1-El. energy change                    ....  1.000e-05 Eh
 Orbital Gradient       TolG            ....  1.000e-05
 Orbital Rotation angle TolX            ....  1.000e-05
 DIIS Error             TolErr          ....  5.000e-07


Diagonalization of the overlap matrix:
Smallest eigenvalue                        ... 3.513e-04
Time for diagonalization                   ...    0.013 sec
Threshold for overlap eigenvalues          ... 1.000e-08
Number of eigenvalues below threshold      ... 0
Time for construction of square roots      ...    0.007 sec
Total time needed                          ...    0.020 sec

---------------------
INITIAL GUESS: MOREAD
---------------------
Guess MOs are being read from file: UQ1_2e_1H_B3LYP_631Gd_opt.gbw
Input Geometry matches current geometry (good)
Input basis set matches current basis set (good)
MOs were renormalized
MOs were reorthogonalized (Cholesky)
                      ------------------
                      INITIAL GUESS DONE (   0.0 sec)
                      ------------------
-------------------
DFT GRID GENERATION
-------------------

General Integration Accuracy     IntAcc      ... 4.959
Radial Grid Type                 RadialGrid  ... OptM3 with GC (2021)
Angular Grid (max. ang.)         AngularGrid ... 6 (Lebedev-590)
Angular grid pruning method      GridPruning ... 4 (adaptive)
Weight generation scheme         WeightScheme... Becke
Basis function cutoff            BFCut       ... 1.0000e-11
Integration weight cutoff        WCut        ... 1.0000e-14
Angular grids for H and He will be reduced by one unit
Partially contracted basis set               ... off
Rotationally invariant grid construction     ... off

Total number of grid points                  ...   418843
Total number of batches                      ...     6565
Average number of points per batch           ...       63
Average number of grid points per atom       ...    11320
Time for grid setup =    5.245 sec

--------------------
COSX GRID GENERATION
--------------------

GRIDX 1
-------
General Integration Accuracy     IntAcc      ... 4.020
Radial Grid Type                 RadialGrid  ... OptM3 with GC (2021)
Angular Grid (max. ang.)         AngularGrid ... 2 (Lebedev-110)
Angular grid pruning method      GridPruning ... 4 (adaptive)
Weight generation scheme         WeightScheme... Becke
Basis function cutoff            BFCut       ... 1.0000e-11
Integration weight cutoff        WCut        ... 1.0000e-14
Angular grids for H and He will be reduced by one unit
Partially contracted basis set               ... on
Rotationally invariant grid construction     ... off

Total number of grid points                  ...    45815
Total number of batches                      ...      736
Average number of points per batch           ...       62
Average number of grid points per atom       ...     1238
UseSFitting                                  ... on

GRIDX 2
-------
General Integration Accuracy     IntAcc      ... 4.338
Radial Grid Type                 RadialGrid  ... OptM3 with GC (2021)
Angular Grid (max. ang.)         AngularGrid ... 3 (Lebedev-194)
Angular grid pruning method      GridPruning ... 4 (adaptive)
Weight generation scheme         WeightScheme... Becke
Basis function cutoff            BFCut       ... 1.0000e-11
Integration weight cutoff        WCut        ... 1.0000e-14
Angular grids for H and He will be reduced by one unit
Partially contracted basis set               ... on
Rotationally invariant grid construction     ... off

Total number of grid points                  ...   100032
Total number of batches                      ...     1581
Average number of points per batch           ...       63
Average number of grid points per atom       ...     2704
UseSFitting                                  ... on

GRIDX 3
-------
General Integration Accuracy     IntAcc      ... 4.871
Radial Grid Type                 RadialGrid  ... OptM3 with GC (2021)
Angular Grid (max. ang.)         AngularGrid ... 4 (Lebedev-302)
Angular grid pruning method      GridPruning ... 4 (adaptive)
Weight generation scheme         WeightScheme... Becke
Basis function cutoff            BFCut       ... 1.0000e-11
Integration weight cutoff        WCut        ... 1.0000e-14
Angular grids for H and He will be reduced by one unit
Partially contracted basis set               ... on
Rotationally invariant grid construction     ... off

Total number of grid points                  ...   190399
Total number of batches                      ...     2992
Average number of points per batch           ...       63
Average number of grid points per atom       ...     5146
UseSFitting                                  ... on

Time for X-Grid setup             =    2.914 sec


--------------------
CPCM SOLVATION MODEL
--------------------
CPCM parameters:
  Epsilon                                         ...      80.4000
  Refrac                                          ...       1.3300
  Rsolv                                           ...       1.3000
  Surface type                                    ... GAUSSIAN VDW
  Epsilon function type                           ...         CPCM
Radii:
 Radius for O  used is    3.4469 Bohr (=   1.8240 Ang.)
 Radius for C  used is    3.8550 Bohr (=   2.0400 Ang.)
 Radius for H  used is    2.4944 Bohr (=   1.3200 Ang.)
Calculating surface                               ...        done! (  0.0s)
GEPOL surface points                              ...         1964
GEPOL Volume                                      ...    2119.5656
GEPOL Surface-area                                ...    1106.8623
Calculating surface distance matrix               ...        done! (  0.0s)
Performing Cholesky decomposition & store         ...        done! (  0.2s)
Overall time for CPCM initialization              ...                 0.3s
--------------
SCF ITERATIONS
--------------
ITER       Energy         Delta-E        Max-DP      RMS-DP      [F,P]     Damp
               ***  Starting incremental Fock matrix formation  ***
                      *** Initiating the SOSCF procedure ***
                      *** Re-Reading the Fockian *** 
                      *** Removing any level shift *** 
ITER      Energy       Delta-E        Grad      Rot      Max-DP    RMS-DP
  0   -845.37182898 -845.3718289835  0.000098  0.000098  0.000247  0.000005
               *** Restarting incremental Fock matrix formation ***
  1   -845.37183000  -0.0000010163  0.000027  0.000041  0.000129  0.000003
  2   -845.37183011  -0.0000001069  0.000006  0.000034  0.000040  0.000001
  3   -845.37183011   0.0000000006  0.000013  0.000025  0.000026  0.000000
                  ***Gradient check signals convergence***
              ***Rediagonalizing the Fockian in SOSCF/NRSCF***

               *****************************************************
               *                     SUCCESS                       *
               *           SCF CONVERGED AFTER   4 CYCLES          *
               *****************************************************

Old exchange energy                            =    -22.518857430 Eh
New exchange energy                            =    -22.518861181 Eh
Exchange energy change after final integration =     -0.000003752 Eh
Total energy after final integration           =   -845.371833867 Eh
Final COS-X integration done in                =    17.476 sec

----------------
TOTAL SCF ENERGY
----------------

Total Energy       :         -845.37183387 Eh          -23003.73709 eV

Components:
Nuclear Repulsion  :         1362.45949427 Eh           37074.40767 eV
Electronic Energy  :        -2207.83132814 Eh          -60078.14475 eV
One Electron Energy:        -3880.28772062 Eh         -105587.99687 eV
Two Electron Energy:         1672.45639248 Eh           45509.85212 eV
Max COSX asymmetry :            0.00000062 Eh               0.00002 eV
CPCM Dielectric    :           -0.10410613 Eh              -2.83287 eV

Virial components:
Potential Energy   :        -1685.77470837 Eh          -45872.26192 eV
Kinetic Energy     :          840.40287450 Eh           22868.52483 eV
Virial Ratio       :            2.00591259


DFT components:
N(Alpha)           :       67.999991291781 electrons
N(Beta)            :       67.999991291781 electrons
N(Total)           :      135.999982583561 electrons
E(X)               :      -89.433160461108 Eh       
E(C)               :       -5.422361850536 Eh       
E(XC)              :      -94.855522311644 Eh       
DFET-embed. en.    :        0.000000000000 Eh       
CPCM Solvation Model Properties:
Surface-charge          :            0.97317769
Charge-correction       :           -0.00333521 Eh              -0.09076 eV
Free-energy (cav+disp)  :  This term is not implemented in the current solvation scheme

---------------
SCF CONVERGENCE
---------------

  Last Energy change         ...   -9.5911e-09  Tolerance :   1.0000e-08
  Last MAX-Density change    ...    4.8850e-15  Tolerance :   1.0000e-07
  Last RMS-Density change    ...    4.3206e-17  Tolerance :   5.0000e-09
  Last Orbital Gradient      ...    1.2482e-06  Tolerance :   1.0000e-05
  Last Orbital Rotation      ...    4.7132e-06  Tolerance :   1.0000e-05

             **** THE GBW FILE WAS UPDATED (UQ1_2e_1H_B3LYP_631Gd_opt.gbw) ****
             **** DENSITY UQ1_2e_1H_B3LYP_631Gd_opt.scfp WAS UPDATED ****
             **** ENERGY FILE WAS UPDATED (UQ1_2e_1H_B3LYP_631Gd_opt.en.tmp) ****
             **** THE GBW FILE WAS UPDATED (UQ1_2e_1H_B3LYP_631Gd_opt.gbw) ****
             **** DENSITY UQ1_2e_1H_B3LYP_631Gd_opt.scfp WAS UPDATED ****
----------------
ORBITAL ENERGIES
----------------

  NO   OCC          E(Eh)            E(eV) 
   0   2.0000     -19.141676      -520.8715 
   1   2.0000     -19.136727      -520.7368 
   2   2.0000     -19.129070      -520.5284 
   3   2.0000     -19.031219      -517.8658 
   4   2.0000     -10.205746      -277.7125 
   5   2.0000     -10.198564      -277.5170 
   6   2.0000     -10.197291      -277.4824 
   7   2.0000     -10.196432      -277.4590 
   8   2.0000     -10.183450      -277.1058 
   9   2.0000     -10.183093      -277.0961 
  10   2.0000     -10.167690      -276.6769 
  11   2.0000     -10.160124      -276.4710 
  12   2.0000     -10.159096      -276.4431 
  13   2.0000     -10.156447      -276.3710 
  14   2.0000     -10.153039      -276.2782 
  15   2.0000     -10.150337      -276.2047 
  16   2.0000     -10.149890      -276.1925 
  17   2.0000     -10.140931      -275.9488 
  18   2.0000      -1.033212       -28.1151 
  19   2.0000      -1.016452       -27.6591 
  20   2.0000      -1.005240       -27.3540 
  21   2.0000      -0.916783       -24.9469 
  22   2.0000      -0.805454       -21.9175 
  23   2.0000      -0.788288       -21.4504 
  24   2.0000      -0.744879       -20.2692 
  25   2.0000      -0.718286       -19.5456 
  26   2.0000      -0.687780       -18.7155 
  27   2.0000      -0.679279       -18.4841 
  28   2.0000      -0.672214       -18.2919 
  29   2.0000      -0.654068       -17.7981 
  30   2.0000      -0.629237       -17.1224 
  31   2.0000      -0.606563       -16.5054 
  32   2.0000      -0.554564       -15.0905 
  33   2.0000      -0.538656       -14.6576 
  34   2.0000      -0.504381       -13.7249 
  35   2.0000      -0.496848       -13.5199 
  36   2.0000      -0.473574       -12.8866 
  37   2.0000      -0.468055       -12.7364 
  38   2.0000      -0.446268       -12.1436 
  39   2.0000      -0.443506       -12.0684 
  40   2.0000      -0.433469       -11.7953 
  41   2.0000      -0.422442       -11.4952 
  42   2.0000      -0.419394       -11.4123 
  43   2.0000      -0.417654       -11.3649 
  44   2.0000      -0.412143       -11.2150 
  45   2.0000      -0.405408       -11.0317 
  46   2.0000      -0.401431       -10.9235 
  47   2.0000      -0.382913       -10.4196 
  48   2.0000      -0.372706       -10.1418 
  49   2.0000      -0.369982       -10.0677 
  50   2.0000      -0.368538       -10.0284 
  51   2.0000      -0.359093        -9.7714 
  52   2.0000      -0.351375        -9.5614 
  53   2.0000      -0.349614        -9.5135 
  54   2.0000      -0.344262        -9.3678 
  55   2.0000      -0.337149        -9.1743 
  56   2.0000      -0.329513        -8.9665 
  57   2.0000      -0.320688        -8.7264 
  58   2.0000      -0.317367        -8.6360 
  59   2.0000      -0.309290        -8.4162 
  60   2.0000      -0.296399        -8.0654 
  61   2.0000      -0.252274        -6.8647 
  62   2.0000      -0.248482        -6.7615 
  63   2.0000      -0.241204        -6.5635 
  64   2.0000      -0.216343        -5.8870 
  65   2.0000      -0.193655        -5.2696 
  66   2.0000      -0.179518        -4.8849 
  67   2.0000      -0.131598        -3.5810 
  68   0.0000       0.032430         0.8825 
  69   0.0000       0.050228         1.3668 
  70   0.0000       0.070835         1.9275 
  71   0.0000       0.085105         2.3158 
  72   0.0000       0.114821         3.1244 
  73   0.0000       0.119305         3.2464 
  74   0.0000       0.139971         3.8088 
  75   0.0000       0.145846         3.9687 
  76   0.0000       0.151504         4.1226 
  77   0.0000       0.155216         4.2236 
  78   0.0000       0.163168         4.4400 
  79   0.0000       0.168375         4.5817 
  80   0.0000       0.172726         4.7001 
  81   0.0000       0.173572         4.7231 
  82   0.0000       0.182562         4.9678 
  83   0.0000       0.187156         5.0928 
  84   0.0000       0.188259         5.1228 
  85   0.0000       0.189934         5.1684 
  86   0.0000       0.192734         5.2446 
  87   0.0000       0.195562         5.3215 
  88   0.0000       0.202789         5.5182 
  89   0.0000       0.207405         5.6438 
  90   0.0000       0.210348         5.7239 
  91   0.0000       0.229706         6.2506 
  92   0.0000       0.242433         6.5969 
  93   0.0000       0.247293         6.7292 
  94   0.0000       0.252682         6.8758 
  95   0.0000       0.275158         7.4874 
  96   0.0000       0.285088         7.7576 
  97   0.0000       0.292723         7.9654 
  98   0.0000       0.306056         8.3282 
  99   0.0000       0.336937         9.1685 
 100   0.0000       0.348304         9.4778 
 101   0.0000       0.353994         9.6327 
 102   0.0000       0.404122        10.9967 
 103   0.0000       0.417323        11.3559 
 104   0.0000       0.439384        11.9562 
 105   0.0000       0.445325        12.1179 
 106   0.0000       0.471689        12.8353 
 107   0.0000       0.501097        13.6355 
 108   0.0000       0.517882        14.0923 
 109   0.0000       0.522055        14.2058 
 110   0.0000       0.529601        14.4112 
 111   0.0000       0.536200        14.5907 
 112   0.0000       0.538007        14.6399 
 113   0.0000       0.543720        14.7954 
 114   0.0000       0.550331        14.9753 
 115   0.0000       0.557780        15.1780 
 116   0.0000       0.570834        15.5332 
 117   0.0000       0.572995        15.5920 
 118   0.0000       0.585992        15.9456 
 119   0.0000       0.589200        16.0329 
 120   0.0000       0.602113        16.3843 
 121   0.0000       0.611597        16.6424 
 122   0.0000       0.616625        16.7792 
 123   0.0000       0.628991        17.1157 
 124   0.0000       0.643584        17.5128 
 125   0.0000       0.650476        17.7003 
 126   0.0000       0.666591        18.1389 
 127   0.0000       0.671984        18.2856 
 128   0.0000       0.680175        18.5085 
 129   0.0000       0.699268        19.0281 
 130   0.0000       0.706872        19.2350 
 131   0.0000       0.714947        19.4547 
 132   0.0000       0.717672        19.5289 
 133   0.0000       0.733264        19.9531 
 134   0.0000       0.742109        20.1938 
 135   0.0000       0.755061        20.5463 
 136   0.0000       0.767068        20.8730 
 137   0.0000       0.768187        20.9034 
 138   0.0000       0.769926        20.9507 
 139   0.0000       0.785714        21.3804 
 140   0.0000       0.800466        21.7818 
 141   0.0000       0.804601        21.8943 
 142   0.0000       0.809613        22.0307 
 143   0.0000       0.834991        22.7213 
 144   0.0000       0.842962        22.9382 
 145   0.0000       0.849727        23.1223 
 146   0.0000       0.863170        23.4881 
 147   0.0000       0.868923        23.6446 
 148   0.0000       0.873339        23.7648 
 149   0.0000       0.877958        23.8905 
 150   0.0000       0.883291        24.0356 
 151   0.0000       0.885940        24.1077 
 152   0.0000       0.901391        24.5281 
 153   0.0000       0.909774        24.7562 
 154   0.0000       0.917265        24.9600 
 155   0.0000       0.920370        25.0445 
 156   0.0000       0.928263        25.2593 
 157   0.0000       0.935499        25.4562 
 158   0.0000       0.946884        25.7660 
 159   0.0000       0.952802        25.9271 
 160   0.0000       0.966655        26.3040 
 161   0.0000       0.972026        26.4502 
 162   0.0000       0.979721        26.6596 
 163   0.0000       0.988319        26.8935 
 164   0.0000       1.002080        27.2680 
 165   0.0000       1.008051        27.4305 
 166   0.0000       1.015612        27.6362 
 167   0.0000       1.023991        27.8642 
 168   0.0000       1.030444        28.0398 
 169   0.0000       1.049311        28.5532 
 170   0.0000       1.060602        28.8605 
 171   0.0000       1.083874        29.4937 
 172   0.0000       1.094451        29.7815 
 173   0.0000       1.114891        30.3377 
 174   0.0000       1.143608        31.1192 
 175   0.0000       1.173174        31.9237 
 176   0.0000       1.179183        32.0872 
 177   0.0000       1.184761        32.2390 
 178   0.0000       1.203040        32.7364 
 179   0.0000       1.210025        32.9265 
 180   0.0000       1.220631        33.2151 
 181   0.0000       1.245286        33.8860 
 182   0.0000       1.248148        33.9638 
 183   0.0000       1.270291        34.5664 
 184   0.0000       1.272783        34.6342 
 185   0.0000       1.300505        35.3885 
 186   0.0000       1.325929        36.0804 
 187   0.0000       1.344614        36.5888 
 188   0.0000       1.363443        37.1012 
 189   0.0000       1.384412        37.6718 
 190   0.0000       1.389402        37.8075 
 191   0.0000       1.404243        38.2114 
 192   0.0000       1.433238        39.0004 
 193   0.0000       1.447535        39.3894 
 194   0.0000       1.455362        39.6024 
 195   0.0000       1.466254        39.8988 
 196   0.0000       1.477209        40.1969 
 197   0.0000       1.479901        40.2702 
 198   0.0000       1.502311        40.8800 
 199   0.0000       1.509819        41.0843 
 200   0.0000       1.528568        41.5944 
 201   0.0000       1.535701        41.7885 
 202   0.0000       1.559183        42.4275 
 203   0.0000       1.598600        43.5001 
 204   0.0000       1.670129        45.4465 
 205   0.0000       1.696039        46.1516 
 206   0.0000       1.717630        46.7391 
 207   0.0000       1.726428        46.9785 
 208   0.0000       1.754351        47.7383 
 209   0.0000       1.763169        47.9783 
 210   0.0000       1.776325        48.3363 
 211   0.0000       1.792928        48.7881 
 212   0.0000       1.800196        48.9858 
 213   0.0000       1.802987        49.0618 
 214   0.0000       1.820462        49.5373 
 215   0.0000       1.851127        50.3717 
 216   0.0000       1.868855        50.8541 
 217   0.0000       1.874983        51.0209 
 218   0.0000       1.876092        51.0511 
 219   0.0000       1.890744        51.4498 
 220   0.0000       1.904446        51.8226 
 221   0.0000       1.913286        52.0632 
 222   0.0000       1.923653        52.3453 
 223   0.0000       1.924539        52.3694 
 224   0.0000       1.945900        52.9506 
 225   0.0000       1.956859        53.2489 
 226   0.0000       1.961594        53.3777 
 227   0.0000       1.990763        54.1714 
 228   0.0000       2.004818        54.5539 
 229   0.0000       2.011986        54.7489 
 230   0.0000       2.037653        55.4473 
 231   0.0000       2.050158        55.7876 
 232   0.0000       2.060156        56.0597 
 233   0.0000       2.078929        56.5705 
 234   0.0000       2.080957        56.6257 
 235   0.0000       2.087955        56.8161 
 236   0.0000       2.102876        57.2222 
 237   0.0000       2.113506        57.5114 
 238   0.0000       2.128597        57.9221 
 239   0.0000       2.144710        58.3605 
 240   0.0000       2.153846        58.6091 
 241   0.0000       2.168931        59.0196 
 242   0.0000       2.176491        59.2253 
 243   0.0000       2.212450        60.2038 
 244   0.0000       2.218424        60.3664 
 245   0.0000       2.237530        60.8863 
 246   0.0000       2.246850        61.1399 
 247   0.0000       2.253125        61.3106 
 248   0.0000       2.258302        61.4515 
 249   0.0000       2.290832        62.3367 
 250   0.0000       2.303255        62.6748 
 251   0.0000       2.329356        63.3850 
 252   0.0000       2.334423        63.5229 
 253   0.0000       2.363493        64.3139 
 254   0.0000       2.373247        64.5793 
 255   0.0000       2.385658        64.9171 
 256   0.0000       2.404812        65.4383 
 257   0.0000       2.418345        65.8065 
 258   0.0000       2.429250        66.1033 
 259   0.0000       2.442592        66.4663 
 260   0.0000       2.450713        66.6873 
 261   0.0000       2.467063        67.1322 
 262   0.0000       2.477299        67.4107 
 263   0.0000       2.493481        67.8511 
 264   0.0000       2.510774        68.3216 
 265   0.0000       2.527041        68.7643 
 266   0.0000       2.544648        69.2434 
 267   0.0000       2.556361        69.5621 
 268   0.0000       2.587353        70.4055 
 269   0.0000       2.598139        70.6990 
 270   0.0000       2.629821        71.5611 
 271   0.0000       2.660787        72.4037 
 272   0.0000       2.674979        72.7899 
 273   0.0000       2.710688        73.7616 
 274   0.0000       2.715566        73.8943 
 275   0.0000       2.781573        75.6905 
 276   0.0000       2.797148        76.1143 
 277   0.0000       2.843095        77.3645 
 278   0.0000       2.861366        77.8617 
 279   0.0000       2.901460        78.9527 
 280   0.0000       2.919272        79.4374 
 281   0.0000       2.956047        80.4381 
 282   0.0000       2.989736        81.3548 
 283   0.0000       3.036686        82.6324 
 284   0.0000       3.051221        83.0279 
 285   0.0000       3.065548        83.4178 
 286   0.0000       3.094138        84.1958 
 287   0.0000       3.177311        86.4590 
 288   0.0000       3.343751        90.9881 
 289   0.0000       3.471268        94.4580 

                    ********************************
                    * MULLIKEN POPULATION ANALYSIS *
                    ********************************

-----------------------
MULLIKEN ATOMIC CHARGES
-----------------------
   0 O :   -0.697959
   1 C :    0.164163
   2 C :    0.228924
   3 O :   -0.534091
   4 C :   -0.209584
   5 C :    0.152864
   6 O :   -0.534045
   7 C :   -0.208536
   8 C :    0.073290
   9 C :   -0.590512
  10 C :   -0.033918
  11 C :   -0.389259
  12 C :   -0.176871
  13 C :    0.174873
  14 C :   -0.519938
  15 C :   -0.545557
  16 C :    0.256981
  17 O :   -0.709307
  18 H :    0.156841
  19 H :    0.144271
  20 H :    0.145883
  21 H :    0.146480
  22 H :    0.129619
  23 H :    0.146087
  24 H :    0.160155
  25 H :    0.171704
  26 H :    0.163816
  27 H :    0.130097
  28 H :    0.137562
  29 H :    0.110308
  30 H :    0.151808
  31 H :    0.151442
  32 H :    0.150978
  33 H :    0.172206
  34 H :    0.144430
  35 H :    0.147974
  36 H :    0.436820
Sum of atomic charges:   -1.0000000

--------------------------------
MULLIKEN REDUCED ORBITAL CHARGES
--------------------------------
  0 O s       :     3.891943  s :     3.891943
      pz      :     1.835292  p :     4.778536
      px      :     1.652828
      py      :     1.290416
      dz2     :     0.004744  d :     0.027480
      dxz     :     0.004140
      dyz     :     0.002921
      dx2y2   :     0.003728
      dxy     :     0.011947
  1 C s       :     3.109600  s :     3.109600
      pz      :     1.040483  p :     2.661943
      px      :     0.835854
      py      :     0.785607
      dz2     :     0.007342  d :     0.064294
      dxz     :     0.009461
      dyz     :     0.012138
      dx2y2   :     0.015297
      dxy     :     0.020055
  2 C s       :     3.121352  s :     3.121352
      pz      :     1.009279  p :     2.583778
      px      :     0.662940
      py      :     0.911559
      dz2     :     0.006441  d :     0.065946
      dxz     :     0.011822
      dyz     :     0.010203
      dx2y2   :     0.017550
      dxy     :     0.019930
  3 O s       :     3.869488  s :     3.869488
      pz      :     1.567995  p :     4.636103
      px      :     1.211990
      py      :     1.856118
      dz2     :     0.005289  d :     0.028500
      dxz     :     0.010699
      dyz     :     0.003272
      dx2y2   :     0.005066
      dxy     :     0.004173
  4 C s       :     3.249644  s :     3.249644
      pz      :     0.927373  p :     2.900383
      px      :     0.886542
      py      :     1.086468
      dz2     :     0.007806  d :     0.059557
      dxz     :     0.016356
      dyz     :     0.015340
      dx2y2   :     0.014737
      dxy     :     0.005317
  5 C s       :     3.135829  s :     3.135829
      pz      :     1.084686  p :     2.648652
      px      :     0.876641
      py      :     0.687325
      dz2     :     0.006214  d :     0.062654
      dxz     :     0.006501
      dyz     :     0.012114
      dx2y2   :     0.017674
      dxy     :     0.020151
  6 O s       :     3.865709  s :     3.865709
      pz      :     1.642237  p :     4.639893
      px      :     1.720832
      py      :     1.276824
      dz2     :     0.004607  d :     0.028443
      dxz     :     0.004458
      dyz     :     0.006985
      dx2y2   :     0.004603
      dxy     :     0.007789
  7 C s       :     3.245272  s :     3.245272
      pz      :     0.924885  p :     2.903907
      px      :     1.069314
      py      :     0.909708
      dz2     :     0.018649  d :     0.059357
      dxz     :     0.005541
      dyz     :     0.011969
      dx2y2   :     0.011787
      dxy     :     0.011411
  8 C s       :     3.136196  s :     3.136196
      pz      :     1.035387  p :     2.749743
      px      :     0.898921
      py      :     0.815435
      dz2     :     0.005066  d :     0.040771
      dxz     :     0.006779
      dyz     :     0.006006
      dx2y2   :     0.012761
      dxy     :     0.010159
  9 C s       :     3.324823  s :     3.324823
      pz      :     1.080637  p :     3.230475
      px      :     1.106975
      py      :     1.042863
      dz2     :     0.007015  d :     0.035214
      dxz     :     0.005300
      dyz     :     0.008235
      dx2y2   :     0.007517
      dxy     :     0.007147
 10 C s       :     3.186226  s :     3.186226
      pz      :     1.042429  p :     2.810272
      px      :     0.866245
      py      :     0.901598
      dz2     :     0.003758  d :     0.037420
      dxz     :     0.005277
      dyz     :     0.006266
      dx2y2   :     0.010875
      dxy     :     0.011245
 11 C s       :     3.266303  s :     3.266303
      pz      :     1.006515  p :     3.081511
      px      :     1.013311
      py      :     1.061686
      dz2     :     0.004262  d :     0.041444
      dxz     :     0.009740
      dyz     :     0.012302
      dx2y2   :     0.011286
      dxy     :     0.003854
 12 C s       :     3.199811  s :     3.199811
      pz      :     0.967564  p :     2.941059
      px      :     0.989582
      py      :     0.983913
      dz2     :     0.004901  d :     0.036001
      dxz     :     0.005955
      dyz     :     0.009230
      dx2y2   :     0.010634
      dxy     :     0.005280
 13 C s       :     3.123094  s :     3.123094
      pz      :     0.901463  p :     2.661245
      px      :     0.918273
      py      :     0.841509
      dz2     :     0.006040  d :     0.040788
      dxz     :     0.006589
      dyz     :     0.009001
      dx2y2   :     0.010976
      dxy     :     0.008182
 14 C s       :     3.306805  s :     3.306805
      pz      :     1.042539  p :     3.177784
      px      :     1.054414
      py      :     1.080831
      dz2     :     0.006293  d :     0.035349
      dxz     :     0.006302
      dyz     :     0.009332
      dx2y2   :     0.011550
      dxy     :     0.001872
 15 C s       :     3.308603  s :     3.308603
      pz      :     1.075338  p :     3.202245
      px      :     1.107207
      py      :     1.019700
      dz2     :     0.002251  d :     0.034709
      dxz     :     0.009561
      dyz     :     0.009772
      dx2y2   :     0.009030
      dxy     :     0.004095
 16 C s       :     3.096990  s :     3.096990
      pz      :     0.928714  p :     2.562318
      px      :     0.845944
      py      :     0.787660
      dz2     :     0.009254  d :     0.083712
      dxz     :     0.010797
      dyz     :     0.015197
      dx2y2   :     0.029584
      dxy     :     0.018879
 17 O s       :     3.861061  s :     3.861061
      pz      :     1.623754  p :     4.827854
      px      :     1.664378
      py      :     1.539721
      dz2     :     0.002817  d :     0.020392
      dxz     :     0.002326
      dyz     :     0.004862
      dx2y2   :     0.004456
      dxy     :     0.005931
 18 H s       :     0.843159  s :     0.843159
 19 H s       :     0.855729  s :     0.855729
 20 H s       :     0.854117  s :     0.854117
 21 H s       :     0.853520  s :     0.853520
 22 H s       :     0.870381  s :     0.870381
 23 H s       :     0.853913  s :     0.853913
 24 H s       :     0.839845  s :     0.839845
 25 H s       :     0.828296  s :     0.828296
 26 H s       :     0.836184  s :     0.836184
 27 H s       :     0.869903  s :     0.869903
 28 H s       :     0.862438  s :     0.862438
 29 H s       :     0.889692  s :     0.889692
 30 H s       :     0.848192  s :     0.848192
 31 H s       :     0.848558  s :     0.848558
 32 H s       :     0.849022  s :     0.849022
 33 H s       :     0.827794  s :     0.827794
 34 H s       :     0.855570  s :     0.855570
 35 H s       :     0.852026  s :     0.852026
 36 H s       :     0.563180  s :     0.563180


                     *******************************
                     * LOEWDIN POPULATION ANALYSIS *
                     *******************************

----------------------
LOEWDIN ATOMIC CHARGES
----------------------
   0 O :   -0.375673
   1 C :   -0.014233
   2 C :   -0.000003
   3 O :   -0.227689
   4 C :   -0.205977
   5 C :   -0.032232
   6 O :   -0.231176
   7 C :   -0.213602
   8 C :   -0.084306
   9 C :   -0.376667
  10 C :   -0.103724
  11 C :   -0.238227
  12 C :   -0.164450
  13 C :   -0.046132
  14 C :   -0.362946
  15 C :   -0.381764
  16 C :   -0.002369
  17 O :   -0.519649
  18 H :    0.126769
  19 H :    0.114066
  20 H :    0.114833
  21 H :    0.120996
  22 H :    0.106397
  23 H :    0.116143
  24 H :    0.130810
  25 H :    0.139832
  26 H :    0.132844
  27 H :    0.120321
  28 H :    0.130902
  29 H :    0.117045
  30 H :    0.127838
  31 H :    0.128545
  32 H :    0.128101
  33 H :    0.137082
  34 H :    0.126691
  35 H :    0.128921
  36 H :    0.332683

-------------------------------
LOEWDIN REDUCED ORBITAL CHARGES
-------------------------------
  0 O s       :     3.530343  s :     3.530343
      pz      :     1.828609  p :     4.794514
      px      :     1.661457
      py      :     1.304447
      dz2     :     0.007773  d :     0.050816
      dxz     :     0.006045
      dyz     :     0.007175
      dx2y2   :     0.008364
      dxy     :     0.021459
  1 C s       :     2.853873  s :     2.853873
      pz      :     1.056827  p :     3.002154
      px      :     1.008180
      py      :     0.937148
      dz2     :     0.016354  d :     0.158205
      dxz     :     0.021905
      dyz     :     0.027637
      dx2y2   :     0.041989
      dxy     :     0.050321
  2 C s       :     2.858203  s :     2.858203
      pz      :     1.033239  p :     2.978625
      px      :     0.885463
      py      :     1.059923
      dz2     :     0.014304  d :     0.163175
      dxz     :     0.027834
      dyz     :     0.023460
      dx2y2   :     0.044209
      dxy     :     0.053368
  3 O s       :     3.472474  s :     3.472474
      pz      :     1.596306  p :     4.689899
      px      :     1.251526
      py      :     1.842066
      dz2     :     0.010741  d :     0.065315
      dxz     :     0.025410
      dyz     :     0.005339
      dx2y2   :     0.013538
      dxy     :     0.010288
  4 C s       :     2.979317  s :     2.979317
      pz      :     1.010571  p :     3.107926
      px      :     0.959583
      py      :     1.137772
      dz2     :     0.016298  d :     0.118734
      dxz     :     0.033708
      dyz     :     0.030579
      dx2y2   :     0.027931
      dxy     :     0.010218
  5 C s       :     2.873079  s :     2.873079
      pz      :     1.083909  p :     3.004177
      px      :     1.036157
      py      :     0.884111
      dz2     :     0.014397  d :     0.154975
      dxz     :     0.014967
      dyz     :     0.027747
      dx2y2   :     0.045554
      dxy     :     0.052310
  6 O s       :     3.472954  s :     3.472954
      pz      :     1.660004  p :     4.692342
      px      :     1.722912
      py      :     1.309425
      dz2     :     0.010027  d :     0.065880
      dxz     :     0.007212
      dyz     :     0.018437
      dx2y2   :     0.012455
      dxy     :     0.017749
  7 C s       :     2.979483  s :     2.979483
      pz      :     1.008886  p :     3.115519
      px      :     1.123890
      py      :     0.982744
      dz2     :     0.037761  d :     0.118600
      dxz     :     0.011154
      dyz     :     0.024313
      dx2y2   :     0.022757
      dxy     :     0.022615
  8 C s       :     2.873629  s :     2.873629
      pz      :     1.045337  p :     3.108608
      px      :     1.039139
      py      :     1.024132
      dz2     :     0.010977  d :     0.102069
      dxz     :     0.016088
      dyz     :     0.013027
      dx2y2   :     0.034460
      dxy     :     0.027517
  9 C s       :     2.968991  s :     2.968991
      pz      :     1.130835  p :     3.339485
      px      :     1.131685
      py      :     1.076965
      dz2     :     0.012976  d :     0.068191
      dxz     :     0.009468
      dyz     :     0.016154
      dx2y2   :     0.015082
      dxy     :     0.014510
 10 C s       :     2.891890  s :     2.891890
      pz      :     1.067270  p :     3.118354
      px      :     1.006203
      py      :     1.044881
      dz2     :     0.008496  d :     0.093481
      dxz     :     0.011428
      dyz     :     0.014472
      dx2y2   :     0.029654
      dxy     :     0.029430
 11 C s       :     2.921353  s :     2.921353
      pz      :     1.078709  p :     3.229722
      px      :     1.042968
      py      :     1.108045
      dz2     :     0.009322  d :     0.087152
      dxz     :     0.022449
      dyz     :     0.023877
      dx2y2   :     0.023853
      dxy     :     0.007650
 12 C s       :     2.935577  s :     2.935577
      pz      :     1.038701  p :     3.145919
      px      :     1.035201
      py      :     1.072017
      dz2     :     0.011787  d :     0.082954
      dxz     :     0.014882
      dyz     :     0.019048
      dx2y2   :     0.022972
      dxy     :     0.014265
 13 C s       :     2.891168  s :     2.891168
      pz      :     0.995724  p :     3.055206
      px      :     1.020715
      py      :     1.038767
      dz2     :     0.014361  d :     0.099759
      dxz     :     0.016309
      dyz     :     0.020780
      dx2y2   :     0.026905
      dxy     :     0.021403
 14 C s       :     2.973665  s :     2.973665
      pz      :     1.095379  p :     3.320830
      px      :     1.101700
      py      :     1.123751
      dz2     :     0.012596  d :     0.068451
      dxz     :     0.012889
      dyz     :     0.017614
      dx2y2   :     0.021903
      dxy     :     0.003449
 15 C s       :     2.972599  s :     2.972599
      pz      :     1.125609  p :     3.342162
      px      :     1.142479
      py      :     1.074074
      dz2     :     0.003963  d :     0.067003
      dxz     :     0.017522
      dyz     :     0.019791
      dx2y2   :     0.017977
      dxy     :     0.007750
 16 C s       :     2.858162  s :     2.858162
      pz      :     0.943963  p :     2.938971
      px      :     0.998830
      py      :     0.996178
      dz2     :     0.020657  d :     0.205237
      dxz     :     0.025590
      dyz     :     0.033930
      dx2y2   :     0.076265
      dxy     :     0.048796
 17 O s       :     3.588441  s :     3.588441
      pz      :     1.628367  p :     4.887102
      px      :     1.684472
      py      :     1.574263
      dz2     :     0.005720  d :     0.044106
      dxz     :     0.004987
      dyz     :     0.010011
      dx2y2   :     0.009691
      dxy     :     0.013696
 18 H s       :     0.873231  s :     0.873231
 19 H s       :     0.885934  s :     0.885934
 20 H s       :     0.885167  s :     0.885167
 21 H s       :     0.879004  s :     0.879004
 22 H s       :     0.893603  s :     0.893603
 23 H s       :     0.883857  s :     0.883857
 24 H s       :     0.869190  s :     0.869190
 25 H s       :     0.860168  s :     0.860168
 26 H s       :     0.867156  s :     0.867156
 27 H s       :     0.879679  s :     0.879679
 28 H s       :     0.869098  s :     0.869098
 29 H s       :     0.882955  s :     0.882955
 30 H s       :     0.872162  s :     0.872162
 31 H s       :     0.871455  s :     0.871455
 32 H s       :     0.871899  s :     0.871899
 33 H s       :     0.862918  s :     0.862918
 34 H s       :     0.873309  s :     0.873309
 35 H s       :     0.871079  s :     0.871079
 36 H s       :     0.667317  s :     0.667317


                      *****************************
                      * MAYER POPULATION ANALYSIS *
                      *****************************

  NA   - Mulliken gross atomic population
  ZA   - Total nuclear charge
  QA   - Mulliken gross atomic charge
  VA   - Mayer's total valence
  BVA  - Mayer's bonded valence
  FA   - Mayer's free valence

  ATOM       NA         ZA         QA         VA         BVA        FA
  0 O      8.6980     8.0000    -0.6980     1.7950     1.7950     0.0000
  1 C      5.8358     6.0000     0.1642     3.7830     3.7830    -0.0000
  2 C      5.7711     6.0000     0.2289     3.7209     3.7209    -0.0000
  3 O      8.5341     8.0000    -0.5341     1.8986     1.8986    -0.0000
  4 C      6.2096     6.0000    -0.2096     3.7813     3.7813     0.0000
  5 C      5.8471     6.0000     0.1529     3.6805     3.6805    -0.0000
  6 O      8.5340     8.0000    -0.5340     1.9032     1.9032    -0.0000
  7 C      6.2085     6.0000    -0.2085     3.7739     3.7739    -0.0000
  8 C      5.9267     6.0000     0.0733     3.7828     3.7828     0.0000
  9 C      6.5905     6.0000    -0.5905     3.8364     3.8364    -0.0000
 10 C      6.0339     6.0000    -0.0339     3.8347     3.8347     0.0000
 11 C      6.3893     6.0000    -0.3893     3.8555     3.8555    -0.0000
 12 C      6.1769     6.0000    -0.1769     3.9474     3.9474     0.0000
 13 C      5.8251     6.0000     0.1749     3.9326     3.9326    -0.0000
 14 C      6.5199     6.0000    -0.5199     3.8537     3.8537    -0.0000
 15 C      6.5456     6.0000    -0.5456     3.8188     3.8188     0.0000
 16 C      5.7430     6.0000     0.2570     3.9659     3.9659     0.0000
 17 O      8.7093     8.0000    -0.7093     1.8277     1.8277    -0.0000
 18 H      0.8432     1.0000     0.1568     0.9345     0.9345    -0.0000
 19 H      0.8557     1.0000     0.1443     0.9337     0.9337     0.0000
 20 H      0.8541     1.0000     0.1459     0.9339     0.9339     0.0000
 21 H      0.8535     1.0000     0.1465     0.9363     0.9363    -0.0000
 22 H      0.8704     1.0000     0.1296     0.9345     0.9345     0.0000
 23 H      0.8539     1.0000     0.1461     0.9549     0.9549    -0.0000
 24 H      0.8398     1.0000     0.1602     0.9266     0.9266    -0.0000
 25 H      0.8283     1.0000     0.1717     0.9363     0.9363    -0.0000
 26 H      0.8362     1.0000     0.1638     0.9247     0.9247    -0.0000
 27 H      0.8699     1.0000     0.1301     0.9298     0.9298    -0.0000
 28 H      0.8624     1.0000     0.1376     0.9574     0.9574    -0.0000
 29 H      0.8897     1.0000     0.1103     0.9426     0.9426    -0.0000
 30 H      0.8482     1.0000     0.1518     0.9373     0.9373    -0.0000
 31 H      0.8486     1.0000     0.1514     0.9291     0.9291     0.0000
 32 H      0.8490     1.0000     0.1510     0.9301     0.9301     0.0000
 33 H      0.8278     1.0000     0.1722     0.9689     0.9689    -0.0000
 34 H      0.8556     1.0000     0.1444     0.9334     0.9334    -0.0000
 35 H      0.8520     1.0000     0.1480     0.9305     0.9305     0.0000
 36 H      0.5632     1.0000     0.4368     0.7870     0.7870    -0.0000

  Mayer bond orders larger than 0.100000
B(  0-O ,  1-C ) :   0.9453 B(  0-O , 36-H ) :   0.7435 B(  1-C ,  2-C ) :   1.3176 
B(  1-C ,  8-C ) :   1.3215 B(  2-C ,  3-O ) :   0.9006 B(  2-C ,  5-C ) :   1.3673 
B(  3-O ,  4-C ) :   0.9338 B(  4-C , 18-H ) :   0.9502 B(  4-C , 19-H ) :   0.9343 
B(  4-C , 20-H ) :   0.9331 B(  5-C ,  6-O ) :   0.8862 B(  5-C , 16-C ) :   1.1868 
B(  6-O ,  7-C ) :   0.9360 B(  7-C , 21-H ) :   0.9524 B(  7-C , 22-H ) :   0.9359 
B(  7-C , 23-H ) :   0.9167 B(  8-C ,  9-C ) :   0.9626 B(  8-C , 10-C ) :   1.4146 
B(  9-C , 24-H ) :   0.9310 B(  9-C , 25-H ) :   0.9298 B(  9-C , 26-H ) :   0.9318 
B( 10-C , 11-C ) :   0.9510 B( 10-C , 16-C ) :   1.2239 B( 11-C , 12-C ) :   0.9984 
B( 11-C , 27-H ) :   0.9237 B( 11-C , 28-H ) :   0.9068 B( 12-C , 13-C ) :   1.9284 
B( 12-C , 29-H ) :   0.9175 B( 13-C , 14-C ) :   0.9994 B( 13-C , 15-C ) :   1.0119 
B( 14-C , 30-H ) :   0.9465 B( 14-C , 31-H ) :   0.9382 B( 14-C , 32-H ) :   0.9356 
B( 15-C , 33-H ) :   0.9057 B( 15-C , 34-H ) :   0.9417 B( 15-C , 35-H ) :   0.9354 
B( 16-C , 17-O ) :   1.4277 

-------
TIMINGS
-------

Total SCF time: 0 days 0 hours 1 min 13 sec 

Total time                  ....      73.257 sec
Sum of individual times     ....      72.528 sec  ( 99.0%)

Fock matrix formation       ....      64.217 sec  ( 87.7%)
  Split-RI-J                ....       2.489 sec  (  3.9% of F)
  Chain of spheres X        ....      53.792 sec  ( 83.8% of F)
  XC integration            ....       4.749 sec  (  7.4% of F)
    Basis function eval.    ....       2.060 sec  ( 43.4% of XC)
    Density eval.           ....       1.253 sec  ( 26.4% of XC)
    XC-Functional eval.     ....       0.459 sec  (  9.7% of XC)
    XC-Potential eval.      ....       0.521 sec  ( 11.0% of XC)
Diagonalization             ....       0.023 sec  (  0.0%)
Density matrix formation    ....       0.008 sec  (  0.0%)
Population analysis         ....       0.022 sec  (  0.0%)
Initial guess               ....       0.021 sec  (  0.0%)
Orbital Transformation      ....       0.000 sec  (  0.0%)
Orbital Orthonormalization  ....       0.015 sec  (  0.0%)
DIIS solution               ....       0.009 sec  (  0.0%)
SOSCF solution              ....       0.070 sec  (  0.1%)
Grid generation             ....       8.159 sec  ( 11.1%)

Maximum memory used throughout the entire SCF-calculation: 122.8 MB

-------------------------   --------------------
FINAL SINGLE POINT ENERGY      -845.371833867235
-------------------------   --------------------

                                *** OPTIMIZATION RUN DONE ***

                            ***************************************
                            *     ORCA property calculations      *
                            ***************************************

                                    ---------------------
                                    Active property flags
                                    ---------------------
   (+) Dipole Moment


------------------------------------------------------------------------------
                       ORCA ELECTRIC PROPERTIES CALCULATION
------------------------------------------------------------------------------

Dipole Moment Calculation                       ... on
Quadrupole Moment Calculation                   ... off
Polarizability Calculation                      ... off
GBWName                                         ... UQ1_2e_1H_B3LYP_631Gd_opt.gbw
Electron density                                ... UQ1_2e_1H_B3LYP_631Gd_opt.scfp
The origin for moment calculation is the CENTER OF MASS  = (-0.101900,  0.036683 -0.039226)

-------------
DIPOLE MOMENT
-------------
                                X             Y             Z
Electronic contribution:    -14.98701       0.28773      -1.71621
Nuclear contribution   :     15.57824       2.23906       2.67097
                        -----------------------------------------
Total Dipole Moment    :      0.59123       2.52679       0.95476
                        -----------------------------------------
Magnitude (a.u.)       :      2.76511
Magnitude (Debye)      :      7.02834


--------------------
Rotational spectrum 
--------------------
 
Rotational constants in cm-1:     0.020927     0.008946     0.006902 
Rotational constants in MHz :   627.386657   268.184327   206.928871 

 Dipole components along the rotational axes: 
x,y,z [a.u.] :     0.604340     2.588809     0.760689 
x,y,z [Debye]:     1.536111     6.580230     1.933517 

 


           ************************************************************
           *        Program running with 4 parallel MPI-processes     *
           *              working on a common directory               *
           ************************************************************

-------------------------------------------------------------------------------
                               ORCA SCF HESSIAN
-------------------------------------------------------------------------------

                   --------- SHARK INITIALIZATION DONE ---------

Hessian of the Kohn-Sham DFT energy:
Kohn-Sham wavefunction type                      ... RKS
Hartree-Fock exchange scaling                    ...    0.200
Number of operators                              ...    1
Number of atoms                                  ...   37
Basis set dimensions                             ...  290
Integral neglect threshold                       ... 2.5e-11
Integral primitive cutoff                        ... 2.5e-12

Setting up DFT Hessian calculations              ... 

HESS GRID
---------

General Integration Accuracy     IntAcc      ... 4.959
Radial Grid Type                 RadialGrid  ... OptM3 with GC (2021)
Angular Grid (max. ang.)         AngularGrid ... 7 (Lebedev-770)
Angular grid pruning method      GridPruning ... 4 (adaptive)
Weight generation scheme         WeightScheme... Becke
Basis function cutoff            BFCut       ... 1.0000e-11
Integration weight cutoff        WCut        ... 1.0000e-14
Angular grids for H and He will be reduced by one unit
Partially contracted basis set               ... off
Rotationally invariant grid construction     ... off

Total number of grid points                  ...   604641
Total number of batches                      ...     9467
Average number of points per batch           ...       63
Average number of grid points per atom       ...    16342

Building densities                               ... done   (      0.0 sec)
Calculating rho(r) on the grid                   ... done   (      1.1 sec)
Building xc-kernel on the grid                   ... done   (      0.3 sec)
                                                     done   (     11.8 sec)

Nuclear repulsion Hessian  (SHARK)               ... done   (      0.0 sec)

----------------------------------------------
Forming right-hand sides of CP-SCF equations     ...
----------------------------------------------
One electron integral derivatives  (SHARK)       ... done   (    150.9 sec)
Transforming the overlap derivative matrices     ... done   (     12.8 sec)
Adding tr(S(x)F(y) C-PCM term to the hessian     ... done   (      0.0 sec)
Making the Q(x) pseudodensities                  ... done   (      0.1 sec)
Adding the E*S(x)*S(y) terms to the Hessian      ... done   (      0.2 sec)
Calculating energy weighted overlap derivatives  ... done   (      0.0 sec)
Two electron integral derivatives (SHARK-RI)     ... done   (     40.1 sec)
Exchange-correlation integral derivatives        ... done   (    142.6 sec)
tr(F(y)Q(x)) contribution to the Hessian         ... done   (      0.0 sec)
Response fock operator R(S(x)) (SHARK-RIJCOSX)   ... done   (    176.6 sec)
XC Response fock operator R(S(x))                ... done   (     92.5 sec)
tr(F(y)S(x)) contribution to the Hessian         ... done   (      0.0 sec)
Transforming and finalizing RHSs                 ... done   (      0.5 sec)

----------------------------------------------
Solving the CP-SCF equations (RIJCOSX)           ...
----------------------------------------------
     CP-SCF ITERATION   0:   4.7473e-01 (  60.9 sec   0/111 done)
     CP-SCF ITERATION   1:   3.9746e-02 (  62.3 sec   0/111 done)
     CP-SCF ITERATION   2:   1.7614e-02 (  63.0 sec   0/111 done)
     CP-SCF ITERATION   3:   6.5304e-03 (  62.0 sec   0/111 done)
     CP-SCF ITERATION   4:   2.7640e-03 (  63.1 sec   2/111 done)
     CP-SCF ITERATION   5:   5.3400e-04 (  61.8 sec  38/111 done)
     CP-SCF ITERATION   6:   2.1404e-04 (  44.5 sec  95/111 done)
     CP-SCF ITERATION   7:   6.3316e-05 (  14.3 sec 111/111 done)
                    *** THE CP-SCF HAS CONVERGED ***

                                                 ... done   (    432.9 sec)
Forming perturbed density Hessian contributions  ... done   (      0.3 sec)
Calculating [Q*(d^2 A/dXdY)*Q  ] C-PCM term      ... done   (      0.1 sec)
Calculating [d^2(V_N)/(dXdY)*Q ] C-PCM term      ... done   (      0.0 sec)
Calculating [d^2(V_el)/(dXdY)*Q] C-PCM term      ... done   (      1.9 sec)
Calculating C-PCM term that depends on dQ/dX     ... done   (      0.8 sec)
2nd integral derivative contribs (SHARK-RI)      ... done   (    117.7 sec)
Exchange-correlation Hessian                     ... done   (    101.6 sec)
Dipole derivatives                               ... (center of mass: -0.101900,  0.036683 -0.039226)done   (      0.1 sec)

Total SCF Hessian time: 0 days 0 hours 21 min 51 sec 

Writing the Hessian file to the disk             ... done


Maximum memory used throughout the entire SCFHESS-calculation: 515.0 MB

-----------------------
VIBRATIONAL FREQUENCIES
-----------------------

Scaling factor for frequencies =  1.000000000  (already applied!)

   0:         0.00 cm**-1
   1:         0.00 cm**-1
   2:         0.00 cm**-1
   3:         0.00 cm**-1
   4:         0.00 cm**-1
   5:         0.00 cm**-1
   6:        25.14 cm**-1
   7:        43.92 cm**-1
   8:        58.27 cm**-1
   9:        59.85 cm**-1
  10:        86.45 cm**-1
  11:        93.57 cm**-1
  12:        99.19 cm**-1
  13:       112.07 cm**-1
  14:       147.94 cm**-1
  15:       167.40 cm**-1
  16:       169.63 cm**-1
  17:       176.16 cm**-1
  18:       179.93 cm**-1
  19:       184.20 cm**-1
  20:       197.74 cm**-1
  21:       228.31 cm**-1
  22:       255.76 cm**-1
  23:       269.49 cm**-1
  24:       298.25 cm**-1
  25:       331.24 cm**-1
  26:       338.56 cm**-1
  27:       345.76 cm**-1
  28:       379.34 cm**-1
  29:       388.91 cm**-1
  30:       394.16 cm**-1
  31:       416.53 cm**-1
  32:       421.92 cm**-1
  33:       456.31 cm**-1
  34:       477.69 cm**-1
  35:       518.49 cm**-1
  36:       540.09 cm**-1
  37:       586.86 cm**-1
  38:       614.67 cm**-1
  39:       646.12 cm**-1
  40:       698.25 cm**-1
  41:       719.62 cm**-1
  42:       756.36 cm**-1
  43:       783.00 cm**-1
  44:       862.66 cm**-1
  45:       885.27 cm**-1
  46:       922.70 cm**-1
  47:       952.09 cm**-1
  48:       984.10 cm**-1
  49:       998.38 cm**-1
  50:      1020.75 cm**-1
  51:      1029.65 cm**-1
  52:      1057.42 cm**-1
  53:      1059.19 cm**-1
  54:      1079.10 cm**-1
  55:      1110.01 cm**-1
  56:      1116.55 cm**-1
  57:      1129.32 cm**-1
  58:      1146.74 cm**-1
  59:      1170.92 cm**-1
  60:      1175.47 cm**-1
  61:      1195.20 cm**-1
  62:      1217.19 cm**-1
  63:      1221.41 cm**-1
  64:      1234.58 cm**-1
  65:      1267.55 cm**-1
  66:      1286.19 cm**-1
  67:      1310.79 cm**-1
  68:      1335.68 cm**-1
  69:      1393.76 cm**-1
  70:      1415.10 cm**-1
  71:      1430.19 cm**-1
  72:      1433.46 cm**-1
  73:      1438.16 cm**-1
  74:      1448.19 cm**-1
  75:      1478.62 cm**-1
  76:      1481.09 cm**-1
  77:      1491.38 cm**-1
  78:      1493.51 cm**-1
  79:      1497.74 cm**-1
  80:      1503.27 cm**-1
  81:      1503.41 cm**-1
  82:      1509.23 cm**-1
  83:      1511.44 cm**-1
  84:      1515.59 cm**-1
  85:      1519.46 cm**-1
  86:      1528.47 cm**-1
  87:      1532.32 cm**-1
  88:      1534.57 cm**-1
  89:      1603.79 cm**-1
  90:      1628.45 cm**-1
  91:      1736.68 cm**-1
  92:      3008.92 cm**-1
  93:      3010.92 cm**-1
  94:      3012.48 cm**-1
  95:      3013.49 cm**-1
  96:      3015.94 cm**-1
  97:      3025.58 cm**-1
  98:      3049.05 cm**-1
  99:      3054.17 cm**-1
 100:      3057.58 cm**-1
 101:      3086.38 cm**-1
 102:      3092.29 cm**-1
 103:      3107.21 cm**-1
 104:      3114.32 cm**-1
 105:      3125.93 cm**-1
 106:      3128.26 cm**-1
 107:      3128.49 cm**-1
 108:      3133.65 cm**-1
 109:      3155.44 cm**-1
 110:      3756.02 cm**-1


------------
NORMAL MODES
------------

These modes are the Cartesian displacements weighted by the diagonal matrix
M(i,i)=1/sqrt(m[i]) where m[i] is the mass of the displaced atom
Thus, these vectors are normalized but *not* orthogonal

                  0          1          2          3          4          5    
      0       0.000000   0.000000   0.000000   0.000000   0.000000   0.000000
      1       0.000000   0.000000   0.000000   0.000000   0.000000   0.000000
      2       0.000000   0.000000   0.000000   0.000000   0.000000   0.000000
      3       0.000000   0.000000   0.000000   0.000000   0.000000   0.000000
      4       0.000000   0.000000   0.000000   0.000000   0.000000   0.000000
      5       0.000000   0.000000   0.000000   0.000000   0.000000   0.000000
      6       0.000000   0.000000   0.000000   0.000000   0.000000   0.000000
      7       0.000000   0.000000   0.000000   0.000000   0.000000   0.000000
      8       0.000000   0.000000   0.000000   0.000000   0.000000   0.000000
      9       0.000000   0.000000   0.000000   0.000000   0.000000   0.000000
     10       0.000000   0.000000   0.000000   0.000000   0.000000   0.000000
     11       0.000000   0.000000   0.000000   0.000000   0.000000   0.000000
     12       0.000000   0.000000   0.000000   0.000000   0.000000   0.000000
     13       0.000000   0.000000   0.000000   0.000000   0.000000   0.000000
     14       0.000000   0.000000   0.000000   0.000000   0.000000   0.000000
     15       0.000000   0.000000   0.000000   0.000000   0.000000   0.000000
     16       0.000000   0.000000   0.000000   0.000000   0.000000   0.000000
     17       0.000000   0.000000   0.000000   0.000000   0.000000   0.000000
     18       0.000000   0.000000   0.000000   0.000000   0.000000   0.000000
     19       0.000000   0.000000   0.000000   0.000000   0.000000   0.000000
     20       0.000000   0.000000   0.000000   0.000000   0.000000   0.000000
     21       0.000000   0.000000   0.000000   0.000000   0.000000   0.000000
     22       0.000000   0.000000   0.000000   0.000000   0.000000   0.000000
     23       0.000000   0.000000   0.000000   0.000000   0.000000   0.000000
     24       0.000000   0.000000   0.000000   0.000000   0.000000   0.000000
     25       0.000000   0.000000   0.000000   0.000000   0.000000   0.000000
     26       0.000000   0.000000   0.000000   0.000000   0.000000   0.000000
     27       0.000000   0.000000   0.000000   0.000000   0.000000   0.000000
     28       0.000000   0.000000   0.000000   0.000000   0.000000   0.000000
     29       0.000000   0.000000   0.000000   0.000000   0.000000   0.000000
     30       0.000000   0.000000   0.000000   0.000000   0.000000   0.000000
     31       0.000000   0.000000   0.000000   0.000000   0.000000   0.000000
     32       0.000000   0.000000   0.000000   0.000000   0.000000   0.000000
     33       0.000000   0.000000   0.000000   0.000000   0.000000   0.000000
     34       0.000000   0.000000   0.000000   0.000000   0.000000   0.000000
     35       0.000000   0.000000   0.000000   0.000000   0.000000   0.000000
     36       0.000000   0.000000   0.000000   0.000000   0.000000   0.000000
     37       0.000000   0.000000   0.000000   0.000000   0.000000   0.000000
     38       0.000000   0.000000   0.000000   0.000000   0.000000   0.000000
     39       0.000000   0.000000   0.000000   0.000000   0.000000   0.000000
     40       0.000000   0.000000   0.000000   0.000000   0.000000   0.000000
     41       0.000000   0.000000   0.000000   0.000000   0.000000   0.000000
     42       0.000000   0.000000   0.000000   0.000000   0.000000   0.000000
     43       0.000000   0.000000   0.000000   0.000000   0.000000   0.000000
     44       0.000000   0.000000   0.000000   0.000000   0.000000   0.000000
     45       0.000000   0.000000   0.000000   0.000000   0.000000   0.000000
     46       0.000000   0.000000   0.000000   0.000000   0.000000   0.000000
     47       0.000000   0.000000   0.000000   0.000000   0.000000   0.000000
     48       0.000000   0.000000   0.000000   0.000000   0.000000   0.000000
     49       0.000000   0.000000   0.000000   0.000000   0.000000   0.000000
     50       0.000000   0.000000   0.000000   0.000000   0.000000   0.000000
     51       0.000000   0.000000   0.000000   0.000000   0.000000   0.000000
     52       0.000000   0.000000   0.000000   0.000000   0.000000   0.000000
     53       0.000000   0.000000   0.000000   0.000000   0.000000   0.000000
     54       0.000000   0.000000   0.000000   0.000000   0.000000   0.000000
     55       0.000000   0.000000   0.000000   0.000000   0.000000   0.000000
     56       0.000000   0.000000   0.000000   0.000000   0.000000   0.000000
     57       0.000000   0.000000   0.000000   0.000000   0.000000   0.000000
     58       0.000000   0.000000   0.000000   0.000000   0.000000   0.000000
     59       0.000000   0.000000   0.000000   0.000000   0.000000   0.000000
     60       0.000000   0.000000   0.000000   0.000000   0.000000   0.000000
     61       0.000000   0.000000   0.000000   0.000000   0.000000   0.000000
     62       0.000000   0.000000   0.000000   0.000000   0.000000   0.000000
     63       0.000000   0.000000   0.000000   0.000000   0.000000   0.000000
     64       0.000000   0.000000   0.000000   0.000000   0.000000   0.000000
     65       0.000000   0.000000   0.000000   0.000000   0.000000   0.000000
     66       0.000000   0.000000   0.000000   0.000000   0.000000   0.000000
     67       0.000000   0.000000   0.000000   0.000000   0.000000   0.000000
     68       0.000000   0.000000   0.000000   0.000000   0.000000   0.000000
     69       0.000000   0.000000   0.000000   0.000000   0.000000   0.000000
     70       0.000000   0.000000   0.000000   0.000000   0.000000   0.000000
     71       0.000000   0.000000   0.000000   0.000000   0.000000   0.000000
     72       0.000000   0.000000   0.000000   0.000000   0.000000   0.000000
     73       0.000000   0.000000   0.000000   0.000000   0.000000   0.000000
     74       0.000000   0.000000   0.000000   0.000000   0.000000   0.000000
     75       0.000000   0.000000   0.000000   0.000000   0.000000   0.000000
     76       0.000000   0.000000   0.000000   0.000000   0.000000   0.000000
     77       0.000000   0.000000   0.000000   0.000000   0.000000   0.000000
     78       0.000000   0.000000   0.000000   0.000000   0.000000   0.000000
     79       0.000000   0.000000   0.000000   0.000000   0.000000   0.000000
     80       0.000000   0.000000   0.000000   0.000000   0.000000   0.000000
     81       0.000000   0.000000   0.000000   0.000000   0.000000   0.000000
     82       0.000000   0.000000   0.000000   0.000000   0.000000   0.000000
     83       0.000000   0.000000   0.000000   0.000000   0.000000   0.000000
     84       0.000000   0.000000   0.000000   0.000000   0.000000   0.000000
     85       0.000000   0.000000   0.000000   0.000000   0.000000   0.000000
     86       0.000000   0.000000   0.000000   0.000000   0.000000   0.000000
     87       0.000000   0.000000   0.000000   0.000000   0.000000   0.000000
     88       0.000000   0.000000   0.000000   0.000000   0.000000   0.000000
     89       0.000000   0.000000   0.000000   0.000000   0.000000   0.000000
     90       0.000000   0.000000   0.000000   0.000000   0.000000   0.000000
     91       0.000000   0.000000   0.000000   0.000000   0.000000   0.000000
     92       0.000000   0.000000   0.000000   0.000000   0.000000   0.000000
     93       0.000000   0.000000   0.000000   0.000000   0.000000   0.000000
     94       0.000000   0.000000   0.000000   0.000000   0.000000   0.000000
     95       0.000000   0.000000   0.000000   0.000000   0.000000   0.000000
     96       0.000000   0.000000   0.000000   0.000000   0.000000   0.000000
     97       0.000000   0.000000   0.000000   0.000000   0.000000   0.000000
     98       0.000000   0.000000   0.000000   0.000000   0.000000   0.000000
     99       0.000000   0.000000   0.000000   0.000000   0.000000   0.000000
    100       0.000000   0.000000   0.000000   0.000000   0.000000   0.000000
    101       0.000000   0.000000   0.000000   0.000000   0.000000   0.000000
    102       0.000000   0.000000   0.000000   0.000000   0.000000   0.000000
    103       0.000000   0.000000   0.000000   0.000000   0.000000   0.000000
    104       0.000000   0.000000   0.000000   0.000000   0.000000   0.000000
    105       0.000000   0.000000   0.000000   0.000000   0.000000   0.000000
    106       0.000000   0.000000   0.000000   0.000000   0.000000   0.000000
    107       0.000000   0.000000   0.000000   0.000000   0.000000   0.000000
    108       0.000000   0.000000   0.000000   0.000000   0.000000   0.000000
    109       0.000000   0.000000   0.000000   0.000000   0.000000   0.000000
    110       0.000000   0.000000   0.000000   0.000000   0.000000   0.000000
                  6          7          8          9         10         11    
      0      -0.065072  -0.011136  -0.010720  -0.023650  -0.033039  -0.090133
      1       0.009486  -0.018462  -0.045490   0.000433  -0.013964   0.051871
      2      -0.056082   0.026002   0.015856   0.011569  -0.016027  -0.181689
      3      -0.042484  -0.013820  -0.010885  -0.013748  -0.008265  -0.041793
      4       0.015193  -0.025041  -0.032153   0.009967  -0.009070   0.027024
      5      -0.032271   0.035263  -0.017105   0.007198   0.017240  -0.047358
      6      -0.020304  -0.040425   0.001272  -0.003707  -0.002729  -0.023620
      7       0.005836  -0.013139  -0.038029   0.006113  -0.012179   0.016863
      8      -0.014534  -0.012702  -0.010993   0.000764  -0.004205   0.009120
      9      -0.029905  -0.074709   0.002128  -0.015671  -0.017154  -0.002265
     10      -0.004400   0.007004  -0.060210   0.002244  -0.024372   0.009138
     11      -0.043354  -0.092171  -0.017843  -0.031488  -0.047043   0.060986
     12      -0.008660  -0.012305  -0.017873   0.019793   0.012640  -0.068286
     13       0.001436   0.089340   0.274108  -0.081043   0.068712   0.005035
     14      -0.065004  -0.144204   0.062287  -0.084407  -0.063183   0.131729
     15       0.010380  -0.037819   0.015254   0.014024   0.014241  -0.013321
     16       0.006250  -0.021841  -0.033580   0.011014  -0.005372   0.010850
     17       0.032086   0.011139   0.000423   0.019375   0.007261   0.032140
     18       0.036309  -0.063922   0.034796   0.031931   0.042813  -0.033302
     19      -0.007972  -0.005838  -0.042700   0.001872  -0.020412   0.024583
     20       0.053453  -0.045441   0.004965   0.027479   0.026685   0.000507
     21       0.041403  -0.171550   0.064287   0.069763   0.065628   0.085121
     22       0.026707  -0.021837  -0.038623   0.008675   0.018893  -0.109957
     23       0.086603  -0.003205  -0.006907   0.014058   0.056091  -0.203055
     24      -0.030303   0.001527  -0.012265  -0.002947  -0.015439  -0.030608
     25       0.025602  -0.041306  -0.018980   0.018217   0.007846   0.023992
     26       0.008569   0.073843  -0.011577   0.041405   0.004194  -0.016319
     27      -0.048041   0.020058  -0.025874  -0.004335  -0.029310  -0.057533
     28       0.032037  -0.048931  -0.014185   0.017543   0.012929   0.035829
     29       0.024731   0.094036  -0.000286   0.084603  -0.010103  -0.089517
     30      -0.007225  -0.000391  -0.002070   0.003899  -0.001134   0.002085
     31       0.030802  -0.048001  -0.010891   0.028731   0.014193   0.009322
     32       0.034683   0.085662  -0.013529   0.028137   0.011148   0.069970
     33      -0.002854  -0.011653  -0.003817  -0.007032  -0.008172   0.016141
     34       0.042424  -0.046613   0.003260   0.041041   0.025575  -0.009939
     35       0.051106   0.051305  -0.015893  -0.004657  -0.001062   0.101580
     36      -0.008417   0.043219  -0.002339   0.050689   0.002425   0.038788
     37      -0.043056   0.019039   0.012636   0.026933   0.008298  -0.024524
     38       0.068333  -0.011025  -0.017598  -0.054726  -0.009688   0.085959
     39       0.027026   0.107285  -0.014544  -0.016407  -0.020626   0.060241
     40      -0.056976   0.064149   0.011676  -0.024884  -0.017431  -0.029073
     41      -0.036171  -0.050993   0.006219  -0.021635  -0.014907   0.034924
     42       0.017716   0.193634  -0.015737   0.076155  -0.003857   0.159436
     43      -0.141588   0.139638   0.026215  -0.026351  -0.050254  -0.028077
     44      -0.000532  -0.154713   0.002803  -0.106248  -0.020410  -0.055791
     45       0.079311   0.102624  -0.028137  -0.183136  -0.064884   0.004378
     46       0.009365   0.046722  -0.002605  -0.085881  -0.020748  -0.038260
     47      -0.199432  -0.006507   0.041558   0.104389  -0.017019   0.045736
     48       0.015328  -0.011491   0.012794   0.008226   0.015595  -0.007937
     49       0.021283  -0.044227  -0.016460   0.027970   0.008742   0.015135
     50       0.050893   0.078584  -0.005649   0.010940   0.018132   0.045608
     51       0.039513  -0.005803   0.021401   0.007123   0.028573  -0.006030
     52       0.025422  -0.055047  -0.009361   0.036268   0.013164   0.021790
     53       0.079644   0.112102  -0.008459  -0.010321   0.027746   0.026257
     54      -0.019482  -0.048105  -0.012610   0.002465  -0.003920  -0.031096
     55      -0.010074   0.097764   0.198607  -0.070686   0.028826  -0.005822
     56      -0.089004  -0.208082   0.046544  -0.113136  -0.107625   0.197439
     57       0.014483   0.011153  -0.092794   0.069995   0.033634  -0.120295
     58       0.011294   0.124748   0.487577  -0.128837   0.141042   0.008770
     59      -0.070991  -0.172473  -0.136442  -0.035742  -0.124575   0.121647
     60      -0.003951   0.047148   0.038738   0.015080   0.030364  -0.107925
     61       0.006251   0.108328   0.382400  -0.105309   0.104179   0.006257
     62      -0.052059  -0.095256   0.337592  -0.145481   0.025658   0.134743
     63       0.062773  -0.184007   0.081313   0.082795   0.096303   0.052648
     64       0.011188  -0.005799  -0.048209  -0.000503  -0.002652  -0.078043
     65       0.103461  -0.049229  -0.008015   0.023228   0.076723  -0.270710
     66       0.019715  -0.249001   0.068200   0.086439   0.047874   0.217389
     67       0.050650  -0.018027  -0.049858   0.003156   0.041145  -0.258600
     68       0.075643  -0.017660  -0.002640   0.018600   0.046282  -0.134718
     69       0.046809  -0.162301   0.065596   0.068920   0.071438   0.062311
     70       0.043483  -0.056376  -0.015471   0.029446   0.048442  -0.086789
     71       0.106757   0.088401  -0.018818  -0.010138   0.067526  -0.363429
     72       0.068717   0.013344   0.058994   0.110061  -0.217693  -0.098912
     73      -0.002714  -0.027824  -0.038277   0.005385   0.049202  -0.005253
     74      -0.161911   0.129281  -0.135792  -0.070941   0.266977  -0.088565
     75       0.048643   0.008202   0.041797   0.083507  -0.168952  -0.074420
     76       0.011317  -0.050687  -0.028583  -0.004056   0.071937   0.035124
     77       0.237098   0.067279   0.148830   0.277066  -0.312617  -0.129047
     78      -0.280047   0.055004  -0.194169  -0.210892   0.298270  -0.016258
     79       0.093924  -0.074387   0.030312   0.051592  -0.083032   0.083237
     80       0.017957   0.101036  -0.005785   0.086094   0.003371  -0.108419
     81       0.011480  -0.051540  -0.013896  -0.033013  -0.014983   0.038760
     82       0.083335  -0.071026   0.003839   0.049567   0.035382  -0.010817
     83       0.107729   0.013289  -0.015789   0.004885   0.011701   0.102638
     84      -0.006577  -0.019703   0.003242  -0.029961  -0.012687   0.005228
     85       0.078786  -0.064961   0.004812   0.048177   0.034957  -0.011470
     86      -0.002574   0.074920  -0.015872  -0.024590  -0.016193   0.099705
     87      -0.045909   0.052541   0.009778   0.172809   0.026993   0.074132
     88      -0.097911   0.037605   0.022404   0.066654   0.010674  -0.018674
     89       0.178759  -0.048548  -0.037418  -0.135915  -0.014140   0.075174
     90      -0.021146   0.185544  -0.004341   0.201778   0.034479   0.191934
     91      -0.184839   0.147569   0.036120   0.016642  -0.046001  -0.028031
     92       0.118091  -0.181379  -0.023554  -0.196246  -0.020869  -0.045547
     93       0.021449   0.164969  -0.015556   0.042719  -0.010214   0.124169
     94      -0.060598   0.168248   0.004085  -0.165753  -0.087515  -0.025045
     95      -0.020110  -0.248560   0.011648  -0.150928  -0.024914  -0.159479
     96       0.047516   0.302815  -0.028882   0.056062  -0.023247   0.248500
     97      -0.245630   0.165570   0.049482   0.065856  -0.045360  -0.029457
     98      -0.075922  -0.121153   0.018852  -0.038618  -0.019094  -0.045721
     99       0.061400   0.068944  -0.020662  -0.208256  -0.079421  -0.028213
    100       0.018111   0.001835   0.001403  -0.022918   0.003106  -0.028223
    101      -0.173863   0.075703   0.026708   0.110342  -0.005946   0.094491
    102       0.173702   0.188211  -0.061654  -0.290644  -0.073954   0.032779
    103      -0.072157   0.082438   0.013798  -0.031079  -0.024275  -0.029477
    104      -0.289116   0.007144   0.062671   0.174270  -0.018007   0.047845
    105       0.041400   0.050385  -0.012393  -0.174945  -0.073508  -0.031324
    106       0.135322   0.044379  -0.034204  -0.253470  -0.043380  -0.065093
    107      -0.267580  -0.073699   0.066667   0.139867  -0.025077   0.003474
    108      -0.209545   0.023112  -0.190464  -0.174605   0.225772   0.084691
    109       0.066692  -0.032535   0.025422   0.059882  -0.110535  -0.015689
    110      -0.384593   0.097295  -0.396282  -0.335843   0.643854   0.234950
                 12         13         14         15         16         17    
      0      -0.026240   0.044855   0.031062   0.034606   0.010340  -0.007878
      1      -0.033996   0.004531  -0.033345  -0.026757   0.015795   0.006665
      2      -0.008386   0.094932   0.158397   0.128521   0.028784   0.023076
      3      -0.005224   0.034921   0.004113  -0.015254  -0.005935  -0.013950
      4      -0.011597   0.005582  -0.015097   0.009374   0.019861   0.009135
      5      -0.021240   0.075576   0.072935  -0.033646  -0.009815   0.004890
      6       0.025121   0.040303   0.002897  -0.026775  -0.005117  -0.021632
      7      -0.023501   0.003675  -0.012239   0.012217   0.018740   0.010669
      8      -0.028476   0.092357   0.046102  -0.059901  -0.004186  -0.011237
      9       0.060486   0.002722  -0.016387  -0.015036  -0.000431  -0.021303
     10      -0.086319   0.030144  -0.017064   0.023415  -0.018536   0.007032
     11       0.034534   0.007057  -0.004713  -0.022052  -0.007436  -0.008414
     12      -0.025260   0.106300   0.059085  -0.060157  -0.005600  -0.037185
     13      -0.036039   0.011539   0.009969  -0.005830  -0.045944  -0.006981
     14       0.136687  -0.108174  -0.083224   0.021257  -0.006124   0.005544
     15       0.040644   0.039083  -0.014944  -0.020711  -0.004399  -0.013521
     16       0.007002  -0.006606   0.005791   0.010700   0.014891   0.014106
     17      -0.065010   0.110723  -0.016493  -0.047149   0.004503  -0.006606
     18       0.049267  -0.018227  -0.000784   0.009012  -0.011871   0.008258
     19       0.006837   0.029091  -0.002159  -0.004662   0.019516   0.004164
     20      -0.160307   0.003416  -0.006229  -0.026177   0.011255  -0.013286
     21      -0.227347  -0.045524   0.003009   0.074505   0.006109   0.040798
     22       0.069879  -0.151667   0.056511   0.024728   0.003197   0.018165
     23       0.052516  -0.170378   0.052014  -0.026943  -0.016222  -0.014647
     24      -0.012555   0.006607  -0.027377  -0.020674  -0.003090  -0.012695
     25       0.021136   0.017205   0.006808   0.015605   0.012878   0.012388
     26      -0.032008   0.001825  -0.013056  -0.051328  -0.014272   0.004413
     27      -0.065974  -0.053914  -0.128298   0.013604   0.025034  -0.019336
     28       0.042156   0.044586   0.050086   0.002067   0.002598   0.014890
     29      -0.063061  -0.154720  -0.220217  -0.030705  -0.006081   0.013331
     30       0.027815   0.008142  -0.018208  -0.016680  -0.006379  -0.009667
     31       0.036712   0.009100   0.011529   0.010221   0.006773   0.014506
     32      -0.004433   0.024690  -0.010573  -0.034238  -0.007914  -0.000846
     33       0.028555  -0.023942   0.012044   0.001277  -0.002033  -0.014669
     34       0.063806   0.022396  -0.016396  -0.017564  -0.014220  -0.010136
     35       0.003223  -0.057300   0.067203   0.012849  -0.001966  -0.033299
     36       0.042557  -0.012349  -0.013842  -0.021348  -0.006174   0.009032
     37       0.026840   0.028525  -0.048066  -0.019883  -0.015369  -0.054858
     38      -0.001892  -0.073770   0.105455   0.036502   0.001767  -0.050602
     39       0.001804  -0.049768   0.029867  -0.009029   0.000059   0.025307
     40      -0.014456   0.007966  -0.030286  -0.014877  -0.009565  -0.035102
     41      -0.001159  -0.041180   0.057939   0.022913   0.001971  -0.036602
     42       0.034415  -0.107140   0.113539   0.031376   0.002874  -0.022197
     43      -0.057686  -0.023355  -0.005550  -0.002222   0.003450   0.015370
     44      -0.017321   0.020059  -0.024218  -0.018182  -0.004538  -0.006744
     45      -0.077736  -0.055799   0.037308  -0.013768   0.010966   0.094920
     46      -0.027702   0.009275  -0.027368  -0.014030  -0.010866  -0.048015
     47       0.016117  -0.047301   0.052593   0.014542   0.006984   0.026400
     48       0.065653   0.044245  -0.032226  -0.002947  -0.005471  -0.004159
     49       0.018834  -0.009315   0.017182   0.007588   0.006820   0.013803
     50       0.018024   0.125351  -0.056982   0.005574   0.007717   0.017679
     51       0.109167   0.063999  -0.059222   0.032637  -0.003341   0.010520
     52       0.015803  -0.016629   0.033433  -0.007826   0.001092   0.011682
     53       0.098530   0.169434  -0.132821   0.092047   0.023732   0.048446
     54       0.025529   0.047042   0.017749  -0.047184   0.027003  -0.027290
     55      -0.135156   0.063229  -0.031750   0.237269  -0.574873  -0.011173
     56       0.197876  -0.200984  -0.174406   0.127229  -0.123312   0.022525
     57      -0.058103   0.174747   0.145304  -0.233380   0.302991  -0.045636
     58       0.052263  -0.030782   0.052014  -0.178941   0.284719  -0.011507
     59       0.055086  -0.061661  -0.108723   0.150302  -0.255583   0.008374
     60      -0.109473   0.179957   0.078525   0.062385  -0.349934  -0.052891
     61       0.006249  -0.008125   0.030116  -0.085723   0.104911  -0.009562
     62       0.240378  -0.155465  -0.033403  -0.173323   0.355502  -0.001881
     63      -0.169532  -0.101197   0.010205   0.208509  -0.026381   0.202839
     64       0.054698  -0.090309   0.040526  -0.038134   0.017951  -0.050152
     65      -0.041250  -0.321979   0.112940  -0.097811   0.003457  -0.140736
     66      -0.530106  -0.010083   0.004930  -0.038684   0.059982  -0.132438
     67       0.136951  -0.322613   0.121712  -0.035143   0.002849  -0.076127
     68      -0.020140  -0.111669   0.032147  -0.027674  -0.006789  -0.015012
     69      -0.179017  -0.057577   0.004541   0.102343  -0.004748   0.079854
     70       0.048437  -0.178605   0.051189   0.173960  -0.021035   0.186914
     71       0.380210  -0.216147   0.059284   0.032511  -0.063798   0.096927
     72      -0.070161  -0.061218  -0.125016  -0.121311  -0.032910   0.010050
     73      -0.005926  -0.057319  -0.120296   0.090104   0.051071   0.003732
     74      -0.118053  -0.276081  -0.440162   0.239260   0.123181  -0.035131
     75      -0.046992  -0.035979  -0.079318  -0.122024  -0.039498   0.009903
     76       0.061012   0.031822   0.032873   0.031844   0.007460   0.009042
     77      -0.017832  -0.116373  -0.114873  -0.329590  -0.149917   0.076382
     78      -0.125719  -0.120973  -0.279469   0.322822   0.177202  -0.081755
     79       0.085627   0.183234   0.273636  -0.124171  -0.058407   0.030596
     80      -0.074202  -0.201480  -0.291548  -0.009614   0.003881   0.012893
     81       0.022327  -0.062015   0.079027   0.040354   0.014095  -0.008696
     82       0.087172   0.019861  -0.012144  -0.026257  -0.021859   0.006042
     83       0.035051  -0.062377   0.079637   0.004854  -0.010698  -0.011061
     84       0.033512  -0.034244   0.017671   0.009973  -0.009648  -0.053958
     85       0.085818   0.020838  -0.015517  -0.028137  -0.023815  -0.003042
     86      -0.027955  -0.058157   0.067884   0.031688   0.009357  -0.057717
     87       0.092900  -0.012189  -0.023023  -0.026096  -0.010647   0.001169
     88       0.032933   0.029098  -0.055138  -0.018040  -0.014810  -0.063151
     89      -0.013825  -0.074506   0.121704   0.033252   0.000869  -0.032659
     90       0.104441  -0.082304   0.053726   0.003718  -0.015374  -0.100108
     91      -0.045182  -0.013643  -0.037957  -0.017173  -0.001044   0.003755
     92      -0.032557  -0.001166   0.054634   0.018506   0.003201   0.002706
     93       0.021709  -0.086839   0.083479   0.016743   0.002107  -0.003412
     94      -0.129456  -0.080531   0.123017   0.059003   0.028197   0.087613
     95      -0.027249   0.100734  -0.160882  -0.084637  -0.016312   0.020772
     96       0.002662  -0.206525   0.288255   0.116569   0.026395  -0.003728
     97      -0.036689  -0.005121  -0.075270  -0.034777  -0.004832  -0.001500
     98      -0.005320   0.021605  -0.055725  -0.032466  -0.007925  -0.017138
     99      -0.097257  -0.062647   0.053496  -0.069097   0.012227   0.296665
    100       0.015272   0.013923  -0.020588  -0.049650  -0.019390   0.043234
    101       0.024865  -0.037612   0.021085   0.126993   0.009660  -0.360805
    102      -0.113961  -0.048305   0.003920   0.123211   0.017822  -0.374002
    103      -0.023554   0.005754  -0.030959  -0.003377  -0.006265  -0.053616
    104       0.027581  -0.051846   0.056503  -0.004310   0.009569   0.118631
    105      -0.081534  -0.060828   0.058648  -0.096842   0.010509   0.398350
    106      -0.083925   0.012951  -0.033685   0.020970  -0.006765  -0.167348
    107       0.019239  -0.054724   0.081541  -0.098821   0.005826   0.439233
    108      -0.021524  -0.020255   0.005518  -0.192016  -0.087091   0.037733
    109      -0.031146   0.028729  -0.022330   0.062025   0.052870  -0.010603
    110       0.059324  -0.072517   0.108827  -0.396120  -0.210288   0.135375
                 18         19         20         21         22         23    
      0      -0.027235   0.046642   0.023926   0.084695   0.014134   0.055492
      1      -0.021498  -0.003229   0.011287   0.012494  -0.001209  -0.011810
      2       0.003019   0.068401  -0.018036   0.022210   0.016879   0.092443
      3      -0.008917  -0.000710   0.014118   0.019885  -0.012837  -0.017501
      4      -0.001550  -0.001531   0.001533  -0.014528   0.018260   0.019140
      5      -0.010219  -0.011661  -0.010641  -0.022756  -0.067574  -0.098016
      6       0.011260  -0.029332   0.014624  -0.018663   0.032131  -0.029204
      7      -0.008272   0.011554   0.001643   0.000614   0.002615   0.018577
      8       0.000370  -0.067752  -0.005313  -0.040220   0.000374  -0.087883
      9       0.012661  -0.017570   0.017855  -0.020404   0.050906  -0.038928
     10      -0.011340   0.004283   0.005156   0.031187   0.010510   0.044760
     11       0.000656  -0.038863   0.001847  -0.026119   0.037698  -0.088592
     12       0.017174  -0.078731   0.017619  -0.060552   0.101978  -0.140091
     13       0.009490  -0.017120   0.001372  -0.010878   0.012908  -0.011728
     14       0.000375   0.023307   0.002414   0.008644  -0.012015   0.005022
     15       0.016688  -0.022909   0.009353  -0.019615   0.005269   0.053975
     16      -0.006386   0.011124  -0.004540  -0.020747  -0.012287  -0.026744
     17       0.006137  -0.065336  -0.004005  -0.006640  -0.009836   0.116232
     18      -0.008172  -0.016963   0.004020  -0.032735  -0.015673   0.035167
     19       0.005166   0.005777  -0.002432  -0.020272  -0.007754  -0.031336
     20       0.013451  -0.011500   0.001124   0.031338   0.038654   0.155911
     21      -0.052272   0.056205  -0.000251   0.009248  -0.024332  -0.112838
     22      -0.020323   0.039344  -0.010929  -0.021662  -0.049943  -0.204269
     23       0.007875  -0.013452  -0.004937   0.010179   0.000110   0.054358
     24      -0.010669   0.001373   0.010683   0.023488  -0.040946  -0.016523
     25       0.011763  -0.006661  -0.003183  -0.046677   0.032470   0.043659
     26      -0.010354  -0.009476  -0.014178  -0.010659  -0.123144  -0.095535
     27      -0.011746  -0.013250   0.028530   0.039537   0.014899  -0.037038
     28       0.011950  -0.001532  -0.010706  -0.052857   0.007555   0.052477
     29       0.004193  -0.004014   0.026612  -0.052927   0.064911   0.030476
     30      -0.000128   0.001322  -0.005179   0.019672  -0.065792   0.018734
     31       0.014187  -0.003901  -0.004267  -0.052583   0.026003   0.051224
     32      -0.003209  -0.010925  -0.027625   0.015096  -0.136265  -0.064869
     33       0.001449   0.003517  -0.009345   0.021300  -0.029524   0.049141
     34       0.022249  -0.006482   0.008645   0.049177   0.011153   0.056456
     35       0.001790  -0.011867  -0.009061   0.058622   0.014951  -0.041770
     36       0.003957   0.009885  -0.053373   0.006711  -0.139817   0.074443
     37      -0.003291  -0.002587  -0.002383   0.123831  -0.061797   0.008629
     38       0.004631  -0.017861   0.028036   0.072036   0.128609  -0.036244
     39       0.007792   0.004748  -0.055370   0.002963  -0.063837   0.046013
     40      -0.005495  -0.001922  -0.004313   0.096125  -0.023469  -0.008443
     41      -0.004631  -0.006005   0.022627   0.014677   0.044572   0.003735
     42       0.012073  -0.009826  -0.006524   0.060820   0.040671   0.020412
     43      -0.010624   0.004660   0.026712  -0.074797   0.030168  -0.021552
     44      -0.006084   0.005464  -0.035079   0.013826  -0.070292   0.038687
     45       0.014696   0.005424  -0.068616  -0.102145   0.008669   0.040082
     46      -0.005911  -0.006535   0.002828   0.130451   0.005493  -0.027777
     47       0.005503   0.003304   0.003221  -0.073633  -0.005056   0.043407
     48       0.014428   0.003993   0.009210  -0.004154  -0.012960   0.022648
     49       0.003639  -0.004941  -0.009220  -0.047750   0.000413   0.031431
     50       0.000899   0.008353  -0.001147  -0.003268  -0.048406  -0.017812
     51       0.024283   0.037360   0.024236  -0.028173   0.047489   0.009359
     52       0.016572  -0.018815  -0.013913  -0.063178  -0.001494   0.059750
     53      -0.010126   0.086781   0.031033  -0.002799   0.047723  -0.095124
     54       0.007356  -0.039988   0.018855  -0.031227   0.069577  -0.072888
     55       0.128883  -0.068863  -0.021085  -0.082728   0.007486  -0.058622
     56       0.022399   0.077966  -0.002808   0.039071  -0.074041   0.114267
     57      -0.053956  -0.100713   0.031697  -0.046362   0.157295  -0.198971
     58      -0.057899   0.005794   0.014489   0.014066   0.020695  -0.013365
     59       0.050031   0.000189  -0.007239  -0.011260  -0.011563  -0.001689
     60       0.101943  -0.149771   0.001889  -0.141425   0.127417  -0.246495
     61      -0.020562  -0.007459   0.007065  -0.000585   0.015741  -0.013733
     62      -0.070470   0.043110   0.015603   0.029713  -0.004897  -0.006024
     63      -0.382692  -0.185594  -0.009413   0.081799  -0.013277  -0.144600
     64       0.116738   0.120673  -0.005109  -0.052533  -0.043598  -0.138923
     65       0.276249   0.281162  -0.007983  -0.044815  -0.065453  -0.188964
     66       0.318080   0.414463   0.005667  -0.045960  -0.050837  -0.216652
     67       0.173133   0.234944  -0.014825  -0.076616  -0.112081  -0.401585
     68       0.011324  -0.012486  -0.002670   0.017871   0.015018   0.097619
     69      -0.134494  -0.016527  -0.002173   0.023251  -0.020194  -0.101765
     70      -0.357021  -0.183771  -0.018772   0.060636  -0.034060  -0.257926
     71      -0.238971  -0.286946  -0.008921   0.032354   0.015623   0.159627
     72      -0.106194   0.110675   0.093911   0.045822   0.116886  -0.016305
     73       0.054746  -0.059724  -0.004537  -0.067225   0.098125   0.086676
     74       0.170219  -0.223953  -0.042857  -0.079284   0.059674   0.050959
     75      -0.094534   0.103575   0.078638   0.038437   0.081419  -0.008465
     76       0.048971  -0.033197  -0.024561  -0.068050   0.013543   0.099088
     77      -0.174890   0.251721   0.137556  -0.052805   0.215280   0.100211
     78       0.168954  -0.273207  -0.074840   0.040687  -0.106372  -0.099937
     79      -0.066428   0.089472  -0.009122  -0.016297  -0.115011  -0.031206
     80       0.018450  -0.016249   0.034638  -0.066636   0.120975   0.067784
     81       0.005972  -0.002981   0.000565  -0.037742   0.074307   0.063471
     82       0.037997  -0.007651   0.021881   0.049505   0.052347   0.084257
     83       0.023606  -0.014040   0.009934   0.054715   0.079732  -0.002505
     84      -0.000614   0.003831   0.016056   0.111701   0.031213   0.041876
     85       0.036915  -0.009066   0.022652   0.082157   0.044267   0.076704
     86      -0.020008  -0.008430  -0.019243   0.046316  -0.010154  -0.076616
     87       0.003162   0.017015  -0.070340  -0.007926  -0.185485   0.107846
     88      -0.009420   0.001281  -0.010728   0.117173  -0.090693   0.015465
     89       0.017660  -0.025900   0.043650   0.083875   0.186298  -0.048818
     90      -0.023831   0.037550  -0.336777   0.225898   0.315052  -0.051442
     91      -0.029630   0.030407  -0.118668  -0.068594   0.156221  -0.057376
     92       0.039822  -0.057347   0.300153   0.048615  -0.364907   0.124211
     93       0.011005  -0.005449  -0.016852   0.034200  -0.014482   0.034172
     94       0.047421  -0.076441   0.538831  -0.230100  -0.327917   0.076254
     95      -0.031332   0.049393  -0.263396  -0.002690  -0.091800   0.040442
     96       0.055813  -0.078991   0.408545  -0.035772  -0.072433   0.053456
     97      -0.052599   0.061838  -0.287894  -0.085592   0.309836  -0.102709
     98      -0.032636   0.040526  -0.223981  -0.006461   0.129982  -0.019627
     99       0.109798  -0.032636  -0.066349   0.023789   0.064204  -0.014003
    100       0.061983  -0.038437   0.030155   0.324784   0.009599  -0.074891
    101      -0.190577   0.084577  -0.015439  -0.387406  -0.098635   0.156998
    102      -0.231282   0.104428  -0.102088  -0.530464  -0.058927   0.174236
    103      -0.023103   0.008679  -0.010817   0.030382  -0.024225   0.009178
    104       0.041665  -0.003943  -0.001791  -0.071054  -0.014894   0.046742
    105       0.164342  -0.052833  -0.057508   0.120432   0.082979  -0.044469
    106      -0.072306   0.016091  -0.011189   0.013061   0.052025  -0.016581
    107       0.210025  -0.075812   0.019240   0.233067   0.084543  -0.068119
    108      -0.131302   0.175716   0.095219   0.095084   0.085755   0.101921
    109       0.022221  -0.054865  -0.018189   0.000003  -0.027658  -0.029217
    110      -0.201199   0.352854   0.128570  -0.051273   0.202255   0.217451
                 24         25         26         27         28         29    
      0      -0.059210  -0.027582  -0.226983   0.130148   0.063610   0.055499
      1      -0.089359   0.107875  -0.230876   0.060102   0.087723   0.057600
      2       0.022514   0.056907   0.060598  -0.049568  -0.056228   0.046223
      3      -0.028927  -0.088349   0.036062   0.048293  -0.011992  -0.086278
      4      -0.015493   0.075085   0.015924  -0.020542  -0.051762   0.021462
      5      -0.076636  -0.015830  -0.017419   0.020002   0.109653  -0.128357
      6       0.007797  -0.014276   0.082755   0.029920  -0.041497  -0.035374
      7      -0.008426   0.018674   0.027825   0.007016  -0.048429  -0.009669
      8       0.014452   0.016324  -0.145586  -0.044085   0.065334  -0.023842
      9       0.039472   0.018575   0.123355   0.045056  -0.075466   0.000624
     10       0.039825  -0.403564   0.091630  -0.084175   0.026272   0.000545
     11       0.090707  -0.076636  -0.079249  -0.067689   0.065315   0.074180
     12       0.139082   0.023472   0.023903  -0.010145  -0.014242   0.078574
     13       0.018707  -0.034727   0.002143  -0.013735   0.009658   0.007543
     14      -0.012176  -0.014607   0.036010   0.011660  -0.016801  -0.003567
     15      -0.062545   0.035043   0.007982   0.024138  -0.090027  -0.050742
     16       0.007313   0.068878  -0.027754   0.006231  -0.065795  -0.035664
     17      -0.068044   0.050790  -0.072902  -0.027992  -0.105046  -0.041057
     18      -0.135175  -0.070959  -0.199024  -0.151708  -0.155176  -0.025249
     19       0.037570   0.136837   0.058259   0.090420  -0.080946  -0.068323
     20       0.047500   0.104716   0.148589   0.106739   0.036684  -0.023350
     21       0.017745  -0.022650  -0.029583  -0.011929  -0.013234   0.002457
     22       0.050090   0.056158   0.019200   0.060735  -0.030217  -0.026349
     23      -0.022604  -0.029856   0.011367  -0.013354   0.031234   0.019236
     24      -0.052038  -0.066864   0.068760   0.047207  -0.033006  -0.072941
     25      -0.003161   0.026789   0.055246  -0.058505  -0.051758  -0.000416
     26      -0.123247  -0.063888   0.092625   0.061188   0.058330  -0.080285
     27      -0.123160   0.155763   0.149487  -0.193440   0.061374   0.031610
     28       0.013361  -0.054374   0.041802   0.026548  -0.101174  -0.050111
     29       0.079236  -0.049336  -0.076797   0.055751  -0.044713  -0.029434
     30      -0.004619  -0.032239   0.008085   0.049150  -0.083217  -0.016152
     31      -0.005881   0.024391  -0.011227  -0.047314   0.013830  -0.017709
     32      -0.100329  -0.022680   0.106768   0.035993  -0.047886   0.118077
     33       0.057572  -0.003693  -0.023178   0.010299  -0.071502  -0.016952
     34       0.030151  -0.023861  -0.044139   0.081476   0.094957   0.037186
     35      -0.042014  -0.002465   0.045198   0.007562  -0.030585   0.130755
     36       0.142412   0.025045  -0.015415  -0.014417  -0.010995   0.092101
     37       0.080386   0.030819  -0.010508  -0.041646   0.054481  -0.037764
     38      -0.078493  -0.020606   0.003893   0.027115  -0.044577   0.022786
     39       0.102724   0.022997  -0.014901  -0.022800  -0.020493   0.136744
     40       0.057130   0.030460  -0.010299  -0.055390   0.040796  -0.040035
     41      -0.014450  -0.006089  -0.013400   0.003714  -0.020223  -0.084214
     42       0.058575   0.021806  -0.036254  -0.036812   0.023523  -0.048645
     43      -0.093265  -0.043540   0.037512   0.070134  -0.114794   0.128293
     44       0.087328   0.022090  -0.015649  -0.026757  -0.013179   0.046827
     45       0.023568   0.009089  -0.034876  -0.003906   0.096352  -0.077903
     46       0.026854   0.022386  -0.004294  -0.049932   0.004498  -0.073055
     47       0.046044   0.016041  -0.035607  -0.018874   0.111836  -0.086381
     48      -0.040164   0.000501   0.031927   0.049644  -0.030790  -0.023919
     49      -0.019788   0.022571  -0.032910  -0.061278   0.002166  -0.007246
     50      -0.055748   0.006881  -0.011211  -0.013372  -0.082431   0.021452
     51      -0.059002  -0.027541   0.128737   0.054878   0.282293   0.046198
     52      -0.091394   0.006549   0.041508  -0.057640   0.184150   0.066632
     53       0.077884   0.003792  -0.055336  -0.034896  -0.015192  -0.029902
     54       0.077401  -0.010090   0.096012   0.021218  -0.053760   0.022037
     55      -0.014476   0.270706  -0.078446   0.031652  -0.010370   0.018223
     56      -0.138155   0.025817   0.144616   0.085714  -0.097121  -0.105564
     57       0.269278  -0.257144  -0.017109  -0.120064   0.071025   0.162551
     58       0.034190  -0.039612   0.005979  -0.006739   0.015788   0.011262
     59      -0.007879  -0.050527   0.026380  -0.009872  -0.009609   0.004660
     60       0.168638   0.344570  -0.118111   0.009120   0.005723   0.139098
     61       0.024237  -0.025768   0.001907  -0.007606   0.011614   0.007757
     62       0.002217   0.024666   0.028518   0.027219  -0.011643  -0.002125
     63       0.120260   0.010017   0.127977   0.102565   0.097170   0.028394
     64      -0.005395   0.057404  -0.047460   0.009990  -0.098525  -0.048700
     65      -0.038788  -0.134945  -0.107323  -0.090048   0.058470   0.059282
     66       0.026262  -0.015774  -0.060349  -0.015095  -0.004632  -0.001723
     67      -0.013204  -0.083609  -0.151954  -0.067011  -0.040593   0.014901
     68      -0.000713   0.016475   0.060311   0.027320   0.035657   0.004705
     69       0.024668  -0.021281  -0.010118  -0.001025  -0.001217   0.006703
     70       0.195142   0.112119   0.218754   0.212606   0.100753  -0.003467
     71      -0.089069  -0.069348  -0.038661  -0.072750  -0.013429   0.021767
     72      -0.136841   0.343284   0.191381  -0.402952   0.106296   0.108150
     73       0.060052   0.066098  -0.026115  -0.091572  -0.080287   0.035993
     74       0.155797  -0.118804  -0.208721   0.152034  -0.074788  -0.009418
     75      -0.100856   0.213845   0.176259  -0.267660   0.043076   0.046712
     76       0.139880  -0.264614  -0.087476   0.272491  -0.220175  -0.123074
     77       0.147331   0.047945  -0.040125  -0.068505  -0.095448  -0.003412
     78      -0.203559   0.141178   0.112943  -0.151588   0.146292   0.056723
     79      -0.145969  -0.048117   0.212023   0.003466  -0.027470  -0.102017
     80       0.145648  -0.049682  -0.138434   0.061010  -0.079720  -0.010908
     81       0.019097   0.028972  -0.040780  -0.055202  -0.115650  -0.075504
     82       0.028163  -0.100271  -0.081501   0.223205   0.140158   0.101589
     83      -0.049256  -0.100489  -0.007052   0.192254   0.029308   0.213305
     84       0.086639  -0.030583  -0.059468   0.062933  -0.047244  -0.040198
     85       0.039809  -0.091857  -0.079417   0.216602   0.140187   0.112465
     86      -0.050320   0.086989   0.087941  -0.173629  -0.083945   0.013635
     87       0.185044   0.039101  -0.015918  -0.011304   0.041540   0.142340
     88       0.111320   0.042993  -0.012558  -0.065438   0.058396  -0.060274
     89      -0.138876  -0.045629   0.006906   0.075071  -0.050000   0.066330
     90      -0.006567   0.033130  -0.073376  -0.083615   0.130382  -0.313424
     91      -0.178338  -0.070933   0.048815   0.107539  -0.159923   0.136357
     92       0.325197   0.109124  -0.061702  -0.156081   0.157842  -0.063061
     93       0.083832   0.023450  -0.024703  -0.030829  -0.004276   0.058543
     94       0.029707  -0.033157   0.054759   0.081220  -0.159580   0.288446
     95       0.113229   0.022941   0.011339  -0.013640  -0.079020   0.300944
     96       0.037718   0.000428  -0.034109  -0.001410   0.004773  -0.140683
     97      -0.303909  -0.116778   0.074030   0.175662  -0.251414   0.195976
     98      -0.077116  -0.036825   0.012935   0.058627  -0.120187   0.087549
     99      -0.018532   0.011356  -0.031561  -0.016837   0.106201  -0.173611
    100       0.025418   0.011511   0.029564  -0.040267  -0.170364   0.110783
    101       0.116611   0.019411  -0.058596  -0.005795   0.192921  -0.032855
    102       0.055797   0.004540  -0.074589   0.023616   0.259014  -0.195218
    103       0.065902   0.037941  -0.026427  -0.064809   0.133131  -0.104908
    104       0.071609   0.029984  -0.045962  -0.036990   0.189377  -0.089634
    105      -0.027055   0.010388  -0.021266  -0.020050   0.075621  -0.140667
    106      -0.037906   0.005222  -0.015626  -0.025537   0.055015  -0.267050
    107      -0.009688   0.020434  -0.016586  -0.043561   0.076613  -0.136911
    108      -0.102170   0.054768  -0.398287   0.128851   0.166990   0.128158
    109      -0.058232   0.070097  -0.109546   0.042642   0.018258   0.013389
    110       0.104352   0.142606   0.264845  -0.223573  -0.164441   0.021957
                 30         31         32         33         34         35    
      0       0.073867   0.018066   0.019365  -0.034295   0.171129  -0.032398
      1       0.058530   0.041970   0.064221   0.024000  -0.233058   0.069234
      2       0.003598   0.057509  -0.046857   0.000976  -0.091610   0.013609
      3      -0.007281  -0.061697   0.096415   0.008435   0.133512   0.021418
      4       0.024192   0.067261   0.031439   0.018896  -0.144611   0.053874
      5      -0.057054  -0.144099   0.116432   0.068527  -0.119042   0.064994
      6       0.015379   0.023898   0.027731   0.032509  -0.003462   0.076601
      7       0.011374   0.033937   0.006433   0.022558  -0.104368  -0.003492
      8      -0.059715  -0.112247  -0.101797   0.010239   0.086421   0.059116
      9       0.053181   0.093841   0.087749   0.019043  -0.062833   0.034694
     10      -0.022471   0.023116  -0.114671   0.035797  -0.079320   0.008416
     11      -0.011306  -0.009590  -0.053906  -0.037449   0.005909  -0.072711
     12       0.047691   0.084718   0.059395  -0.023844  -0.050501  -0.034031
     13      -0.003150   0.001023  -0.015660   0.001492  -0.011022  -0.005497
     14       0.010957   0.023457   0.017535   0.003208  -0.018384   0.001339
     15      -0.011976   0.019137  -0.143363   0.056870  -0.045891   0.015880
     16      -0.026055  -0.023299  -0.044461   0.020584  -0.065654  -0.099194
     17      -0.037528   0.003429  -0.223470   0.024095   0.131725   0.099706
     18      -0.012446   0.038880  -0.008950   0.049386  -0.131390  -0.073513
     19      -0.038215  -0.030397  -0.179927   0.044105  -0.015770  -0.081845
     20       0.000713  -0.044786   0.028960   0.004757  -0.043619  -0.089567
     21      -0.004814   0.014498   0.003002  -0.001025   0.004222   0.020766
     22      -0.027283  -0.001893  -0.192552   0.013929   0.089038   0.034797
     23       0.016784   0.003986   0.073388  -0.011723  -0.021991  -0.002479
     24       0.004057  -0.030451   0.110171  -0.013281   0.087748  -0.023703
     25       0.037907   0.011644   0.126683  -0.021286   0.092640   0.082430
     26       0.011031  -0.006751   0.173854   0.009440  -0.123668  -0.080566
     27      -0.106320   0.011783   0.080615  -0.024099   0.085269   0.035691
     28       0.084613  -0.002322   0.211649  -0.028653   0.152157   0.117059
     29       0.062582  -0.016866  -0.012312   0.007320   0.001256   0.006317
     30      -0.017655  -0.013036  -0.055262  -0.042217   0.058731  -0.084388
     31       0.003140  -0.057218   0.087230  -0.019699   0.056155  -0.036183
     32       0.079322   0.189726  -0.054086  -0.064665   0.046229   0.005070
     33      -0.034848  -0.125385  -0.020146  -0.036686   0.010215  -0.122095
     34      -0.231651   0.120010   0.085273  -0.017932   0.032495  -0.003875
     35       0.028682   0.052591   0.019001   0.038625   0.015303  -0.103817
     36      -0.033292  -0.054884   0.015269  -0.109534  -0.083532  -0.023002
     37       0.012878   0.073199  -0.006066  -0.022070   0.013078  -0.124934
     38      -0.031414  -0.032857   0.016692   0.094061   0.065904  -0.074454
     39      -0.005300  -0.103232   0.066821   0.163793   0.027386   0.075665
     40       0.055824   0.021716   0.007320   0.106564   0.051603   0.018040
     41      -0.012905  -0.041832  -0.051061  -0.216061  -0.115170   0.077989
     42       0.006040  -0.053023   0.001547  -0.019791  -0.046608   0.130036
     43      -0.047738  -0.096391   0.012459  -0.027289  -0.026308   0.007947
     44       0.000328  -0.086663   0.017052  -0.013908  -0.056321   0.123794
     45      -0.029592   0.121052   0.006063  -0.012823   0.019717  -0.035109
     46       0.059752  -0.012621  -0.026000  -0.013768  -0.007989   0.054632
     47      -0.008984   0.111680   0.009116   0.049898   0.043688  -0.001936
     48      -0.018997   0.019201  -0.153086   0.027646  -0.043406   0.009863
     49       0.006578  -0.072663   0.063281  -0.035483   0.086142  -0.115973
     50       0.019541   0.084519  -0.124989  -0.040653   0.175110   0.086550
     51       0.062854  -0.075649  -0.179781   0.032531  -0.102176   0.039785
     52       0.078652  -0.082259  -0.054843  -0.058024   0.142867  -0.047426
     53      -0.024362  -0.049240   0.149602  -0.012547   0.010015  -0.061271
     54       0.048449   0.090374   0.070316   0.011310  -0.062654   0.025457
     55       0.012306  -0.006302   0.046468  -0.021345   0.017797  -0.022755
     56       0.017620   0.031671   0.059115   0.061044  -0.031225   0.106606
     57       0.027101   0.084817  -0.041710  -0.053919  -0.072142  -0.115595
     58       0.000539  -0.000722   0.001540  -0.006047   0.003504  -0.009977
     59       0.004253   0.024076  -0.013799   0.005811  -0.033365  -0.006079
     60       0.062297   0.067421   0.118737  -0.081019  -0.000752  -0.105713
     61      -0.001489  -0.001601  -0.005621  -0.002061  -0.001398  -0.005784
     62       0.014367   0.013245   0.045329  -0.008426   0.011230  -0.002779
     63       0.009358   0.006386  -0.025859  -0.034171   0.112002   0.112750
     64      -0.035477  -0.003286  -0.172393   0.039211   0.001469  -0.047703
     65       0.018790   0.036432   0.056578  -0.044797   0.112218   0.152368
     66      -0.015051   0.000069  -0.011554  -0.009449   0.051073   0.040921
     67      -0.021920   0.047796  -0.196791  -0.007571   0.177704   0.171312
     68       0.012749  -0.014838   0.070539  -0.005964  -0.041543  -0.043079
     69      -0.001163   0.015570  -0.001919  -0.003440   0.011524   0.029951
     70      -0.016676  -0.021399  -0.215703  -0.027107   0.224479   0.135307
     71       0.025478   0.027231   0.083697   0.007914  -0.098249  -0.035499
     72      -0.169747   0.020107  -0.005280  -0.037773   0.128395   0.072221
     73       0.042184   0.006936   0.082432  -0.039486   0.221854   0.191118
     74       0.084014  -0.012393  -0.075471   0.008530   0.041740   0.058767
     75      -0.112776   0.012668   0.035235  -0.026024   0.113271   0.060502
     76       0.177794  -0.005008   0.193460  -0.004877   0.174880   0.145167
     77       0.051811  -0.009380  -0.119692   0.008392   0.062952   0.066564
     78      -0.138384   0.018833   0.146958  -0.036631   0.046299  -0.000136
     79       0.052813  -0.005955   0.385557  -0.029599   0.039062  -0.002110
     80       0.077438  -0.015104  -0.085332   0.008372   0.046476   0.052904
     81       0.016778  -0.303022   0.005024   0.024977   0.009174  -0.181740
     82      -0.455400   0.202934   0.154214  -0.019971   0.056356   0.194535
     83      -0.274718   0.151431   0.112086   0.038406   0.045793   0.161300
     84      -0.147059  -0.083495  -0.001759   0.028200   0.051605  -0.173003
     85      -0.466579   0.211071   0.155495  -0.017236   0.048778   0.174520
     86       0.339481  -0.075035  -0.081897   0.061153   0.007654  -0.381041
     87      -0.089136   0.015168   0.018983  -0.294413  -0.192755  -0.108200
     88       0.052797   0.057760  -0.030062  -0.118283  -0.060568  -0.088158
     89      -0.110425  -0.002763   0.066152   0.288224   0.211910  -0.136227
     90       0.056014   0.065104  -0.058734  -0.079644  -0.035615   0.170834
     91      -0.073881  -0.125287   0.002108  -0.081514  -0.047841   0.003487
     92       0.097007   0.036648   0.028842   0.131149   0.011024   0.155250
     93      -0.000033  -0.093090   0.037783   0.068184  -0.023017   0.119995
     94      -0.073910  -0.155749   0.047499  -0.010105  -0.043048  -0.020191
     95      -0.007338  -0.184132   0.110473   0.239851   0.019347   0.107583
     96      -0.032117  -0.036222  -0.062740  -0.274813  -0.141855   0.115674
     97      -0.124508  -0.191975  -0.005049  -0.165394  -0.088900  -0.012445
     98      -0.063010  -0.157389  -0.004117  -0.149909  -0.115090   0.105682
     99      -0.003977   0.190783  -0.036044  -0.124320  -0.004799  -0.111126
    100       0.060603  -0.288762  -0.004776  -0.052147  -0.110023   0.238594
    101      -0.045372   0.146364   0.064317   0.256018   0.140157   0.019736
    102      -0.088884   0.311651  -0.010671  -0.062199   0.035287  -0.079341
    103       0.059942   0.150704   0.020823   0.244453   0.165850  -0.069189
    104       0.003711   0.213132   0.053022   0.285501   0.191932  -0.099785
    105       0.005491   0.146251  -0.028919  -0.097866   0.000675  -0.102221
    106       0.033116   0.107232  -0.130403  -0.415099  -0.167226   0.016858
    107       0.040183   0.125974  -0.019043   0.004183   0.045211  -0.084660
    108       0.102546   0.034677   0.013516  -0.046039   0.134709  -0.030065
    109       0.035681   0.033309   0.063135   0.031714  -0.214217   0.069471
    110      -0.046050   0.062137  -0.100422   0.002757  -0.057893   0.017145
                 36         37         38         39         40         41    
      0       0.042025  -0.059065  -0.107145   0.070176  -0.053099  -0.025774
      1      -0.066488   0.049055   0.131934  -0.029886  -0.012956  -0.019087
      2      -0.008963   0.059957   0.064891  -0.006102   0.035442  -0.035149
      3      -0.033674  -0.089080  -0.054414  -0.097428   0.074816   0.145938
      4      -0.029692   0.070711   0.076270  -0.013353   0.122638  -0.016444
      5      -0.129623  -0.174845  -0.024229  -0.197623  -0.135009   0.262140
      6      -0.065358  -0.122812   0.017788  -0.001054   0.053049  -0.250440
      7       0.021218   0.000943   0.026791  -0.046822   0.104631   0.145712
      8      -0.124658   0.033267  -0.055467  -0.027300   0.150231  -0.448178
      9       0.024941  -0.194966   0.083880   0.012794   0.002427  -0.054504
     10      -0.010612  -0.063409   0.007289   0.019762  -0.053626  -0.061869
     11       0.037507   0.196325  -0.063288   0.000275  -0.037261   0.129151
     12       0.070134  -0.042297   0.053728   0.015187  -0.032010   0.088268
     13       0.000608   0.006716  -0.006358   0.003137  -0.007487  -0.010692
     14       0.017697  -0.037187   0.028276   0.008692  -0.016345   0.040540
     15      -0.016146  -0.019236  -0.036280   0.091905  -0.076239  -0.025356
     16       0.060469   0.011509  -0.091375  -0.083999   0.034754  -0.000495
     17      -0.011362  -0.059747   0.117253   0.233561   0.099649   0.230579
     18       0.060586  -0.017343  -0.150132  -0.020356   0.038512   0.035537
     19       0.060945  -0.021682  -0.153379   0.010542  -0.015579   0.002191
     20       0.039611   0.001723  -0.093893  -0.047085  -0.036604  -0.030268
     21      -0.010786   0.000936   0.014368  -0.004783   0.007800  -0.000198
     22      -0.000855  -0.017197  -0.019486   0.076426  -0.008299   0.033429
     23      -0.007498   0.010205   0.020694  -0.042929  -0.000091  -0.021952
     24       0.045867   0.116582   0.036367   0.022929   0.180992   0.061700
     25      -0.085174   0.046464  -0.070763   0.003332  -0.071407  -0.014585
     26       0.147355   0.110066   0.069835   0.277114  -0.022916  -0.099216
     27      -0.022388   0.075204  -0.045582   0.018093   0.008559   0.027167
     28      -0.118005   0.215479  -0.125495   0.051615  -0.031883   0.057984
     29      -0.009463   0.017950   0.005184   0.027435  -0.003894  -0.011516
     30       0.016319   0.129015   0.102194  -0.194122   0.003236  -0.056581
     31      -0.002793  -0.036448   0.041831   0.067241  -0.162045  -0.102873
     32       0.025952   0.028413  -0.108312  -0.224024  -0.021007  -0.100001
     33      -0.069212   0.127832   0.229593  -0.093194  -0.008645  -0.011303
     34      -0.002684  -0.020703   0.029537   0.036423  -0.065483  -0.030963
     35      -0.159909  -0.112439  -0.127658   0.076288   0.076476   0.046244
     36      -0.099595  -0.062185  -0.011215   0.053358   0.027199   0.030253
     37      -0.150014  -0.036168   0.033087   0.061802   0.004130   0.042890
     38      -0.048785   0.022744   0.074270   0.015849  -0.006431   0.025301
     39       0.070813   0.001422  -0.006205   0.009565  -0.007920  -0.001256
     40       0.045724   0.026576   0.003560  -0.024316   0.001413  -0.004702
     41       0.034236  -0.020637  -0.026726   0.005614  -0.003644  -0.004030
     42       0.108322  -0.010730  -0.035384   0.021429  -0.035787  -0.010335
     43      -0.005567  -0.009110  -0.001489   0.013208  -0.009950  -0.000049
     44       0.089533  -0.022589  -0.040387   0.028078  -0.038340  -0.012187
     45      -0.028705  -0.012946  -0.000430   0.008740   0.000259   0.003099
     46       0.069053   0.028547  -0.012775  -0.057587   0.028995  -0.017334
     47       0.020234   0.013770  -0.002046  -0.023374   0.015091  -0.004374
     48      -0.031857   0.113219   0.018622  -0.027766  -0.175733  -0.059537
     49       0.088400  -0.106126   0.025715  -0.035912  -0.011663  -0.081026
     50       0.047853  -0.029646   0.170449  -0.065237  -0.132877   0.066086
     51      -0.050954   0.111405  -0.064996   0.029303   0.053394   0.057401
     52       0.111197  -0.146263   0.100659  -0.057629   0.096441   0.037439
     53       0.034503  -0.072623  -0.003490   0.011229   0.052917  -0.038981
     54       0.030785  -0.198265   0.093878   0.017510  -0.002308  -0.077105
     55       0.017617   0.068778  -0.014330  -0.003281   0.017791   0.058958
     56      -0.050183  -0.305831   0.100210   0.010584   0.047632  -0.242368
     57       0.115873   0.153891  -0.009678   0.021759  -0.111359   0.266310
     58       0.006630   0.018392  -0.006915   0.001489  -0.002385   0.020066
     59       0.017848  -0.017891   0.017937   0.011453  -0.032835   0.035557
     60       0.121410   0.165484   0.003530   0.001545  -0.029672   0.305484
     61       0.001237   0.009884  -0.006348   0.001591  -0.001469  -0.005901
     62       0.020206  -0.014779   0.022044   0.002385   0.003875   0.060269
     63      -0.071858   0.012195   0.165753   0.047548  -0.017402  -0.002480
     64       0.050991  -0.024374  -0.147378   0.026939   0.001240   0.028901
     65      -0.093679   0.013428   0.229510   0.056600   0.023171   0.008431
     66      -0.024284  -0.003738   0.055966   0.019676  -0.000784   0.003535
     67      -0.071135  -0.014635   0.146692   0.156350   0.029287   0.063587
     68       0.012770   0.008326  -0.026739  -0.062953  -0.014669  -0.030984
     69      -0.015928   0.001923   0.027291   0.001021   0.008137   0.002859
     70      -0.071668  -0.008303   0.154557   0.136883  -0.041303   0.016724
     71       0.019711   0.010741  -0.049029  -0.065056   0.025394  -0.007675
     72      -0.095518  -0.017372  -0.113304  -0.053545  -0.254159  -0.046898
     73      -0.238646   0.084227  -0.205724  -0.140758  -0.245942   0.043868
     74      -0.076279  -0.034498  -0.015997  -0.133411   0.041087   0.055592
     75      -0.062711   0.049194  -0.064920  -0.053571  -0.015909   0.044359
     76      -0.124882   0.263838  -0.084147  -0.092261   0.362530   0.248562
     77      -0.095494  -0.044344  -0.029268  -0.158656   0.011460   0.058805
     78       0.032028   0.082820  -0.056620   0.161334  -0.178439  -0.088186
     79       0.053368   0.345411  -0.061310   0.403090  -0.051805  -0.064596
     80      -0.077296  -0.031434  -0.017532  -0.115957   0.017683   0.040761
     81      -0.090776   0.114057   0.354667   0.060573  -0.211036  -0.089409
     82       0.194113   0.038554  -0.040596  -0.110766   0.145881   0.043468
     83       0.104109  -0.035676  -0.210215  -0.109318   0.339274   0.139804
     84      -0.141003   0.171454   0.305032  -0.091155   0.158650   0.148487
     85       0.155757   0.020906  -0.043567  -0.088138   0.170274   0.073815
     86      -0.413233  -0.156382   0.008661   0.255567  -0.194863  -0.041083
     87      -0.330440  -0.284323  -0.174351   0.306294   0.117039   0.168510
     88      -0.168211  -0.102890  -0.055898   0.130312   0.060838   0.095592
     89      -0.000101   0.156606   0.248257  -0.121936  -0.124437  -0.084101
     90       0.195019   0.044733  -0.025012  -0.054647  -0.051111  -0.051660
     91      -0.013402  -0.005389   0.013142   0.009625  -0.019675  -0.005770
     92       0.145629  -0.016167  -0.083319   0.015280  -0.016061  -0.008920
     93       0.090422  -0.027648  -0.044444   0.050164  -0.026323   0.008089
     94      -0.067289  -0.045709  -0.004351   0.060512  -0.009551   0.020342
     95       0.063070  -0.058458  -0.066490   0.095434  -0.011473   0.034458
     96       0.075755  -0.004228  -0.004679  -0.005226  -0.064105  -0.039737
     97      -0.048390  -0.017471   0.027953   0.028514  -0.030193  -0.000955
     98       0.052506  -0.027824  -0.013859   0.036160  -0.057060  -0.016470
     99      -0.116498  -0.034783  -0.003268   0.030072   0.015964   0.022939
    100       0.210114   0.007089  -0.067346  -0.048813   0.017573  -0.034905
    101       0.085351   0.063739   0.034321  -0.064699  -0.002940  -0.027274
    102      -0.080186  -0.020899  -0.008518   0.014396   0.025526   0.020442
    103       0.027145   0.091557   0.066342  -0.103614   0.022962  -0.024742
    104      -0.004183   0.071340   0.068774  -0.065574   0.004105  -0.014999
    105      -0.099234  -0.028249   0.002001   0.022201   0.014570   0.019932
    106      -0.053137  -0.061596  -0.088836   0.011386   0.081767   0.031535
    107      -0.052921   0.008137   0.014383  -0.016612   0.024582   0.009551
    108       0.040970  -0.079021  -0.093476   0.155897  -0.265000  -0.118376
    109      -0.066207   0.066163   0.128785  -0.081018   0.119347   0.037221
    110       0.004888   0.098087   0.083471  -0.005636   0.152016   0.001930
                 42         43         44         45         46         47    
      0       0.003589  -0.001241  -0.002591  -0.033989   0.082674   0.035134
      1       0.038554  -0.011026  -0.011255   0.053135  -0.120369  -0.047702
      2       0.011441   0.000429  -0.001949   0.022805  -0.050559  -0.022010
      3      -0.062872   0.030306   0.084418  -0.048794  -0.016385   0.004192
      4      -0.064923   0.023891   0.068153  -0.061107   0.063272   0.047611
      5       0.056260  -0.007900  -0.014094   0.005331   0.010798   0.009438
      6      -0.029002  -0.000636   0.029887  -0.003985  -0.075500   0.001482
      7      -0.075361   0.033071   0.055411  -0.087072   0.169455   0.060003
      8      -0.103759   0.005762  -0.027336  -0.006147   0.078609   0.003745
      9       0.017006  -0.005270  -0.043071   0.009540   0.020511  -0.001186
     10       0.032441  -0.013409  -0.032926   0.024291  -0.012248  -0.010871
     11      -0.007601   0.003792   0.070670  -0.017568  -0.082243   0.009737
     12       0.023422  -0.005717  -0.054264   0.015983   0.069535  -0.009959
     13       0.003866  -0.001472   0.001289   0.002225  -0.010919   0.000001
     14       0.011705  -0.003787  -0.028807   0.009005   0.039632  -0.005705
     15       0.141669  -0.008000   0.076521   0.016611  -0.138285   0.034084
     16      -0.104226   0.005038   0.021847  -0.039298   0.123371   0.074321
     17       0.277316   0.041907   0.007483  -0.015688   0.059570   0.012756
     18      -0.067202  -0.000002  -0.082299   0.016655   0.004413  -0.057926
     19      -0.032621  -0.008244  -0.048590   0.016139  -0.005399  -0.002829
     20      -0.037718  -0.011135  -0.041140   0.026584  -0.051393  -0.057681
     21      -0.013999   0.001626   0.006048  -0.009254   0.025841   0.018212
     22       0.036813  -0.003842  -0.053836   0.029677  -0.055696  -0.076560
     23      -0.024411   0.001542   0.035178  -0.019840   0.041606   0.056866
     24      -0.107596   0.026556   0.071236  -0.009635  -0.092042  -0.051347
     25       0.037302  -0.005368   0.028132  -0.033086   0.034988   0.037726
     26      -0.031481  -0.031409  -0.023993  -0.005803   0.030520   0.025436
     27      -0.010622   0.000438  -0.013832   0.020756  -0.067953  -0.048345
     28       0.017493  -0.013603  -0.113780   0.055545   0.015493  -0.018467
     29      -0.001447  -0.004387  -0.015209   0.000770   0.024692   0.023197
     30       0.143819   0.031378   0.069558   0.047321  -0.014366  -0.007836
     31       0.043092  -0.028256   0.111147  -0.046626  -0.012021   0.023299
     32       0.258389   0.088920   0.014150   0.009877   0.080674  -0.046539
     33       0.108192  -0.060833  -0.097443   0.045852   0.089832   0.043533
     34      -0.022155   0.071575   0.060654  -0.064395   0.062812  -0.137111
     35      -0.027863  -0.099850   0.038438  -0.024650  -0.116425   0.109438
     36       0.004597  -0.048805  -0.101303  -0.125578  -0.071852   0.010289
     37      -0.106278   0.157818  -0.072609   0.023270  -0.036967   0.043849
     38      -0.047696   0.005105   0.028090   0.073772   0.094298  -0.087839
     39       0.006706  -0.046646   0.009054  -0.025190   0.021852  -0.050091
     40      -0.003356   0.026690   0.008565   0.056947  -0.001144   0.065157
     41       0.009379  -0.004612  -0.023295  -0.032231  -0.015065   0.008680
     42      -0.056470   0.106079   0.038004   0.052998   0.013741  -0.012112
     43      -0.021619   0.039383   0.016316   0.037250   0.000577   0.047902
     44      -0.055551   0.133749   0.004207   0.018227  -0.025607   0.034164
     45      -0.010032   0.021701  -0.007840  -0.007603  -0.006121   0.006509
     46       0.115100  -0.200049  -0.000989  -0.098512   0.003986  -0.077763
     47       0.041371  -0.088450   0.013556  -0.030665   0.016410  -0.050815
     48      -0.102114  -0.048700   0.107065  -0.005388  -0.073645   0.076587
     49       0.129063   0.002450   0.076077   0.019782  -0.078706   0.049389
     50      -0.465775  -0.088814  -0.042826  -0.008543  -0.009731  -0.002062
     51       0.007577   0.018022  -0.023926  -0.020791   0.081509  -0.003825
     52      -0.046381  -0.000873  -0.047028   0.036785  -0.056953  -0.019661
     53       0.122674   0.020577   0.005547   0.018069  -0.034982  -0.007491
     54       0.030630  -0.010677  -0.115376   0.035659   0.119345  -0.020162
     55      -0.011889   0.007442   0.030390  -0.016423  -0.007366   0.008337
     56       0.018966  -0.009850  -0.131181   0.038837   0.133287  -0.021779
     57       0.028980  -0.008382   0.017499   0.003297  -0.028071   0.002654
     58       0.001416   0.001735   0.010683  -0.004601  -0.007743   0.001586
     59       0.014884  -0.007124  -0.024580   0.012968   0.017916  -0.004449
     60      -0.003230   0.008882   0.035601  -0.022314   0.012397   0.006866
     61       0.002445   0.000300   0.003613  -0.000294  -0.006717   0.000624
     62       0.002721   0.002607  -0.012753  -0.002272   0.041825  -0.001966
     63       0.077616   0.004170   0.095686  -0.026071   0.002613   0.077773
     64      -0.045548  -0.008805  -0.126489   0.045297  -0.043050  -0.123725
     65       0.124380   0.018549   0.139323  -0.049621   0.046542   0.127256
     66       0.038172   0.003529   0.037698  -0.010423   0.006004   0.038645
     67       0.139285   0.012096   0.020454   0.000168  -0.026681  -0.008341
     68      -0.047193  -0.003636   0.015089  -0.008883   0.024253   0.033727
     69      -0.006045   0.002352   0.011513  -0.010532   0.024080   0.019842
     70       0.159495   0.000088   0.058543   0.008274  -0.072753   0.020206
     71      -0.084177   0.001719  -0.016408  -0.013786   0.053957   0.004879
     72       0.138517  -0.041730  -0.130995   0.043887   0.196458   0.114076
     73       0.131798  -0.031445  -0.189604   0.072685   0.197564   0.062518
     74      -0.033809   0.024484   0.030747  -0.005541  -0.059960  -0.068178
     75       0.000698   0.003730  -0.016845   0.025461  -0.056320  -0.052534
     76      -0.203077   0.070614   0.057871   0.057942  -0.428571  -0.299897
     77      -0.017372   0.018165   0.015412   0.007142  -0.027201  -0.033262
     78       0.103758  -0.056655  -0.131165   0.034474   0.176689   0.123923
     79       0.039002  -0.060971  -0.174297   0.057073   0.102336   0.095773
     80      -0.017822   0.018043   0.015982  -0.000665  -0.025282  -0.033250
     81       0.097655  -0.181119   0.110321  -0.001991   0.257145  -0.065737
     82       0.061515  -0.143493  -0.053839   0.108286  -0.019157   0.151949
     83       0.079768  -0.399326  -0.090412   0.204661  -0.206623   0.475844
     84      -0.030333  -0.017460  -0.291876   0.200728   0.058689   0.151504
     85       0.032514  -0.125979  -0.102343   0.095545  -0.051346   0.170829
     86      -0.156087   0.200897   0.194207  -0.191906   0.036118  -0.285692
     87      -0.229325  -0.330475   0.379917   0.325538   0.351989  -0.328499
     88      -0.181452   0.003319   0.156868   0.336271   0.153508   0.016463
     89       0.101822   0.326373  -0.434703  -0.560627  -0.292001  -0.031955
     90      -0.002391   0.185069  -0.009861   0.048426  -0.079719   0.251971
     91      -0.014614   0.064655  -0.025852  -0.018778  -0.024229   0.024789
     92      -0.064548   0.094805   0.118364   0.192969   0.019947   0.190505
     93      -0.086027   0.068325   0.090124   0.105148   0.071040  -0.093685
     94      -0.058274   0.039945   0.002327  -0.004940   0.023103  -0.115112
     95      -0.130606   0.022958   0.167419   0.192674   0.137597  -0.147613
     96      -0.013152   0.218837  -0.133536  -0.149337  -0.123957   0.045496
     97      -0.031250   0.094057  -0.059455  -0.070457  -0.023470  -0.078289
     98      -0.057494   0.188332  -0.073329  -0.086693  -0.058907  -0.055011
     99      -0.042683   0.024137   0.023469   0.070495   0.015317   0.012228
    100       0.154715  -0.280792   0.019712  -0.191787   0.026992  -0.156067
    101       0.077567  -0.055467  -0.050241  -0.112057  -0.030232  -0.022737
    102      -0.028746  -0.009095   0.022160   0.057084   0.017142  -0.004077
    103       0.124247  -0.112914  -0.083499  -0.115201  -0.060606   0.004264
    104       0.053711  -0.005043  -0.065129  -0.058390  -0.044416   0.023837
    105      -0.029560   0.029376   0.001353   0.045398   0.003237   0.019955
    106       0.058719  -0.301279   0.121871   0.051194   0.098531  -0.148265
    107       0.024471  -0.059642   0.004714   0.013440   0.011935  -0.020546
    108       0.149600  -0.060514  -0.171926   0.106618  -0.029695  -0.040055
    109      -0.050969   0.025098   0.092798  -0.031670  -0.054347  -0.001519
    110      -0.064541   0.028555   0.082273  -0.047334   0.006394   0.018137
                 48         49         50         51         52         53    
      0      -0.003419   0.027211  -0.004565   0.001202   0.007357   0.009452
      1       0.004795  -0.018689   0.000628  -0.000386  -0.003550   0.001633
      2       0.002176  -0.014400   0.001769  -0.000544  -0.001073  -0.004487
      3       0.000866   0.084348  -0.021582   0.007682   0.005355   0.063179
      4      -0.006190   0.104921  -0.009143   0.004252   0.016582   0.044635
      5      -0.001259  -0.007050   0.003683  -0.001645  -0.020091  -0.008319
      6      -0.005503   0.181128   0.027556  -0.006195  -0.007778  -0.033296
      7      -0.004072   0.023758  -0.009547   0.003340  -0.000842  -0.009548
      8       0.002495  -0.077416  -0.017194   0.004348   0.003476   0.025904
      9      -0.001479   0.087227   0.025874  -0.008420  -0.034525  -0.135432
     10       0.001369  -0.042904  -0.001501   0.000219   0.002252   0.010725
     11      -0.006434   0.178024   0.035905  -0.009366  -0.021619  -0.091038
     12       0.006966  -0.208259  -0.042696   0.011477   0.030633   0.123684
     13      -0.000985   0.021438   0.007861  -0.002237  -0.005971  -0.022563
     14       0.004536  -0.148635  -0.031956   0.009044   0.028804   0.111351
     15      -0.017299   0.003930   0.081283  -0.018565  -0.000001  -0.018069
     16      -0.015235  -0.129333   0.054370  -0.011563  -0.007196  -0.029681
     17       0.000672  -0.025515  -0.010199   0.002294   0.001891  -0.010994
     18       0.015083   0.061016  -0.058510   0.013331   0.006293   0.029169
     19      -0.005321  -0.042094   0.068824  -0.020253  -0.026733  -0.112441
     20       0.014997   0.076342  -0.077513   0.019836   0.018808   0.084111
     21      -0.004929  -0.030528   0.032016  -0.008742  -0.011324  -0.045744
     22       0.020922   0.103407  -0.105501   0.026500   0.022851   0.099616
     23      -0.016443  -0.086111   0.091062  -0.023530  -0.023478  -0.098792
     24       0.010505  -0.034952  -0.026385   0.006110   0.042881   0.011296
     25      -0.001484   0.121141  -0.048323   0.012748   0.008991   0.102475
     26      -0.004144   0.030870   0.005276  -0.000826   0.115446  -0.055497
     27       0.009764  -0.105033  -0.005226  -0.004067  -0.056995  -0.015691
     28      -0.003151  -0.068288   0.047972  -0.010951   0.005002  -0.074341
     29      -0.005094   0.027640   0.007067   0.000591  -0.139972   0.077761
     30      -0.002338  -0.095477   0.001731   0.003968  -0.005243   0.029616
     31       0.008369  -0.001372  -0.082210   0.019077   0.024162   0.069054
     32       0.005947   0.062630  -0.008583  -0.000860  -0.008034   0.005051
     33       0.010288   0.081467  -0.095159   0.015381  -0.013609  -0.071115
     34       0.036319  -0.036777  -0.062878   0.009977  -0.034183  -0.100166
     35       0.007572  -0.090028  -0.117021   0.023428  -0.010959  -0.050703
     36      -0.005163   0.004227   0.051339   0.020876   0.011288   0.022799
     37      -0.017565   0.035505   0.099144   0.002644   0.024996   0.092113
     38       0.000375   0.063361   0.121696  -0.054701   0.018857   0.078746
     39       0.033905   0.014173   0.070949  -0.017073   0.008286   0.039285
     40       0.048841   0.012288  -0.006099   0.003969   0.007344   0.022782
     41       0.050371   0.012227   0.057103   0.005854   0.011360   0.042191
     42      -0.090299  -0.012997  -0.023427   0.060883  -0.007109  -0.022780
     43       0.071454  -0.010536  -0.043090   0.050950  -0.013406  -0.068871
     44      -0.032047  -0.022267  -0.096021  -0.058447  -0.008840  -0.037231
     45       0.079261   0.006765   0.039670  -0.059001   0.007091   0.041145
     46      -0.061207  -0.017373  -0.034246  -0.044323  -0.008076  -0.026539
     47       0.022190  -0.002419   0.078166   0.060195  -0.000354   0.014504
     48      -0.019594  -0.088424   0.042559  -0.005627   0.014007   0.071416
     49      -0.016885  -0.059023   0.045199  -0.008192   0.015381   0.050999
     50       0.004702   0.019141  -0.014254   0.001964  -0.013316  -0.011114
     51       0.005771  -0.008837  -0.028172   0.005915   0.002944   0.005720
     52      -0.003892   0.020808   0.034827  -0.007398  -0.012134  -0.038553
     53      -0.002937   0.008140   0.017512  -0.003084  -0.000705  -0.009857
     54       0.010494  -0.277193  -0.050040   0.012052   0.018586   0.093459
     55      -0.001862   0.050874   0.004592  -0.000877   0.000912  -0.008266
     56       0.010858  -0.273343  -0.048700   0.011324   0.012130   0.072727
     57      -0.000814  -0.047126  -0.000588   0.000798   0.014663   0.046976
     58      -0.000550   0.027477   0.000581   0.000038   0.001597  -0.000146
     59       0.002396  -0.115324  -0.014584   0.004076   0.015781   0.064599
     60       0.001555  -0.033563  -0.020420   0.006048   0.022126   0.067696
     61      -0.000768   0.022363   0.006073  -0.001815  -0.005928  -0.023282
     62       0.004027  -0.104392  -0.028739   0.007812   0.021024   0.077701
     63      -0.020578  -0.083270   0.082227  -0.018478  -0.005526  -0.035485
     64       0.032532   0.139697  -0.136186   0.031566   0.014711   0.078107
     65      -0.032045  -0.127078   0.122157  -0.027372  -0.007225  -0.052470
     66      -0.011483  -0.058533   0.057156  -0.013933  -0.009986  -0.045485
     67       0.004175   0.048158  -0.039370   0.010870   0.018098   0.064753
     68      -0.010758  -0.065432   0.064777  -0.016826  -0.018809  -0.075254
     69      -0.004988  -0.027936   0.028098  -0.007416  -0.008385  -0.035336
     70      -0.007415  -0.002232   0.019037  -0.002911   0.010503   0.030923
     71       0.000722  -0.012997   0.000958  -0.000924  -0.005648  -0.020595
     72      -0.029657   0.132689   0.069035  -0.004383   0.183552  -0.081338
     73      -0.025525   0.076199   0.103307  -0.013416   0.514877  -0.312108
     74       0.013584  -0.068688  -0.012404  -0.001797   0.233952  -0.147256
     75       0.009248  -0.100126   0.002442  -0.005332   0.130510  -0.111725
     76       0.058622  -0.521763  -0.035870  -0.020406  -0.024090  -0.203118
     77       0.005062  -0.032238   0.003431  -0.003283   0.276198  -0.152230
     78      -0.031709   0.133442   0.067446  -0.003677  -0.102033   0.067952
     79      -0.025412   0.016877   0.069296  -0.008833  -0.670193   0.289887
     80       0.006401  -0.023369  -0.005686  -0.000446   0.121794  -0.069616
     81       0.077462   0.080972  -0.388661   0.054571  -0.039888  -0.229495
     82      -0.032271   0.056848  -0.035817  -0.004093   0.023588   0.054590
     83      -0.076276   0.031433  -0.107236   0.004018   0.061583   0.137522
     84      -0.048529   0.177177   0.077184  -0.001100  -0.005857  -0.072308
     85      -0.033291   0.066279   0.021034   0.004511   0.017283   0.058309
     86       0.085117  -0.196980  -0.171315   0.025428  -0.079516  -0.275052
     87       0.049162   0.049663   0.002445  -0.303387  -0.023634  -0.079618
     88       0.002969   0.094946   0.063840  -0.156502   0.036699   0.157973
     89      -0.038419  -0.055218   0.200117   0.268112  -0.002371  -0.045418
     90       0.329955  -0.057844  -0.270058  -0.029094  -0.046488  -0.235863
     91       0.011998  -0.007356  -0.045178  -0.046402  -0.003216  -0.018049
     92       0.271573  -0.046417  -0.172756   0.206812  -0.052166  -0.257264
     93      -0.214784   0.001879   0.067646   0.180768  -0.001591   0.012761
     94      -0.255320   0.015602   0.066886  -0.021734   0.019256   0.104850
     95      -0.281288   0.011615   0.135344   0.330984  -0.004510   0.003959
     96      -0.067055  -0.026453  -0.177553  -0.360300   0.005793   0.032935
     97      -0.205717   0.010133   0.015264  -0.130934   0.019493   0.102742
     98      -0.238098  -0.007483  -0.069508  -0.244980   0.017366   0.098416
     99      -0.101729   0.002113  -0.028323   0.091004  -0.004038  -0.030571
    100       0.388306  -0.001196   0.340955  -0.049475   0.014673   0.146368
    101       0.066083  -0.003945  -0.019539  -0.185926   0.005092   0.035176
    102      -0.158695   0.000183  -0.036244   0.127867  -0.005990  -0.045112
    103      -0.349108  -0.028296  -0.389119  -0.277616  -0.017120  -0.122719
    104      -0.181585  -0.009934  -0.218990  -0.184684  -0.005499  -0.052100
    105      -0.118965   0.002916  -0.077289   0.015868  -0.003509  -0.037150
    106      -0.219210  -0.020325   0.118202   0.449090  -0.023634  -0.098254
    107      -0.205412  -0.007129  -0.097595   0.074890  -0.011368  -0.074528
    108       0.001232  -0.134800   0.052756  -0.017449  -0.042022  -0.168685
    109       0.001645   0.082496  -0.033242   0.010898   0.027050   0.110910
    110      -0.000888   0.071303  -0.025468   0.008952   0.033754   0.081982
                 54         55         56         57         58         59    
      0      -0.040131   0.033118   0.000885  -0.030203   0.068466  -0.000610
      1       0.040253  -0.067278   0.000148   0.031188  -0.061993   0.001386
      2       0.021949  -0.024153  -0.000288   0.016901  -0.036506   0.000462
      3       0.079029  -0.146194   0.001828   0.032398  -0.050290   0.001020
      4      -0.007933   0.003684   0.001189  -0.052457   0.138975  -0.001150
      5      -0.030430   0.059200  -0.000442  -0.019842   0.040475  -0.001162
      6      -0.006613  -0.127248   0.005853  -0.023546   0.123575  -0.005978
      7      -0.010666   0.132098  -0.003630  -0.023209   0.029070   0.001737
      8       0.001005   0.061873  -0.002738  -0.000112  -0.028638   0.004062
      9      -0.000542   0.229737  -0.007853   0.033666  -0.127775   0.001390
     10      -0.000964  -0.015569   0.000418  -0.000159   0.001765  -0.009992
     11      -0.001848   0.068550  -0.001980   0.009590  -0.030595  -0.003241
     12       0.001202  -0.110297   0.003306  -0.013625   0.038504  -0.000962
     13      -0.001832   0.036485  -0.001233   0.001347  -0.011705   0.021737
     14       0.000417  -0.149279   0.005063  -0.022681   0.088270   0.004711
     15      -0.029144  -0.023166   0.000841  -0.059231   0.121814   0.003772
     16       0.003528   0.184430  -0.007248  -0.025832  -0.017734   0.000967
     17       0.009850   0.032808  -0.000885   0.020872  -0.051002  -0.005617
     18       0.004159   0.012614  -0.000212   0.002243  -0.005655   0.053145
     19      -0.032783  -0.261071   0.010306   0.059475  -0.043067  -0.023778
     20       0.022259   0.113166  -0.004648  -0.027749   0.026825  -0.029712
     21      -0.010465  -0.089365   0.003612   0.028487  -0.027413  -0.097905
     22       0.025325   0.122572  -0.004645  -0.021298   0.010661   0.038463
     23      -0.027298  -0.160526   0.006393   0.036239  -0.033269   0.075675
     24       0.046270  -0.085470   0.000199   0.044966  -0.100949   0.008683
     25      -0.081520  -0.154097   0.009127   0.023746  -0.076828   0.003288
     26      -0.023346   0.009695   0.001527  -0.008843   0.024587  -0.002274
     27      -0.115864   0.084808   0.000493  -0.023707   0.031230  -0.004766
     28       0.075884   0.070647  -0.005148  -0.014916   0.048099  -0.000544
     29       0.043510  -0.020898  -0.001215   0.002213  -0.004209   0.001338
     30       0.123856   0.100764  -0.008637   0.030110  -0.088102  -0.000643
     31      -0.087976   0.012535   0.002747   0.045102  -0.138362   0.001984
     32      -0.074056  -0.048852   0.002686  -0.008744   0.011962   0.000778
     33      -0.080821  -0.039088   0.014297   0.036617   0.098508   0.002350
     34       0.049595  -0.019857   0.000394   0.029900   0.063956   0.001839
     35       0.058410   0.044333   0.009036   0.086765   0.054478   0.001597
     36      -0.013965  -0.030052  -0.024245  -0.087486  -0.099995  -0.002260
     37      -0.037687   0.026988  -0.007685   0.032550  -0.026264  -0.000197
     38      -0.029137  -0.023572   0.003903  -0.101957  -0.110694  -0.002246
     39      -0.008158   0.013374   0.104603  -0.028325  -0.058350  -0.001730
     40      -0.026693   0.028184   0.060101   0.053071  -0.018232  -0.000793
     41      -0.029693   0.000010  -0.123054   0.017377  -0.046964  -0.001757
     42       0.004476   0.003059  -0.068294   0.042757   0.053061   0.001411
     43       0.016953  -0.057819  -0.038466  -0.103614  -0.038912  -0.000751
     44       0.026343   0.000132   0.082736  -0.013744   0.020211   0.000818
     45      -0.000773   0.027171  -0.071042   0.074404   0.059298   0.001521
     46       0.024188  -0.018443  -0.046073  -0.025283   0.022873   0.000525
     47       0.011107   0.030128   0.082221   0.042377   0.051927   0.001302
     48       0.037669   0.095946  -0.004712  -0.044069   0.052298  -0.014052
     49       0.016356   0.064048  -0.004990  -0.031267   0.004006  -0.001194
     50      -0.009071  -0.012074   0.000422   0.011801  -0.017575   0.005841
     51      -0.014086   0.005173   0.000035   0.021588  -0.060532   0.003348
     52       0.031873  -0.020876   0.001011  -0.019456   0.078276  -0.004242
     53       0.010773  -0.006408   0.000773  -0.011868   0.035592  -0.001877
     54       0.003502   0.065262  -0.003779   0.016266  -0.112337   0.005585
     55      -0.000203  -0.031013   0.001447  -0.001688   0.021692  -0.042022
     56       0.004263   0.124251  -0.006038   0.027153  -0.161249  -0.005069
     57      -0.001533  -0.095967   0.003419  -0.029258   0.115127   0.076407
     58      -0.000205  -0.037602   0.001617  -0.000221   0.017687  -0.046038
     59      -0.001418  -0.058340   0.001714  -0.019882   0.058931   0.075998
     60       0.008453  -0.149226   0.005064  -0.007806   0.070569  -0.069643
     61       0.000530   0.039277  -0.001495   0.008988  -0.036338  -0.012930
     62       0.007962  -0.096988   0.002754   0.004656  -0.001972  -0.085043
     63      -0.010443   0.068762  -0.002834  -0.045345   0.060326   0.161868
     64       0.020618  -0.041884   0.002033   0.044432  -0.064760  -0.064828
     65      -0.010425   0.107248  -0.004868  -0.058192   0.079697  -0.159676
     66      -0.016191  -0.021797   0.001007  -0.009179   0.006827   0.374444
     67       0.024614   0.108608  -0.005139  -0.037759   0.067800  -0.411461
     68      -0.025282  -0.118359   0.005114   0.028527  -0.040638   0.300716
     69      -0.007122  -0.054596   0.002155   0.017805  -0.014224  -0.148658
     70      -0.000798   0.076019  -0.003511  -0.057894   0.073803   0.381346
     71       0.005085  -0.010081   0.000337   0.024365  -0.020541  -0.570444
     72       0.323904  -0.044957  -0.007931   0.046188  -0.014027   0.006766
     73       0.355200   0.015415  -0.009677   0.029499   0.037767   0.004338
     74      -0.117791   0.053964   0.003036  -0.022007   0.033649  -0.005167
     75      -0.083265   0.084370   0.000114  -0.017232   0.030142  -0.004060
     76      -0.599834   0.404464   0.003872  -0.108009   0.143497  -0.025223
     77      -0.016568   0.026955   0.000325   0.001002   0.007891  -0.001207
     78       0.331035  -0.070171  -0.008862   0.031241  -0.028711   0.008822
     79       0.175544   0.042102  -0.009345  -0.027694   0.051535  -0.000977
     80      -0.030462   0.004824   0.001091   0.001582   0.000697   0.000059
     81      -0.182271  -0.098086   0.011675   0.237605   0.013919  -0.003787
     82      -0.080761   0.006387   0.001961   0.035594  -0.077537  -0.000502
     83      -0.123470   0.076177   0.009541   0.108547  -0.138420  -0.001763
     84      -0.009112  -0.110449   0.021613  -0.054631   0.486481   0.004518
     85      -0.023412  -0.015376   0.008140   0.009106   0.031454   0.001235
     86       0.182918   0.010067   0.001852   0.085447   0.248945   0.003636
     87       0.124677  -0.160759  -0.022135  -0.360379  -0.011485  -0.000292
     88      -0.088400   0.068434   0.000134   0.111204  -0.050026  -0.000860
     89       0.067631  -0.101560  -0.012406  -0.246752  -0.068370  -0.001301
     90       0.087614  -0.150536   0.140462  -0.323302  -0.101777  -0.001720
     91       0.013623  -0.008903   0.070523  -0.040714  -0.018064  -0.000235
     92       0.062041  -0.190232  -0.178811  -0.302072  -0.076377  -0.001418
     93      -0.023343   0.023536  -0.205432   0.132128   0.105613   0.002276
     94      -0.029914   0.097893   0.027471   0.198775   0.100169   0.002296
     95      -0.039625   0.002811  -0.367333   0.143239   0.125002   0.002410
     96       0.043771   0.074563   0.390204   0.036618   0.038385   0.001202
     97      -0.017263   0.094709   0.077340   0.172352   0.089221   0.002066
     98       0.004670   0.121976   0.218436   0.192456   0.115672   0.002854
     99      -0.009547  -0.012378   0.114937  -0.049093  -0.049653  -0.001372
    100       0.049677   0.144360  -0.024287   0.295438   0.305038   0.007969
    101       0.012121   0.001987  -0.237528   0.061091   0.069540   0.001900
    102      -0.011432  -0.033567   0.175278  -0.121201  -0.128442  -0.003425
    103       0.008543  -0.159322  -0.300994  -0.259125  -0.191291  -0.004343
    104      -0.001930  -0.082775  -0.199474  -0.124303  -0.100723  -0.002138
    105      -0.014409  -0.046886   0.000364  -0.105003  -0.106338  -0.002591
    106       0.024449  -0.005327   0.511997  -0.144395  -0.075866  -0.001237
    107      -0.006185  -0.068174   0.076052  -0.170006  -0.145490  -0.003590
    108      -0.069303   0.160143  -0.002676   0.055186  -0.193874  -0.010168
    109       0.064984  -0.149265   0.002178  -0.019083   0.095241   0.007336
    110       0.045730  -0.093579   0.001421  -0.023654   0.093344   0.004967
                 60         61         62         63         64         65    
      0       0.000170   0.002870  -0.041652  -0.011852  -0.027770   0.047443
      1       0.002141   0.016893   0.008955  -0.005993  -0.021990  -0.020407
      2       0.000373   0.001342   0.018279   0.004237   0.007339  -0.022264
      3       0.005951   0.043660  -0.018356  -0.025917  -0.072669  -0.049700
      4       0.001415  -0.012846  -0.064767  -0.011392  -0.010116   0.057852
      5      -0.001473  -0.016796  -0.005125   0.004608   0.022872   0.029948
      6      -0.004928  -0.081563   0.002047   0.016574   0.075527   0.033440
      7      -0.007581  -0.073564   0.054416   0.023620   0.109636   0.001013
      8      -0.000389   0.006069   0.016518   0.022069  -0.025040  -0.013255
      9       0.004867   0.044771   0.000067   0.044965  -0.088534  -0.003489
     10      -0.059911  -0.001052   0.002750   0.015253  -0.021849  -0.000703
     11      -0.015558   0.023611  -0.021364  -0.061011   0.049045   0.005870
     12      -0.007452   0.010695  -0.018731  -0.079825   0.074810   0.003074
     13       0.126476   0.011037  -0.006948  -0.026355   0.019280   0.000481
     14       0.030868  -0.059711   0.032178   0.088406  -0.043506  -0.001446
     15      -0.006618  -0.070492   0.058209  -0.015872   0.104686  -0.060078
     16      -0.001433   0.008824   0.043826   0.006861   0.011027  -0.101741
     17       0.003406   0.029309  -0.033508   0.018870  -0.019111  -0.001490
     18      -0.008783  -0.002010   0.042582  -0.029023  -0.045118   0.031000
     19       0.007711   0.007318   0.015949  -0.031128  -0.052133   0.060508
     20       0.004004  -0.006455   0.042525  -0.022466  -0.023107   0.002760
     21       0.018323   0.011291  -0.074871   0.044005   0.046537  -0.008007
     22      -0.007281   0.002845  -0.070672   0.049076   0.059337  -0.032824
     23      -0.010870   0.010657  -0.063991   0.029523   0.024011   0.005559
     24       0.003617  -0.015598   0.079245   0.002082   0.069473  -0.051900
     25       0.007041   0.115122   0.047719   0.007222  -0.003938  -0.094427
     26       0.000374   0.026613  -0.021017   0.000380  -0.023145   0.001488
     27      -0.001902   0.007488  -0.025433   0.002923  -0.022224   0.020762
     28      -0.003145  -0.046857  -0.022637  -0.008709  -0.008082   0.026385
     29      -0.000159  -0.011898   0.005517  -0.002080   0.006253  -0.002530
     30       0.000847  -0.033934  -0.009994   0.032821   0.031326   0.103845
     31       0.000654  -0.000873   0.049292   0.035018   0.063147   0.051413
     32       0.000053   0.008311   0.010969  -0.009730  -0.006168  -0.023588
     33      -0.001450   0.020434   0.013746  -0.007021  -0.000918  -0.036651
     34      -0.000271  -0.040545  -0.018107  -0.024582  -0.025354  -0.061857
     35      -0.000224  -0.001032  -0.001238   0.002116   0.002261  -0.013588
     36       0.000669  -0.039967  -0.011212  -0.005156  -0.003199   0.026272
     37       0.000231   0.006598   0.013815   0.012831   0.021883   0.084225
     38       0.000594  -0.018334  -0.001286   0.004607   0.007267   0.043701
     39       0.000431  -0.073989  -0.035187  -0.027137  -0.037147  -0.095403
     40       0.000398  -0.088895  -0.036967  -0.031979  -0.039436  -0.091648
     41       0.000499  -0.107147  -0.048991  -0.039171  -0.051560  -0.130433
     42      -0.000409   0.035470   0.015065   0.010433   0.013646   0.022019
     43       0.000121   0.023938   0.008655   0.008748   0.009729   0.024184
     44      -0.000251   0.040957   0.017751   0.013817   0.017812   0.036495
     45      -0.000419   0.036000   0.016844   0.012435   0.017099   0.037387
     46      -0.000257   0.045957   0.015699   0.013111   0.014435   0.022982
     47      -0.000360   0.049544   0.021070   0.016061   0.020632   0.045577
     48      -0.000070   0.056368  -0.072151  -0.003793  -0.063463  -0.036936
     49       0.000435   0.068782  -0.051365   0.002649  -0.075174  -0.001518
     50      -0.001152  -0.004869   0.019370  -0.001158   0.008808   0.011845
     51       0.001530   0.019045   0.006931   0.007458  -0.013025   0.011844
     52      -0.001305  -0.037193  -0.004275  -0.011923   0.020222  -0.011944
     53      -0.000643  -0.016077  -0.004660  -0.004098   0.009493  -0.005505
     54       0.010758   0.171641  -0.112921  -0.389941   0.257004  -0.003122
     55      -0.247010  -0.036909   0.024456   0.088218  -0.056980   0.001776
     56      -0.061136   0.212641  -0.131347  -0.447710   0.278354  -0.008471
     57       0.440130  -0.137587   0.114921   0.353176  -0.271443  -0.031426
     58      -0.259730  -0.029364   0.016538   0.075145  -0.051060   0.006902
     59       0.435210  -0.037076   0.028744   0.056098  -0.034175  -0.014368
     60      -0.408224  -0.121109   0.110727   0.365419  -0.299038  -0.031529
     61      -0.081611   0.032508  -0.017279  -0.055294   0.028188  -0.003273
     62      -0.511234   0.001720   0.011556   0.033010  -0.047373  -0.017790
     63      -0.032264  -0.044464   0.261310  -0.151879  -0.139397   0.020666
     64       0.015845   0.047885  -0.363691   0.214752   0.214458  -0.049999
     65       0.021944  -0.048275   0.427572  -0.244596  -0.241092   0.041206
     66      -0.064964  -0.013268   0.032670  -0.025268  -0.023899  -0.005320
     67       0.068134  -0.031074   0.347329  -0.214201  -0.241799   0.120956
     68      -0.049714   0.015601  -0.171819   0.099425   0.108343  -0.047839
     69       0.026090   0.003747  -0.012914   0.009280   0.012470   0.000682
     70      -0.066837  -0.031638   0.315105  -0.211955  -0.257108   0.117781
     71       0.096587   0.002210  -0.023873   0.035497   0.068498  -0.048501
     72      -0.001109  -0.089223   0.021305  -0.005324   0.047878   0.014913
     73      -0.002323  -0.101106  -0.012675  -0.013280   0.023247   0.046393
     74       0.000261   0.036155  -0.037581  -0.001050  -0.041861   0.027164
     75      -0.001435   0.004750  -0.025362   0.001413  -0.019639   0.024313
     76      -0.008898   0.029169  -0.087352   0.035904  -0.043045   0.073944
     77       0.000183   0.003228  -0.004099   0.001893   0.002764   0.005943
     78      -0.001104  -0.083745   0.038136  -0.004611   0.061411  -0.002143
     79      -0.004410  -0.075888  -0.034245  -0.007996  -0.004244   0.066878
     80       0.000214   0.006200   0.004157  -0.000798  -0.000786  -0.013892
     81       0.004151  -0.373341  -0.102060  -0.127723  -0.085017   0.358603
     82       0.000597  -0.064853   0.000990  -0.002923   0.013413   0.099965
     83       0.001022  -0.073838   0.013696   0.019202   0.047443   0.237083
     84      -0.003001   0.532923   0.092392   0.045535  -0.026230  -0.516818
     85       0.000250   0.082979   0.024009   0.014004   0.008876  -0.050872
     86      -0.001593   0.018475  -0.029381  -0.032827  -0.055676  -0.213907
     87       0.000180   0.317406   0.099269   0.086414   0.077978   0.086179
     88       0.000222  -0.114905  -0.029167  -0.022353  -0.014874   0.021286
     89       0.000854   0.204794   0.075484   0.067527   0.071046   0.154407
     90       0.000344   0.115512   0.046271   0.042397   0.050753   0.145514
     91       0.000044   0.010120   0.004262   0.004120   0.004933   0.011288
     92       0.000180   0.118686   0.045550   0.041244   0.048310   0.127530
     93      -0.000566   0.043926   0.018955   0.012424   0.016500   0.035902
     94      -0.000440   0.000929   0.004974   0.000225   0.003778   0.012029
     95      -0.000592   0.068218   0.028621   0.020796   0.026450   0.071036
     96      -0.000180   0.058528   0.027147   0.021951   0.028808   0.086739
     97      -0.000384   0.011650   0.009032   0.004386   0.008473   0.026138
     98      -0.000573   0.037392   0.020348   0.012815   0.019515   0.049967
     99       0.000334  -0.042319  -0.016598  -0.013629  -0.014883  -0.033724
    100      -0.002165   0.258018   0.111578   0.086137   0.110459   0.252652
    101      -0.000545   0.057177   0.022216   0.017664   0.019858   0.033445
    102       0.001137  -0.090166  -0.038855  -0.028081  -0.037324  -0.068347
    103       0.001044  -0.086779  -0.035319  -0.022610  -0.028037  -0.047139
    104       0.000529  -0.045711  -0.015165  -0.009120  -0.008962  -0.002520
    105       0.000804  -0.072082  -0.032425  -0.023482  -0.033518  -0.066109
    106       0.000393   0.019738   0.009103   0.009113   0.009752   0.047234
    107       0.001050  -0.084221  -0.039937  -0.028557  -0.041928  -0.087828
    108      -0.014416  -0.085951   0.314743   0.166377   0.384314  -0.297866
    109       0.010760   0.069652  -0.205474  -0.113789  -0.270264   0.186311
    110       0.005793   0.044068  -0.159735  -0.085073  -0.199177   0.150711
                 66         67         68         69         70         71    
      0       0.012211  -0.052358   0.037958   0.005548  -0.032083  -0.001402
      1      -0.041055  -0.010767  -0.015514  -0.006055   0.054417   0.002869
      2      -0.011133   0.019593  -0.017815  -0.003184   0.020917   0.000980
      3      -0.078304   0.049243  -0.090124  -0.017194   0.117466   0.009743
      4       0.085807   0.049999   0.007263   0.013342  -0.161966  -0.006658
      5       0.044440  -0.012240   0.034381   0.008412  -0.072243  -0.004760
      6       0.086877   0.075670  -0.030541  -0.015972   0.139646   0.003462
      7       0.036178   0.010288   0.013066  -0.009945   0.117381   0.000260
      8      -0.027767  -0.024888   0.014202   0.004277  -0.030109  -0.001193
      9      -0.022111  -0.029741   0.017405   0.006084  -0.044513  -0.001244
     10      -0.009570  -0.011645   0.005386   0.002013  -0.017708  -0.000482
     11       0.011139   0.006743  -0.002919  -0.001573   0.013691   0.000319
     12       0.011898   0.012582  -0.006108  -0.002829   0.027953   0.000671
     13       0.000419  -0.001026   0.000195   0.000085  -0.001030   0.000067
     14       0.002878   0.006315  -0.002995  -0.002028   0.021383   0.000476
     15      -0.129194  -0.125113   0.032293   0.006663  -0.059247  -0.002908
     16      -0.126981  -0.008080  -0.044439  -0.003859   0.023901   0.004639
     17       0.021144   0.037101  -0.020376  -0.003472   0.024655   0.001632
     18       0.040705   0.019000   0.003337   0.000023   0.005471   0.000260
     19       0.064857   0.004194   0.018781   0.002971  -0.018197  -0.000237
     20       0.002392   0.005358  -0.001548  -0.000353   0.003261  -0.000310
     21      -0.005474  -0.010290   0.003383  -0.000392   0.007242  -0.001082
     22      -0.034917  -0.008735  -0.004831   0.000253  -0.008995   0.001072
     23       0.009815  -0.000414   0.004301   0.000134   0.002183  -0.001111
     24      -0.041655  -0.040768   0.026039   0.008004  -0.082439  -0.006401
     25       0.003967   0.022304   0.012877   0.033157  -0.246995  -0.002531
     26       0.018894   0.017295  -0.008929   0.003476  -0.010437   0.001842
     27       0.008755   0.002934   0.001397  -0.002489   0.053952  -0.003822
     28      -0.025358  -0.012817  -0.006250  -0.016236   0.145384  -0.017324
     29      -0.008726  -0.000154  -0.001163   0.000625   0.008749  -0.001518
     30       0.132554   0.001792   0.107797   0.021984  -0.093775  -0.003047
     31       0.058724  -0.083768   0.074980  -0.012603   0.182385   0.005377
     32      -0.068249   0.010444  -0.000444  -0.005364   0.072293   0.003020
     33       0.031817  -0.093809  -0.169399  -0.046451  -0.014008  -0.002190
     34       0.014574  -0.010687  -0.030465   0.028081  -0.027217  -0.000945
     35       0.041744  -0.019528  -0.009175   0.011992  -0.013424  -0.005274
     36      -0.028401   0.020641   0.004011   0.040804   0.002790   0.010478
     37      -0.048380   0.015827  -0.016835   0.016229  -0.000198   0.011872
     38      -0.009365  -0.006904  -0.038924   0.045425  -0.000506   0.014998
     39       0.042800  -0.005537   0.025392   0.029889   0.018801  -0.012185
     40       0.029433   0.004361   0.047796  -0.131656  -0.029243  -0.046286
     41       0.053419  -0.002405   0.046900  -0.033692   0.002634  -0.032969
     42      -0.004572  -0.004210  -0.006746  -0.016252   0.001903   0.086596
     43      -0.007248  -0.001481  -0.012947   0.035832   0.009304   0.037563
     44      -0.013978   0.001437  -0.004805   0.003673   0.008342   0.097014
     45      -0.015221   0.001158  -0.010100   0.002164   0.000699  -0.008663
     46      -0.007254   0.000900  -0.000839  -0.006159  -0.012625   0.064422
     47      -0.018749   0.001286  -0.012891  -0.004288  -0.010995   0.030085
     48      -0.017647   0.097388  -0.051936   0.001555  -0.041830   0.001408
     49       0.036427   0.061795  -0.063228  -0.019530   0.113421  -0.004941
     50       0.015086  -0.025055   0.005375  -0.004602   0.036654  -0.001653
     51       0.023875  -0.000618  -0.002044  -0.006041   0.050068   0.000104
     52      -0.032151  -0.002783   0.011898   0.012012  -0.089594   0.001110
     53      -0.016415  -0.000187   0.002547   0.003561  -0.036828   0.000617
     54      -0.009410  -0.006393  -0.000888   0.005919  -0.077894  -0.001822
     55       0.007139   0.005541   0.001294  -0.001287   0.018527  -0.000439
     56      -0.025153  -0.020259   0.004818   0.012115  -0.151172  -0.003834
     57      -0.067047  -0.045847   0.015222   0.012889  -0.148555  -0.003843
     58       0.014701   0.007945   0.002311  -0.001330   0.023054  -0.000266
     59      -0.026838  -0.014129  -0.000627   0.002412  -0.034922  -0.000098
     60      -0.071252  -0.048950   0.016749   0.012571  -0.140621  -0.002890
     61      -0.009580  -0.007145   0.001123   0.002194  -0.027630  -0.000421
     62      -0.038040  -0.019994   0.002162   0.005234  -0.065828  -0.000994
     63      -0.011923  -0.002478  -0.000829   0.006237  -0.078555   0.007798
     64      -0.022105  -0.009505   0.000963  -0.003944   0.044373  -0.005844
     65       0.008511  -0.000078  -0.009176   0.001373  -0.013485   0.006477
     66      -0.022228   0.003710  -0.003268   0.005989  -0.074650   0.006251
     67       0.143475   0.053198   0.014434  -0.003342   0.046401  -0.006785
     68      -0.057186  -0.020742  -0.003763   0.002573  -0.031299   0.002938
     69       0.000216  -0.009258   0.003726  -0.000096   0.005407  -0.000702
     70       0.143402   0.076566   0.001861  -0.005364   0.072784  -0.006982
     71      -0.078536  -0.055624   0.002662   0.005711  -0.067301   0.006939
     72       0.009717   0.002418  -0.019239   0.026939  -0.151155   0.045919
     73       0.013281  -0.009204  -0.011225   0.020320  -0.207553   0.061925
     74       0.024850  -0.005492   0.017249   0.005849  -0.148917   0.033063
     75       0.011472  -0.009686   0.007461  -0.013049   0.029738  -0.001090
     76       0.138944   0.107993  -0.036635   0.018404  -0.233603   0.075833
     77       0.021137  -0.005085   0.004209  -0.016894  -0.098713   0.016809
     78      -0.006105  -0.026225  -0.009102  -0.026784  -0.051174   0.013862
     79       0.029076  -0.013316   0.006951   0.006252  -0.265168   0.075383
     80      -0.021993   0.004855  -0.003815  -0.004641   0.144731  -0.033974
     81      -0.804119   0.589739   0.368497   0.032259  -0.063045   0.006730
     82      -0.064030   0.011015  -0.030081  -0.080877  -0.042075   0.017191
     83      -0.137941   0.067652   0.034223  -0.136283  -0.040322   0.019104
     84       0.066586   0.168046   0.767229   0.237364   0.497752   0.010022
     85      -0.017513   0.040513   0.139953   0.080782   0.114421  -0.010634
     86       0.101042   0.001943   0.095289   0.040783  -0.011769   0.014174
     87      -0.037688   0.045837   0.183465  -0.614960  -0.109739  -0.105589
     88      -0.003799  -0.020043  -0.099739   0.282929   0.050135   0.058628
     89      -0.098520   0.070502   0.133305  -0.475661  -0.097902  -0.074959
     90      -0.066943   0.012626  -0.054405   0.073426  -0.028527  -0.355155
     91      -0.004510   0.001419   0.000501   0.017150   0.014503   0.100523
     92      -0.049506   0.000295  -0.061791   0.066134  -0.027825  -0.280486
     93      -0.012493  -0.004168  -0.021226  -0.013126  -0.020060  -0.154211
     94      -0.012348   0.006779   0.011476  -0.119517  -0.044309  -0.143370
     95      -0.028493  -0.004048  -0.051018   0.050318  -0.035661  -0.480791
     96      -0.047984   0.015119  -0.028185   0.099955  -0.010899  -0.400375
     97      -0.017827   0.006217  -0.001684  -0.075451  -0.046518  -0.251756
     98      -0.029366   0.009930  -0.002160  -0.058258  -0.036407  -0.207451
     99       0.003169   0.005783   0.021038  -0.099894  -0.068643   0.122092
    100      -0.091552  -0.002470  -0.102547   0.203101   0.079666  -0.164918
    101      -0.001706  -0.005622  -0.010109   0.057600   0.053254  -0.063939
    102       0.026237   0.000101   0.016301  -0.005578  -0.014245   0.064062
    103       0.022895  -0.007494  -0.021225   0.160537   0.063478  -0.165245
    104       0.002765  -0.005629  -0.031420   0.133711   0.055960  -0.171539
    105       0.034319  -0.006396   0.012532   0.053566   0.049753  -0.063322
    106      -0.010334  -0.010813  -0.054026   0.201283   0.107009  -0.248343
    107       0.044903  -0.007670   0.021344   0.040886   0.040701  -0.011805
    108       0.206309   0.545575  -0.212531   0.004245  -0.153845  -0.010159
    109      -0.158324  -0.367142   0.131998  -0.005539   0.127374   0.008651
    110      -0.109387  -0.279838   0.106802  -0.001108   0.083486   0.006264
                 72         73         74         75         76         77    
      0      -0.009490   0.000031   0.002074   0.014319  -0.000051  -0.004100
      1       0.012629  -0.003488  -0.025180   0.000062   0.014200   0.006341
      2       0.005604  -0.000559  -0.004832  -0.005509   0.002253   0.002819
      3       0.034295  -0.009089  -0.056377  -0.061338   0.019228   0.027853
      4      -0.028108   0.013166   0.066195   0.020932  -0.056729  -0.001266
      5      -0.017381   0.005628   0.032503   0.026272  -0.016980  -0.010829
      6       0.005334  -0.013832  -0.087572   0.050109   0.020965   0.063876
      7       0.020840  -0.000826   0.034100  -0.108464   0.003095  -0.025114
      8       0.001709   0.004911   0.037389  -0.036444  -0.007061  -0.027877
      9      -0.006101   0.002714   0.022162   0.003257  -0.001057  -0.044596
     10      -0.002648   0.000933   0.002791   0.006995  -0.001192   0.000494
     11       0.000354  -0.001354  -0.008584   0.010861   0.004220  -0.005576
     12       0.000970  -0.003386  -0.023052   0.054377   0.023354  -0.065083
     13       0.000584   0.000276   0.001495  -0.007009  -0.003108   0.010655
     14       0.000034  -0.002892  -0.019349   0.043782   0.015697  -0.051030
     15       0.007827   0.015285   0.058226   0.025492   0.011350   0.010978
     16      -0.003046  -0.011334  -0.094638   0.108114   0.071752   0.050814
     17      -0.002769  -0.006915  -0.034916   0.010371   0.007448   0.005030
     18      -0.001337  -0.001880  -0.001545  -0.010876   0.002433  -0.000961
     19      -0.006800  -0.002875  -0.006904  -0.027834  -0.036134  -0.012184
     20       0.001836   0.001833   0.011966   0.000065   0.011269  -0.000159
     21       0.005437   0.006795   0.046025   0.015757   0.042358   0.018870
     22      -0.004308  -0.005866  -0.052342   0.013188  -0.054192   0.002823
     23       0.003559   0.005092   0.042959  -0.023833   0.030359  -0.014862
     24       0.006126   0.021600   0.108210   0.027198  -0.047525  -0.057537
     25      -0.051120  -0.003727  -0.036133   0.060106   0.048637   0.009480
     26      -0.012376  -0.009101  -0.045436  -0.001453   0.026580   0.023387
     27      -0.041745  -0.013708  -0.027450  -0.010847   0.027561   0.020874
     28      -0.102171  -0.020063   0.037891  -0.005192  -0.022722   0.000561
     29      -0.006682  -0.000261   0.016840   0.000526  -0.011297  -0.004285
     30      -0.046209  -0.015618  -0.077765   0.042637   0.043540   0.048879
     31       0.041411  -0.011323  -0.032290  -0.082832  -0.014637  -0.010013
     32       0.026404   0.005323   0.024738  -0.027767  -0.019590  -0.019600
     33      -0.000004   0.008344   0.010360  -0.015470  -0.003801  -0.009471
     34      -0.004146  -0.003398   0.010763   0.018041   0.000170   0.001149
     35      -0.022443   0.004007  -0.015324  -0.033060   0.027706  -0.007323
     36       0.002535  -0.010458   0.003640   0.003586  -0.000430  -0.001039
     37       0.000004  -0.006824   0.006263   0.004296  -0.003911   0.001066
     38      -0.002424  -0.014088   0.001363  -0.006775   0.003254  -0.003197
     39       0.008543  -0.010640   0.004326   0.004380  -0.004990  -0.001145
     40      -0.006378   0.039995  -0.016885  -0.008005   0.008062  -0.001741
     41       0.004011   0.007459  -0.005033  -0.002783   0.000939   0.001359
     42      -0.022344   0.047539  -0.004670  -0.005159   0.002863  -0.008953
     43      -0.003333  -0.001230   0.004164   0.000891  -0.003161  -0.003896
     44      -0.020618   0.042405  -0.000587   0.004805  -0.004778   0.010266
     45      -0.003411   0.026749  -0.006923   0.002414  -0.002356   0.002245
     46       0.013909  -0.112099   0.029199   0.010003  -0.003774   0.003639
     47       0.002272  -0.043177   0.007479  -0.009425   0.006444  -0.008420
     48      -0.013578  -0.010211   0.001642  -0.131676  -0.000843  -0.066363
     49       0.037132   0.033112   0.122579   0.118194  -0.074694   0.008582
     50       0.011646   0.010004   0.021329   0.069961  -0.012380   0.026037
     51       0.012256   0.006074   0.011187   0.056940  -0.011684   0.018933
     52      -0.025230  -0.013251  -0.036674  -0.068912   0.031602  -0.015902
     53      -0.009721  -0.005526  -0.012239  -0.034758   0.009586  -0.010539
     54       0.002761   0.012101   0.074210  -0.185098  -0.079997   0.226264
     55      -0.003715  -0.002615  -0.011384   0.070506   0.039664  -0.116109
     56       0.002023   0.022765   0.144718  -0.354602  -0.151205   0.427548
     57       0.000598   0.020953   0.132010  -0.316226  -0.129711   0.385337
     58      -0.008483  -0.005416  -0.028416   0.110266   0.026413  -0.167840
     59       0.007991   0.006724   0.034971  -0.121204  -0.034734   0.181782
     60       0.002713   0.018910   0.114228  -0.307306  -0.137431   0.403555
     61       0.002581   0.004464   0.025280  -0.072363  -0.020472   0.107421
     62       0.007030   0.010469   0.056508  -0.161492  -0.043063   0.240846
     63      -0.045096  -0.051478  -0.368585  -0.099704  -0.392846  -0.133951
     64       0.029823   0.034156   0.244462   0.010381   0.224680   0.036590
     65      -0.017541  -0.022716  -0.207751   0.281913  -0.094981   0.229989
     66      -0.042285  -0.045322  -0.300618  -0.159946  -0.317190  -0.165313
     67       0.024559   0.028782   0.260599  -0.229787   0.188849  -0.177514
     68      -0.014914  -0.015869  -0.124441   0.031155  -0.111866   0.016423
     69       0.003148   0.004719   0.034451   0.014000   0.040392   0.017996
     70       0.038598   0.043503   0.349473   0.036651   0.407151   0.094247
     71      -0.040230  -0.042548  -0.323719  -0.023116  -0.335490  -0.063235
     72       0.304839   0.055419   0.016161  -0.021881  -0.047279  -0.036355
     73       0.393010   0.071323  -0.109345  -0.061230   0.098067   0.016603
     74       0.173066   0.026517  -0.205305  -0.050614   0.213545   0.078024
     75       0.004030   0.000175  -0.020733   0.007571  -0.005499  -0.006266
     76       0.479757   0.077002  -0.109714  -0.030286  -0.051371  -0.037679
     77       0.162753   0.040349  -0.001047   0.037471  -0.072904  -0.059722
     78       0.202151   0.055616   0.150665   0.066558  -0.244997  -0.137423
     79       0.491079   0.090401  -0.178897  -0.056043   0.131841   0.020902
     80      -0.224333  -0.041805   0.075607   0.012866  -0.042222   0.000146
     81      -0.000929   0.050006   0.061393   0.055271   0.009107  -0.011640
     82       0.064832  -0.021282   0.050926   0.201558  -0.118996   0.060265
     83       0.079334  -0.015971   0.049728   0.237610  -0.141978   0.075599
     84       0.132515  -0.025246   0.012316  -0.013609  -0.066950   0.007837
     85      -0.054348   0.016132  -0.042231  -0.197609   0.107320  -0.055973
     86       0.107585  -0.037420   0.069864   0.289796  -0.160116   0.083337
     87      -0.021474   0.146191  -0.058868  -0.040585   0.019176  -0.001410
     88       0.005387  -0.067423   0.025810   0.009194  -0.006590  -0.000976
     89      -0.015038   0.112110  -0.036021  -0.013845   0.006088   0.000814
     90       0.087525  -0.201445   0.017807   0.032893  -0.011555   0.108552
     91      -0.017025   0.033161   0.004731   0.021831  -0.019700   0.053050
     92       0.061621  -0.146807   0.001445  -0.049051   0.044707  -0.124853
     93       0.032092  -0.070702   0.003273   0.006441  -0.002716   0.022815
     94       0.012834  -0.002930  -0.014836   0.016076   0.004343   0.099724
     95       0.116618  -0.270099   0.025066   0.024561  -0.017110   0.049647
     96       0.107993  -0.251631   0.031003   0.020765  -0.018088  -0.001899
     97       0.038616  -0.069083  -0.014769  -0.046079   0.046220  -0.100449
     98       0.033266  -0.058909  -0.009754  -0.029374   0.030821  -0.067893
     99       0.014030  -0.224686   0.026466  -0.069966   0.045799  -0.052956
    100      -0.049798   0.350867  -0.079926  -0.043737   0.019874  -0.017685
    101       0.008280   0.119932   0.009684   0.138937  -0.085373   0.095327
    102       0.005177  -0.168653   0.046473  -0.042206   0.037678  -0.022221
    103      -0.040574   0.304369  -0.093594  -0.078399   0.034837  -0.043157
    104      -0.044064   0.337328  -0.102165  -0.069954   0.028162  -0.039002
    105       0.002917   0.084498   0.013396   0.079094  -0.045734   0.056323
    106      -0.040728   0.494258  -0.112758   0.025813  -0.035468   0.016066
    107       0.016614  -0.028668   0.047731   0.091517  -0.048408   0.063280
    108      -0.048615   0.011338   0.089455  -0.053567  -0.051971   0.019267
    109       0.040836  -0.009100  -0.075919   0.041649   0.042479  -0.007131
    110       0.028281  -0.006463  -0.049907   0.024202   0.030187  -0.005208
                 78         79         80         81         82         83    
      0      -0.000142  -0.000792  -0.000725  -0.000151  -0.000117  -0.002054
      1      -0.000008   0.003550   0.000938  -0.005105  -0.000339   0.002782
      2       0.000006   0.000946   0.000340  -0.000798  -0.000019   0.001562
      3      -0.000071   0.014845   0.002612  -0.003927  -0.002498   0.023229
      4      -0.005797  -0.017103  -0.001657   0.013777   0.001599  -0.020109
      5      -0.000956  -0.007991  -0.000764   0.003862   0.001086  -0.011062
      6      -0.014142   0.001968   0.001565  -0.024950  -0.000494  -0.014629
      7       0.011714   0.009474   0.000114   0.013707  -0.000191   0.028635
      8       0.007223   0.000958  -0.000785   0.011457   0.000114   0.010870
      9       0.008569  -0.000959  -0.000999   0.010856   0.000111   0.005612
     10      -0.000625  -0.001014  -0.008021  -0.000154   0.000125  -0.002129
     11       0.000838  -0.000250  -0.001788  -0.000112   0.000070  -0.000710
     12       0.012047  -0.000751   0.001488   0.005285   0.000399   0.003646
     13      -0.002150   0.000177  -0.059852   0.000785   0.000157  -0.000520
     14       0.009034  -0.001620  -0.014414   0.007330   0.000451   0.002141
     15      -0.001917  -0.003757  -0.000621  -0.015765   0.001533  -0.019096
     16      -0.010348   0.010595  -0.001073  -0.044401  -0.001182  -0.017437
     17      -0.001217   0.003087  -0.000107  -0.002939  -0.000697   0.002585
     18       0.000297   0.000485   0.000378   0.009755  -0.000347   0.008177
     19       0.000958  -0.006099   0.001193   0.021609   0.000079   0.007555
     20       0.001040   0.003140  -0.000388  -0.008051  -0.000068  -0.002017
     21      -0.005096  -0.002431   0.000979   0.028623  -0.000449   0.015226
     22      -0.005310  -0.015481   0.002373   0.021566   0.001050  -0.005978
     23       0.008623   0.016449  -0.002886  -0.043466  -0.000397  -0.011055
     24       0.005109  -0.026502  -0.001459   0.020948   0.004413  -0.032932
     25       0.000492   0.014394  -0.001130  -0.021479  -0.001277   0.009570
     26      -0.001572   0.009896   0.000307  -0.011327  -0.001116   0.004686
     27       0.000453   0.000409   0.000949  -0.011383   0.004051  -0.017000
     28      -0.002182   0.008498  -0.000061   0.002819  -0.002785   0.013185
     29      -0.000289  -0.005694   0.000007   0.003986   0.000326  -0.023649
     30      -0.007070   0.012078   0.000395  -0.024366  -0.000238   0.003956
     31       0.003352   0.004714   0.001217   0.021371  -0.002651   0.022382
     32       0.002944  -0.005458   0.000104   0.012689  -0.000089   0.000802
     33       0.005411  -0.004860  -0.000135   0.003053   0.008771   0.005685
     34      -0.001863   0.001107  -0.000112  -0.002072  -0.005930  -0.007297
     35       0.007355  -0.047744  -0.000310   0.013412   0.013489  -0.021936
     36      -0.007120   0.015974   0.000131   0.005198  -0.031361  -0.009485
     37       0.004325  -0.009313  -0.000172  -0.007397   0.016892   0.012258
     38      -0.003067   0.005063   0.000026   0.005518  -0.021023  -0.005528
     39      -0.009937   0.002743   0.000043  -0.004611   0.006152   0.005941
     40      -0.004308   0.002084   0.000130   0.005628   0.010889  -0.009505
     41       0.009735   0.002604   0.000110   0.007673   0.008132  -0.009837
     42      -0.032076  -0.008689  -0.000147  -0.008000  -0.007526   0.006971
     43      -0.014777   0.013166   0.000257   0.001312   0.050432   0.002813
     44       0.039494   0.006751   0.000057   0.005512   0.008459  -0.001122
     45       0.002471   0.031896   0.000392   0.007676  -0.004499  -0.005571
     46       0.002828   0.000255   0.000042  -0.003901  -0.006181   0.001848
     47      -0.016007   0.019477   0.000363   0.021633  -0.009304  -0.031789
     48       0.020483   0.019239  -0.001349   0.035957  -0.002451   0.062580
     49      -0.015371  -0.041849   0.000277  -0.010293   0.004620  -0.084366
     50      -0.010297  -0.014822   0.000600  -0.014416   0.001803  -0.037389
     51      -0.008553  -0.012322   0.000468  -0.009855   0.001133  -0.031750
     52       0.010201   0.019802  -0.000510   0.009931  -0.001969   0.043846
     53       0.004922   0.008548  -0.000266   0.005734  -0.000783   0.018795
     54      -0.041801   0.001389  -0.030697  -0.016871  -0.000891  -0.013409
     55       0.024595   0.001043   0.707571  -0.018118  -0.002213   0.006991
     56      -0.078237   0.003399   0.182469  -0.040572  -0.002788  -0.025553
     57      -0.069203   0.005087   0.469285  -0.055178  -0.003810  -0.023866
     58       0.029397  -0.009534   0.117680   0.035721   0.001035   0.006460
     59      -0.032219   0.008218  -0.079136  -0.035498  -0.001063  -0.008670
     60      -0.076548   0.002360  -0.455764  -0.018171  -0.000164  -0.024392
     61      -0.018873   0.005064   0.017354  -0.023877  -0.000917  -0.005645
     62      -0.041827   0.011884   0.102702  -0.057718  -0.002239  -0.012186
     63       0.029268  -0.006738  -0.002685  -0.201925   0.006073  -0.158938
     64       0.000369   0.027903  -0.002905   0.024961  -0.003239   0.057342
     65      -0.106722  -0.169983   0.031282   0.559117   0.001805   0.171319
     66       0.047081   0.029322  -0.008873  -0.222429   0.002018  -0.093050
     67       0.091816   0.162571  -0.028611  -0.492522  -0.002907  -0.139873
     68      -0.015931  -0.038716   0.005897   0.090949   0.001211   0.018582
     69      -0.004951  -0.001974   0.000813   0.037864  -0.001003   0.028678
     70      -0.010745   0.038022  -0.002959   0.126892  -0.007291   0.154487
     71       0.001024  -0.042388   0.004480   0.004835   0.002882  -0.029616
     72       0.002637  -0.069460   0.000683   0.035519   0.006776  -0.214166
     73       0.014801  -0.087802   0.004322  -0.012463   0.035744  -0.194178
     74       0.016804  -0.031948   0.005341  -0.067745   0.040484  -0.014963
     75      -0.002370   0.041804  -0.001488  -0.000428  -0.013009   0.169901
     76      -0.003988  -0.012851  -0.002303   0.048560  -0.020762   0.010644
     77      -0.006285   0.083642  -0.005263   0.027020  -0.037260   0.382363
     78      -0.016392   0.089144  -0.008993   0.088760  -0.064342   0.369609
     79       0.015617  -0.051499   0.003928  -0.025172   0.030236  -0.022930
     80      -0.004979   0.009399  -0.000770   0.005817  -0.006067  -0.031558
     81       0.002388  -0.092406  -0.001369   0.002829   0.036356  -0.054016
     82      -0.034473   0.238615   0.001434  -0.091222  -0.042098   0.124549
     83      -0.039759   0.281523   0.001729  -0.113050  -0.036729   0.157872
     84      -0.021775   0.035863   0.001811   0.007849  -0.050705  -0.006295
     85       0.032364  -0.235021  -0.000993   0.089041   0.046247  -0.128190
     86      -0.054262   0.316488   0.001795  -0.119449  -0.086372   0.149667
     87       0.024047  -0.039868  -0.000086   0.003696   0.106747   0.000621
     88      -0.003285   0.005302  -0.000099  -0.001549  -0.034096   0.004511
     89       0.012183  -0.020564  -0.000114  -0.006522   0.086511   0.012664
     90       0.422659  -0.017440  -0.000943   0.061563  -0.354841  -0.068418
     91       0.206594   0.047025   0.000680   0.043999   0.069298  -0.026613
     92      -0.486225  -0.115515  -0.001816  -0.107326  -0.218797   0.065472
     93       0.089719   0.015768   0.000312   0.022645   0.027414  -0.019051
     94       0.395130  -0.083186  -0.002235   0.035433  -0.554484  -0.056931
     95       0.188307   0.096991   0.002046   0.070692   0.298687  -0.049471
     96      -0.027302   0.117122   0.002691   0.036121   0.495728  -0.009871
     97      -0.391484  -0.125948  -0.002040  -0.095195  -0.274461   0.051379
     98      -0.267859  -0.080387  -0.001248  -0.064022  -0.155359   0.035650
     99      -0.090928   0.162696   0.002951   0.163498  -0.058173  -0.232183
    100       0.009509  -0.234462  -0.003445  -0.057491   0.047218   0.070752
    101       0.137856  -0.080898  -0.002180  -0.213913   0.052897   0.317338
    102       0.010088  -0.423497  -0.005379  -0.096039   0.066940   0.079110
    103      -0.050547   0.061377   0.000999   0.096758  -0.015477  -0.120690
    104      -0.053899   0.148459   0.002124   0.117275  -0.026757  -0.139020
    105       0.098701  -0.242997  -0.003918  -0.192670   0.070345   0.256657
    106      -0.005814   0.216246   0.002271   0.012682  -0.015048   0.027071
    107       0.114723  -0.351516  -0.005376  -0.240972   0.087863   0.309250
    108      -0.003220  -0.012043  -0.002113   0.011356   0.004504  -0.009100
    109       0.001357   0.009154   0.001655  -0.011369  -0.003196   0.004333
    110       0.001507   0.002274   0.000226  -0.007037  -0.000924  -0.012736
                 84         85         86         87         88         89    
      0       0.003911  -0.000585  -0.003140   0.000478  -0.003620  -0.061776
      1       0.001218   0.001777  -0.002562  -0.000605  -0.000315  -0.020949
      2      -0.000822   0.000333   0.000962  -0.000289   0.001300   0.021132
      3      -0.012821   0.000625  -0.013712  -0.007589   0.003513   0.334932
      4       0.002431  -0.005500   0.001739   0.003052  -0.005726   0.248643
      5       0.006052  -0.000842   0.005872   0.003214  -0.002074  -0.081355
      6       0.034866   0.007520  -0.018043   0.004571  -0.019920  -0.252711
      7      -0.033450  -0.001852   0.032841  -0.003408   0.032787  -0.064907
      8      -0.017620  -0.004646   0.012874  -0.002050   0.012909   0.078485
      9      -0.011385  -0.008288   0.005879  -0.001394   0.005563   0.035110
     10       0.001744  -0.002839  -0.000944   0.000261  -0.001496   0.002896
     11      -0.000164   0.010998  -0.001675   0.000077  -0.001082  -0.005447
     12      -0.005843  -0.033271   0.004257  -0.000923   0.003520   0.034820
     13       0.001023  -0.011494   0.001208   0.000083   0.000351  -0.003615
     14      -0.009627   0.045634  -0.001656  -0.001293   0.000787   0.021176
     15      -0.000561   0.001091   0.008125   0.002946   0.005499   0.236738
     16       0.044887   0.009756  -0.046785   0.001885  -0.037903  -0.084492
     17       0.007788   0.001533  -0.010861   0.000691  -0.008045  -0.096332
     18      -0.004173  -0.001174   0.000507  -0.006394   0.001246  -0.018458
     19      -0.012396  -0.003201   0.010344  -0.006560   0.007676   0.008616
     20       0.002789   0.000373  -0.001050  -0.006895  -0.001318   0.000327
     21      -0.006183  -0.000642   0.000120  -0.022371   0.000486   0.002323
     22      -0.004036  -0.002052   0.016663  -0.040036   0.005064   0.003015
     23       0.010503   0.002469  -0.001632  -0.039104  -0.004373   0.002014
     24      -0.007090  -0.001383   0.030539   0.009813   0.006164  -0.261012
     25       0.010095   0.001873  -0.012608  -0.002950  -0.003245  -0.086956
     26      -0.007786  -0.000495  -0.020735  -0.004951  -0.003955   0.079563
     27      -0.026400   0.001524   0.025702   0.002906   0.022422   0.027091
     28       0.008820   0.000192   0.006047   0.000350   0.004494   0.020482
     29      -0.031978  -0.005630  -0.035956  -0.004226  -0.011265  -0.011608
     30       0.012471   0.001588  -0.018872  -0.003279  -0.007209   0.109207
     31      -0.011861  -0.002268  -0.017049  -0.004113  -0.005978   0.059790
     32      -0.004858  -0.000868   0.004830   0.000827   0.000835  -0.029416
     33      -0.003914  -0.000556  -0.000263  -0.000529   0.003011  -0.011986
     34       0.003038   0.000582   0.004874   0.001381  -0.000080  -0.009498
     35       0.026176   0.000701   0.008364   0.002596  -0.039666   0.011293
     36      -0.001951   0.000177   0.007892   0.001172  -0.007322   0.000960
     37      -0.001445  -0.000045  -0.003602  -0.000804   0.007759  -0.006434
     38       0.000617   0.000039   0.006709   0.000779  -0.010337  -0.000208
     39      -0.004904  -0.000058   0.002537   0.000174  -0.000530  -0.003880
     40       0.000832  -0.000235   0.000567   0.000344  -0.010949   0.006837
     41       0.009078   0.000169  -0.008391  -0.000488   0.012829  -0.000135
     42      -0.004476  -0.000197   0.000490  -0.000214  -0.001356  -0.000002
     43       0.000723  -0.000138  -0.001475  -0.000274   0.000257  -0.000797
     44       0.002365  -0.000080  -0.002594  -0.000396   0.002582  -0.000305
     45      -0.011949  -0.000247   0.019383   0.002081  -0.030960   0.000653
     46      -0.009994  -0.000008   0.019470   0.002364  -0.029417   0.001241
     47       0.019652   0.000684  -0.004439   0.000894   0.012233   0.002431
     48      -0.038452  -0.005267   0.002325  -0.008260   0.016610  -0.203322
     49       0.025892   0.002549   0.048535   0.016444   0.007671  -0.022107
     50       0.019126   0.002645   0.007862   0.006482  -0.004653   0.068246
     51       0.017377   0.002237   0.005397   0.004872  -0.006527   0.025408
     52      -0.018560  -0.002299  -0.014698  -0.008186   0.002068  -0.017926
     53      -0.009334  -0.001301  -0.004621  -0.003960   0.002693  -0.012612
     54       0.015010   0.141807  -0.014916   0.002191  -0.010533  -0.057728
     55       0.003358  -0.075088   0.001006   0.000734   0.001325   0.029390
     56       0.032053   0.303307  -0.034472   0.004816  -0.023903  -0.147357
     57       0.047441   0.143897  -0.027567   0.007409  -0.023005  -0.160264
     58      -0.059284   0.494274  -0.028379  -0.007597  -0.004551   0.077740
     59       0.055055  -0.403019   0.021040   0.007155   0.001276  -0.073758
     60       0.028488   0.197426  -0.020222   0.004532  -0.017181  -0.148979
     61       0.034917  -0.246524   0.011997   0.004546  -0.000077  -0.051922
     62       0.081562  -0.582404   0.028206   0.010690   0.000390  -0.101230
     63       0.058132   0.001906   0.088310  -0.339581   0.002171  -0.003110
     64      -0.013320   0.002188  -0.050349   0.174522  -0.005419   0.014545
     65      -0.125672  -0.025029   0.060240  -0.077467   0.043028  -0.030123
     66       0.029905   0.002333  -0.049398   0.535678   0.001361   0.030804
     67       0.119746   0.025113  -0.056311  -0.051154  -0.048031  -0.005462
     68      -0.026429  -0.006206   0.009694   0.090031   0.013414   0.013638
     69      -0.013497  -0.001212  -0.023493   0.140968   0.001067   0.008448
     70      -0.046998   0.002319  -0.118012   0.442845  -0.008977  -0.013212
     71      -0.019378  -0.008364  -0.028696   0.558517   0.018634   0.051108
     72      -0.275987  -0.048147  -0.343078  -0.040903  -0.125595  -0.091834
     73      -0.190423  -0.003311   0.078849   0.017797   0.064125  -0.081042
     74       0.053887   0.051692   0.495995   0.069395   0.233538   0.007404
     75       0.220346   0.026310   0.136452   0.014798   0.019494   0.053148
     76      -0.010818  -0.033015  -0.391135  -0.056332  -0.217964   0.110367
     77       0.501160   0.046833   0.180983   0.017840  -0.029609   0.070659
     78       0.443772   0.005450  -0.207616  -0.034176  -0.215385   0.017353
     79       0.046817   0.033213   0.307213   0.045783   0.126478  -0.035775
     80      -0.067139  -0.015569  -0.110501  -0.015670  -0.033261   0.008631
     81       0.059068   0.003788   0.029529   0.010710  -0.059360  -0.034725
     82      -0.135220  -0.002550  -0.046915  -0.014344   0.214792  -0.043155
     83      -0.164183  -0.003310  -0.063504  -0.018556   0.261957  -0.044833
     84      -0.012322  -0.000411  -0.011845   0.000555   0.040206   0.078400
     85       0.127747   0.002815   0.056413   0.016275  -0.212385   0.058594
     86      -0.161952  -0.002423  -0.070637  -0.018323   0.292086  -0.057243
     87      -0.000572  -0.002885  -0.041102  -0.005560   0.006800   0.005187
     88       0.004923   0.001182   0.013501   0.001694   0.001288  -0.006387
     89      -0.010832  -0.002263  -0.026053  -0.004095   0.004196  -0.003992
     90       0.035013   0.002023  -0.003427   0.001308   0.031215  -0.003560
     91       0.025745   0.000203  -0.015858  -0.001323   0.018019   0.000069
     92      -0.065307  -0.000429   0.042642   0.003476  -0.043257  -0.004265
     93       0.015924   0.000437  -0.006289  -0.000084   0.006604   0.002850
     94       0.018280   0.001630   0.001205   0.001214   0.028768  -0.002942
     95       0.049362   0.001087  -0.019229  -0.000147   0.011018   0.009621
     96       0.024306   0.000168  -0.008054   0.000233  -0.016333   0.010222
     97      -0.058057  -0.000270   0.038965   0.003444  -0.040553  -0.000228
     98      -0.039284  -0.000195   0.026704   0.002402  -0.030644   0.001303
     99       0.128431   0.004354  -0.016507   0.007943   0.052362   0.017763
    100       0.117461   0.001719  -0.236413  -0.028771   0.383674  -0.019132
    101      -0.283350  -0.007946   0.187111   0.006694  -0.341168  -0.018478
    102       0.166764   0.003446  -0.271350  -0.029901   0.431238  -0.008256
    103       0.124093   0.002721  -0.115350  -0.008850   0.199520  -0.004130
    104       0.089900   0.001992  -0.057375  -0.002318   0.106259  -0.000794
    105      -0.121223  -0.004120   0.001463  -0.009392  -0.031254  -0.015804
    106      -0.118439  -0.003603   0.114091   0.008611  -0.185724  -0.008293
    107      -0.119314  -0.004125  -0.027593  -0.013782   0.011573  -0.017938
    108      -0.019976  -0.005933   0.050441   0.004360   0.031442   0.448478
    109       0.013438   0.004047  -0.040604  -0.003572  -0.024183  -0.313995
    110      -0.011986  -0.001015  -0.039538  -0.003805  -0.018029  -0.238795
                 90         91         92         93         94         95    
      0       0.002323  -0.000194   0.000033   0.000004   0.000381  -0.000302
      1       0.043212   0.000328  -0.000068  -0.000020   0.000060   0.000088
      2       0.006402   0.000196  -0.000038  -0.000008  -0.000135   0.000132
      3       0.010413   0.002528   0.000461   0.000085  -0.000897   0.000652
      4      -0.313009  -0.001431   0.000234   0.000020   0.000583  -0.000365
      5      -0.057027  -0.001286  -0.000230  -0.000042   0.000445  -0.000346
      6      -0.021934  -0.001325  -0.000106  -0.000022   0.000151   0.000440
      7       0.380124   0.003060  -0.000376  -0.000017   0.000165   0.000239
      8       0.074003   0.001017  -0.000026   0.000001  -0.000071  -0.000110
      9      -0.006937  -0.000166   0.000126   0.000027   0.000110  -0.000328
     10      -0.020246  -0.000135  -0.000002  -0.000005   0.000043   0.000007
     11      -0.000875  -0.000004   0.000022   0.000003   0.000018  -0.000042
     12       0.003507   0.000217   0.000200   0.000041   0.000122  -0.000809
     13       0.000348  -0.000023  -0.000006   0.000001   0.000007   0.000345
     14       0.002647   0.000154   0.000373   0.000091   0.000370  -0.001427
     15       0.109139   0.003723  -0.000372  -0.000026  -0.000750  -0.000907
     16      -0.228053  -0.002258   0.000004  -0.000105  -0.001050  -0.001267
     17      -0.075175  -0.001729   0.000104  -0.000000   0.000107   0.000183
     18      -0.005157  -0.000266   0.000016  -0.000021  -0.000367  -0.000668
     19       0.012798  -0.000084   0.000290   0.000125   0.001737   0.002272
     20      -0.003220   0.000057  -0.000146  -0.000073  -0.000998  -0.001519
     21      -0.006502  -0.000041  -0.000098  -0.000028  -0.000598  -0.001038
     22       0.025046   0.000199   0.000370   0.000192   0.002696   0.004018
     23      -0.015173  -0.000134  -0.003344  -0.001942  -0.029075  -0.044982
     24      -0.168001  -0.007770  -0.000254  -0.000049  -0.000078  -0.000141
     25       0.224091   0.004958   0.000515   0.000064   0.000609  -0.000243
     26       0.099435   0.003535   0.000420   0.000063   0.000126   0.000012
     27       0.004860   0.000791  -0.000629   0.000298  -0.013483   0.008618
     28      -0.031146  -0.000893  -0.006426  -0.002199   0.045699  -0.028444
     29      -0.003023   0.000124  -0.001706  -0.000561   0.011219  -0.006964
     30       0.114862   0.014825   0.000455   0.000045   0.000643  -0.000332
     31      -0.261060  -0.006177   0.000586   0.000041  -0.000620   0.000053
     32      -0.085835  -0.002182  -0.000196  -0.000033  -0.000360   0.000210
     33      -0.018818   0.040320   0.007234   0.000795   0.000422  -0.000731
     34       0.028051  -0.028694   0.050080   0.007899   0.003506  -0.005396
     35       0.022882   0.036387  -0.053712  -0.007142  -0.003525   0.005658
     36       0.007955  -0.329091  -0.000088  -0.000303   0.000077  -0.000179
     37      -0.007097   0.270068  -0.001210  -0.000642  -0.000294   0.000236
     38       0.000375  -0.188427  -0.001377  -0.000605  -0.000120  -0.000021
     39      -0.009073   0.338560   0.000276   0.000503  -0.000026   0.000096
     40       0.012383  -0.324191  -0.000487   0.000060   0.000002  -0.000079
     41      -0.002417   0.162881  -0.000283   0.000456  -0.000051   0.000090
     42       0.000178  -0.036316  -0.000193  -0.026516  -0.001459   0.005627
     43      -0.001563   0.016067   0.000429   0.006248   0.000365  -0.001315
     44       0.000152  -0.024608  -0.000529  -0.021294  -0.001168   0.004445
     45       0.001798  -0.025801  -0.005958   0.024443  -0.000773   0.002216
     46       0.001865   0.045949   0.008293  -0.029438   0.000956  -0.002865
     47       0.004155  -0.005143   0.003884  -0.014500   0.000481  -0.001504
     48      -0.048441  -0.005042   0.000060  -0.000101   0.000204   0.000060
     49       0.180902  -0.001354  -0.000553   0.000209   0.000149   0.000546
     50       0.049035   0.001291  -0.000410   0.000044  -0.000064   0.000089
     51       0.017159   0.000043  -0.000127   0.000106  -0.000059   0.000083
     52      -0.034700   0.000780   0.000049  -0.000118   0.000065  -0.000255
     53      -0.012622   0.000680   0.000090  -0.000049   0.000081  -0.000009
     54       0.003021  -0.000092  -0.003932  -0.000848  -0.002494   0.015692
     55      -0.003393   0.000096  -0.000725  -0.000155  -0.000437   0.003046
     56      -0.000697  -0.000505   0.002330   0.000497   0.001471  -0.009075
     57      -0.016040  -0.000657   0.000857   0.000204   0.000812  -0.002827
     58       0.002835   0.000373  -0.004847  -0.001156  -0.004311   0.017454
     59      -0.006809  -0.000278  -0.005179  -0.001231  -0.004443   0.018999
     60       0.002135  -0.000479   0.000156   0.000035   0.000095  -0.000788
     61      -0.012562  -0.000350   0.005804   0.001282   0.004579  -0.025224
     62      -0.020712  -0.000478  -0.002111  -0.000464  -0.001591   0.009365
     63       0.054599  -0.000001  -0.011383  -0.006270  -0.092165  -0.140029
     64      -0.018753   0.000176  -0.020277  -0.011262  -0.165306  -0.251766
     65       0.050942   0.000499  -0.004738  -0.002615  -0.038106  -0.057789
     66       0.081898   0.000336  -0.009480  -0.005385  -0.080655  -0.124094
     67      -0.107186  -0.000945   0.016905   0.009636   0.143431   0.220760
     68       0.041646   0.000235   0.051018   0.029187   0.435216   0.670745
     69      -0.002452   0.000083   0.023552   0.012826   0.191445   0.293205
     70      -0.090527  -0.000084  -0.003703  -0.002048  -0.029508  -0.045227
     71       0.129591   0.000751  -0.004395  -0.002377  -0.036566  -0.056040
     72       0.069830   0.003949  -0.048203  -0.017081   0.364171  -0.226681
     73      -0.139352  -0.000835   0.046897   0.017020  -0.368261   0.229918
     74      -0.211174  -0.003584  -0.039621  -0.014396   0.311424  -0.194049
     75       0.004106  -0.001874   0.045586   0.011000  -0.164049   0.099577
     76       0.326119   0.007414   0.000845   0.000165  -0.002155   0.001418
     77       0.038199  -0.001509  -0.020813  -0.005019   0.074439  -0.045161
     78       0.156928  -0.001325   0.005736   0.002037  -0.043562   0.027272
     79      -0.176943  -0.002249   0.028064   0.008873  -0.174087   0.108346
     80       0.036317   0.001101   0.084546   0.026565  -0.517675   0.320849
     81       0.151092   0.158762  -0.047318  -0.006727  -0.002687   0.005266
     82      -0.070661   0.031791  -0.766723  -0.109201  -0.052932   0.082795
     83      -0.090882   0.104990   0.555273   0.078991   0.036804  -0.058741
     84      -0.152260  -0.150403  -0.037671  -0.003392  -0.002603   0.003912
     85       0.033524   0.026169   0.156943   0.015208   0.008709  -0.015488
     86      -0.044410  -0.116881   0.090215   0.006429   0.004901  -0.008646
     87      -0.005925   0.277536  -0.002929   0.000084  -0.000015   0.000355
     88      -0.007098   0.073685   0.025618   0.008035   0.003407  -0.002277
     89      -0.002851   0.299702   0.013738   0.004431   0.001964  -0.001226
     90      -0.005865   0.149064   0.000136  -0.030887  -0.001608   0.006271
     91       0.000182  -0.024818   0.001076   0.232624   0.012523  -0.048378
     92      -0.007158   0.135613   0.000553   0.070939   0.003890  -0.014988
     93       0.004287  -0.078925   0.001861   0.403009   0.021919  -0.084633
     94      -0.003942   0.058016  -0.000241  -0.049999  -0.002728   0.010517
     95       0.014665  -0.190374  -0.001064  -0.151818  -0.008243   0.031679
     96       0.017473  -0.197424  -0.001172  -0.055620  -0.003025   0.011464
     97       0.000542   0.010327  -0.004663  -0.257012  -0.013957   0.053459
     98       0.003125  -0.037547   0.005767   0.333026   0.018071  -0.069351
     99       0.027109   0.089156  -0.060761   0.206762  -0.006727   0.020885
    100      -0.029147  -0.219655  -0.019956   0.060816  -0.002213   0.006930
    101      -0.028731  -0.045920  -0.034838   0.118122  -0.003889   0.012314
    102      -0.010819  -0.129581   0.013692  -0.049551   0.001569  -0.004642
    103      -0.010916   0.166857  -0.068293   0.247320  -0.007865   0.023292
    104      -0.004805   0.133227   0.083326  -0.301763   0.009527  -0.028136
    105      -0.022831  -0.056007   0.118771  -0.452061   0.014366  -0.042762
    106      -0.018210   0.154110  -0.010262   0.040476  -0.001271   0.003963
    107      -0.025633  -0.078067  -0.093340   0.355210  -0.011279   0.033635
    108      -0.234568  -0.000150  -0.000032  -0.000044   0.000153   0.000109
    109       0.178956   0.000414   0.000177   0.000171  -0.006661   0.004495
    110       0.125869   0.000178   0.000049   0.000046  -0.001101   0.000671
                 96         97         98         99        100        101    
      0      -0.000105   0.000206  -0.000058   0.000001   0.000009   0.000155
      1       0.000056  -0.000038  -0.000092  -0.000002  -0.000009   0.000029
      2       0.000058   0.000012  -0.000096  -0.000002  -0.000003   0.000069
      3       0.000034  -0.000620  -0.000177   0.000009  -0.000003  -0.000238
      4      -0.000193   0.000106  -0.000023   0.000011   0.000015   0.000193
      5      -0.000034   0.000248  -0.000416  -0.000003  -0.000000   0.000136
      6       0.000147   0.001940   0.000074  -0.000002  -0.000009   0.000103
      7       0.000151   0.000390  -0.000029  -0.000012   0.000002  -0.000650
      8      -0.000023  -0.000657   0.000185  -0.000001   0.000003  -0.000223
      9      -0.000185  -0.003034  -0.000003   0.000002   0.000012  -0.000096
     10       0.000002   0.000221   0.000007   0.000001  -0.000001  -0.000033
     11      -0.000031  -0.001695  -0.000006  -0.000001  -0.000001  -0.000037
     12      -0.000464  -0.018047  -0.000036  -0.000002  -0.000011  -0.007808
     13       0.000117   0.004820  -0.000042   0.000002   0.000007   0.091866
     14      -0.000920  -0.041415  -0.000106  -0.000012  -0.000053   0.021597
     15      -0.000011  -0.000500  -0.000036  -0.000011   0.000003   0.000144
     16      -0.000099  -0.000258  -0.000008   0.000004  -0.000021   0.000134
     17       0.000015   0.000116   0.000031   0.000000  -0.000020  -0.000022
     18      -0.000109   0.000091  -0.000004   0.000002   0.000005  -0.000096
     19       0.000177   0.000036   0.000008   0.000002   0.000009   0.000067
     20      -0.000159   0.000105  -0.000024   0.000000  -0.000001  -0.000063
     21      -0.000141   0.000094  -0.000037  -0.000001   0.000004  -0.000531
     22       0.000409  -0.000033   0.000045   0.000001   0.000014   0.000762
     23      -0.005167   0.001884   0.000067   0.000016   0.000078   0.000922
     24       0.000063   0.000111   0.000089  -0.000011  -0.000010  -0.000012
     25      -0.000207  -0.000112   0.000106   0.000010   0.000007  -0.000045
     26      -0.000100  -0.000061  -0.000023   0.000009   0.000007  -0.000019
     27       0.001810  -0.000705   0.037568   0.000033   0.000003  -0.000003
     28      -0.005345   0.001662  -0.013541  -0.000006   0.000038   0.000039
     29      -0.001375   0.000294   0.082594   0.000097   0.000013   0.000061
     30      -0.000086  -0.000031   0.000100   0.000022  -0.000004   0.000006
     31       0.000023   0.000062  -0.000099   0.000010   0.000027  -0.000022
     32      -0.000075   0.000026   0.000272   0.000026   0.000041  -0.000007
     33      -0.001095   0.000129   0.000157   0.000059  -0.000130  -0.000003
     34      -0.008593   0.001048   0.000608   0.000292   0.001205   0.000007
     35       0.007800  -0.000977  -0.000860  -0.000250  -0.000060   0.000009
     36       0.001221  -0.000023  -0.000027  -0.000156  -0.000242   0.000001
     37       0.001793  -0.000183  -0.000626  -0.000148  -0.000755  -0.000008
     38       0.002070  -0.000082  -0.000318   0.000117  -0.000220  -0.000004
     39      -0.000953   0.000013  -0.000026  -0.000304  -0.000102  -0.000000
     40       0.001090  -0.000041  -0.000011  -0.000220   0.000041  -0.000001
     41      -0.000343  -0.000014  -0.000027   0.000255   0.000815  -0.000002
     42      -0.031010   0.000472   0.000016  -0.058172  -0.009910   0.000000
     43       0.006570  -0.000062   0.000066  -0.026280  -0.003454  -0.000003
     44      -0.023626   0.000303  -0.000110   0.063532   0.011517  -0.000003
     45      -0.021385   0.000478  -0.000010   0.005599  -0.031613  -0.000006
     46       0.024966  -0.000428   0.000050   0.006723  -0.040043   0.000000
     47       0.013728  -0.000307   0.000040  -0.013137   0.072629  -0.000003
     48      -0.000043   0.000179   0.000067   0.000015  -0.000013   0.000018
     49       0.000016  -0.000051   0.000041  -0.000025   0.000073  -0.000026
     50       0.000046  -0.000087  -0.000001  -0.000006   0.000012   0.000000
     51      -0.000068  -0.000125  -0.000016  -0.000007   0.000038   0.000003
     52      -0.000015   0.000115  -0.000002   0.000009  -0.000030  -0.000003
     53       0.000007   0.000068   0.000002   0.000007  -0.000007   0.000001
     54       0.008967   0.337600   0.000630   0.000045   0.000204   0.036661
     55       0.001681   0.061622   0.000102   0.000008   0.000032   0.026148
     56      -0.005157  -0.188537  -0.000354  -0.000021  -0.000093  -0.016358
     57      -0.001851  -0.074867  -0.000202  -0.000015  -0.000069   0.083116
     58       0.011043   0.455645   0.001182   0.000102   0.000450  -0.446112
     59       0.011929   0.494647   0.001319   0.000112   0.000498  -0.509598
     60      -0.000395  -0.013769  -0.000021  -0.000002  -0.000007  -0.026375
     61      -0.014348  -0.580861  -0.000805  -0.000132  -0.000584  -0.670193
     62       0.005290   0.216020   0.000269   0.000050   0.000225   0.270309
     63      -0.015397   0.004103  -0.000163   0.000016   0.000045  -0.003666
     64      -0.027783   0.007804  -0.000203   0.000035   0.000099  -0.005929
     65      -0.006310   0.001653  -0.000058   0.000006   0.000012  -0.001115
     66      -0.014115   0.004840   0.000118   0.000034   0.000192   0.001491
     67       0.025046  -0.008567  -0.000203  -0.000061  -0.000317  -0.002646
     68       0.076336  -0.026327  -0.000616  -0.000194  -0.001001  -0.008327
     69       0.032873  -0.009957   0.000476  -0.000036  -0.000255   0.008255
     70      -0.004989   0.001574  -0.000056   0.000007   0.000018  -0.000712
     71      -0.006381   0.001957  -0.000057   0.000007   0.000085  -0.001287
     72      -0.042852   0.013646  -0.407736  -0.000372   0.000309   0.000090
     73       0.043643  -0.014036   0.420606   0.000374  -0.000334  -0.000106
     74      -0.036681   0.011606  -0.323694  -0.000285   0.000247   0.000127
     75       0.017074  -0.004522  -0.002524   0.000021  -0.000315  -0.000117
     76       0.000037  -0.000259  -0.004634  -0.000007  -0.000002  -0.000071
     77      -0.007636   0.001931   0.026569   0.000017   0.000127   0.000051
     78       0.005227  -0.001489  -0.039499  -0.000058  -0.000042  -0.000091
     79       0.020396  -0.005799  -0.254860  -0.000320  -0.000187  -0.000318
     80       0.059892  -0.016738  -0.689984  -0.000864  -0.000482  -0.000887
     81       0.006483  -0.001158  -0.000324  -0.000269  -0.000372  -0.000002
     82       0.119736  -0.014825  -0.011333  -0.003528  -0.007618   0.000001
     83      -0.087968   0.010733   0.007710   0.002398   0.005196  -0.000004
     84       0.003345  -0.000461  -0.000829   0.000008   0.001479   0.000035
     85      -0.014475   0.001745   0.003389  -0.000139  -0.006366  -0.000135
     86      -0.006303   0.000816   0.001968  -0.000228  -0.005612  -0.000092
     87      -0.000911  -0.000032   0.000051  -0.000150  -0.000035   0.000003
     88      -0.033040   0.002602   0.007819   0.001229   0.008524   0.000083
     89      -0.017421   0.001289   0.003984   0.000905   0.004816   0.000043
     90      -0.034120   0.000496   0.000000  -0.010261   0.000453  -0.000002
     91       0.263503  -0.003806   0.000203  -0.021569  -0.017589   0.000024
     92       0.081934  -0.001194   0.000062   0.007804  -0.004600   0.000007
     93       0.464770  -0.006951   0.000005   0.642506   0.107887   0.000012
     94      -0.057644   0.000853   0.000029  -0.094187  -0.015651  -0.000003
     95      -0.172563   0.002510   0.000008  -0.218936  -0.035849  -0.000005
     96      -0.060391   0.000755  -0.000170   0.065321   0.010729   0.000000
     97      -0.286098   0.003834  -0.000977   0.431222   0.076685  -0.000010
     98       0.372447  -0.005081   0.001297  -0.549300  -0.100597   0.000010
     99      -0.178205   0.002984  -0.000467  -0.006328   0.064344   0.000025
    100      -0.055121   0.000817  -0.000165  -0.000761   0.015166   0.000011
    101      -0.102939   0.001612  -0.000271  -0.008585   0.058826   0.000015
    102       0.040983  -0.000693   0.000070   0.022256  -0.130710   0.000006
    103      -0.205299   0.003503  -0.000326  -0.087291   0.514156  -0.000030
    104       0.248374  -0.004232   0.000350   0.104013  -0.601311   0.000032
    105       0.394327  -0.008082   0.000578  -0.082103   0.446069   0.000039
    106      -0.037416   0.000830  -0.000085   0.008873  -0.055464  -0.000006
    107      -0.309542   0.006305  -0.000439   0.059588  -0.330305  -0.000031
    108       0.000186  -0.000276   0.001825   0.000000  -0.000032   0.000325
    109       0.001017  -0.000421   0.001970  -0.000007  -0.000031  -0.000115
    110       0.000072   0.000281   0.004801   0.000008   0.000010   0.000156
                102        103        104        105        106        107    
      0      -0.000045   0.000014  -0.000061  -0.000022  -0.000020   0.000008
      1       0.000022  -0.000006   0.000019   0.000019  -0.000053  -0.000010
      2       0.000020  -0.000005   0.000017   0.000019  -0.000053  -0.000012
      3       0.000164   0.000017  -0.000022  -0.000040   0.000030  -0.000070
      4       0.000069   0.000034  -0.000099  -0.000062   0.000059  -0.000026
      5      -0.000038  -0.000010   0.000041  -0.000010  -0.000016   0.000012
      6       0.000040  -0.000006   0.000021   0.000035   0.000867   0.000067
      7      -0.000164  -0.000040   0.000101   0.000035   0.000152   0.000067
      8      -0.000008  -0.000002  -0.000004   0.000003  -0.000193   0.000097
      9      -0.000072   0.000018  -0.000067  -0.000030  -0.000141   0.000024
     10       0.000011   0.000002  -0.000009   0.000008  -0.000037  -0.000004
     11       0.000006  -0.000000  -0.000009   0.000021   0.000056   0.000002
     12       0.000064   0.000044  -0.000273  -0.000726  -0.068159  -0.007195
     13      -0.001323   0.000025  -0.000131  -0.000225  -0.020409  -0.002192
     14      -0.000044  -0.000079   0.000377   0.000698   0.059134   0.006168
     15      -0.000320  -0.000043   0.000104   0.000022   0.000024   0.000149
     16      -0.001012   0.000013  -0.000048   0.000092  -0.000134   0.000511
     17      -0.000397  -0.000002   0.000083  -0.000065  -0.000034  -0.000210
     18      -0.000113   0.000011  -0.000046  -0.000002  -0.000012  -0.000164
     19       0.000944   0.000015  -0.000059  -0.000012   0.000052   0.000249
     20      -0.000439   0.000003  -0.000019   0.000017  -0.000007  -0.000175
     21      -0.034050   0.000090  -0.000493  -0.000492   0.008845  -0.083493
     22       0.059986  -0.000048  -0.000056  -0.000191   0.004437  -0.043843
     23       0.053522  -0.000024  -0.000011  -0.000038   0.000330  -0.002689
     24      -0.000125  -0.000033   0.000272  -0.000241   0.000012   0.000048
     25       0.000049   0.000055  -0.000220  -0.000035   0.000013  -0.000032
     26       0.000068  -0.000001   0.000026  -0.000035   0.000004   0.000000
     27       0.000057  -0.000493   0.001581   0.003213  -0.000144  -0.000155
     28      -0.000097   0.000109  -0.000417  -0.000244   0.000057   0.000063
     29      -0.000100   0.000394  -0.001086  -0.002025   0.000087   0.000090
     30       0.000021   0.000079  -0.000684   0.000634  -0.000024  -0.000027
     31      -0.000135  -0.000090   0.000491  -0.000111   0.000035   0.000037
     32      -0.000098  -0.000000   0.000197  -0.000340   0.000021  -0.000047
     33      -0.000013   0.001373  -0.010735   0.007828  -0.000029  -0.000132
     34      -0.000169  -0.006797   0.051805  -0.036960   0.000220   0.000603
     35       0.000044  -0.004306   0.027530  -0.015756   0.000001   0.000203
     36      -0.000000  -0.000596   0.001175   0.001324  -0.000023  -0.000029
     37       0.000168   0.017793  -0.048510  -0.051578   0.000769   0.000988
     38       0.000066   0.008156  -0.022792  -0.023762   0.000370   0.000466
     39       0.000009   0.002263  -0.002166  -0.001951   0.000031   0.000052
     40       0.000007  -0.001955   0.000897   0.000392  -0.000017  -0.000023
     41       0.000009   0.001255  -0.001699  -0.001534   0.000022   0.000035
     42      -0.000001   0.022906   0.004897   0.001277  -0.000007  -0.000028
     43      -0.000040  -0.084334  -0.019398  -0.007248   0.000094   0.000160
     44      -0.000027  -0.012979  -0.003789  -0.001640   0.000037   0.000039
     45       0.000021   0.002665  -0.017189   0.045384  -0.000357   0.000814
     46       0.000027  -0.000260   0.000377   0.005389  -0.000071   0.000043
     47       0.000000   0.002542  -0.008856   0.024923  -0.000196   0.000419
     48       0.000043   0.000111  -0.000521   0.000253   0.000009   0.000119
     49       0.000381  -0.000146   0.000839  -0.000789  -0.000112   0.000105
     50       0.000074  -0.000052   0.000204  -0.000130  -0.000014  -0.000073
     51      -0.000086  -0.000092   0.000526  -0.000376  -0.000009  -0.000158
     52      -0.000311   0.000015   0.000069  -0.000003   0.000074  -0.000229
     53       0.000241   0.000027  -0.000186   0.000203  -0.000014   0.000325
     54       0.000144  -0.000496   0.003111   0.008470   0.789574   0.083394
     55      -0.000198  -0.000095   0.000587   0.001577   0.145860   0.015382
     56      -0.000205   0.000306  -0.001855  -0.004742  -0.439931  -0.046433
     57      -0.000883  -0.000044   0.000175   0.000240   0.017981   0.001766
     58       0.004640   0.000367  -0.001516  -0.002255  -0.174966  -0.017784
     59       0.005484   0.000399  -0.001614  -0.002281  -0.171674  -0.017386
     60       0.000292  -0.000001  -0.000000  -0.000035  -0.002653  -0.000262
     61       0.011233  -0.000556   0.002443   0.003382   0.271328   0.028390
     62      -0.004490   0.000210  -0.000906  -0.001154  -0.090108  -0.009400
     63      -0.303583   0.000186   0.000875   0.001590  -0.036496   0.356420
     64      -0.499790   0.000318   0.001478   0.002777  -0.062953   0.615256
     65      -0.095282   0.000040   0.000401   0.000649  -0.013762   0.133740
     66       0.083480  -0.000015  -0.000131  -0.000202   0.002053  -0.018376
     67      -0.146668   0.000053   0.000005   0.000110   0.000345  -0.005604
     68      -0.447556   0.000100   0.000330   0.000554  -0.002069   0.011247
     69       0.632294  -0.001247   0.005231   0.004285  -0.071222   0.658954
     70      -0.069885   0.000153  -0.000701  -0.000501   0.010296  -0.094845
     71      -0.087523   0.000191  -0.000834  -0.000836   0.012016  -0.112424
     72      -0.000472   0.000100  -0.001544  -0.000397   0.000403   0.000503
     73       0.000592  -0.000480   0.002726   0.001754  -0.000504  -0.000711
     74      -0.000456   0.000455  -0.002223  -0.002141   0.000361   0.000507
     75      -0.000321   0.005491  -0.016679  -0.037261   0.001381   0.001474
     76       0.000024   0.000369  -0.001516  -0.001637   0.000080   0.000070
     77       0.000131  -0.002337   0.007098   0.016452  -0.000617  -0.000670
     78       0.000191  -0.000239   0.000640   0.001325  -0.000083  -0.000127
     79       0.000748  -0.001122   0.003221   0.003900  -0.000352  -0.000340
     80       0.001692  -0.003089   0.008929   0.010682  -0.000801  -0.000831
     81       0.000281   0.001178  -0.008621   0.004197  -0.000151  -0.000057
     82       0.001673   0.005700  -0.075950   0.081207  -0.001228  -0.001561
     83      -0.001186  -0.004812   0.060217  -0.063731   0.000943   0.001200
     84      -0.000145  -0.021181   0.149445  -0.096664   0.000350   0.001608
     85       0.000730   0.080281  -0.561692   0.365770  -0.001481  -0.005721
     86       0.000565   0.055364  -0.385245   0.252813  -0.001038  -0.003990
     87      -0.000014  -0.002725   0.002024   0.005599  -0.000079  -0.000125
     88      -0.002048  -0.199550   0.568276   0.597455  -0.008866  -0.011432
     89      -0.001008  -0.101050   0.282773   0.298804  -0.004446  -0.005741
     90      -0.000070  -0.095958  -0.021767  -0.007477   0.000107   0.000181
     91       0.000578   0.848895   0.205372   0.078281  -0.001144  -0.001844
     92       0.000179   0.274619   0.067789   0.026360  -0.000385  -0.000630
     93       0.000108  -0.225018  -0.044098  -0.011232  -0.000027   0.000175
     94      -0.000013   0.012828   0.003182   0.000741   0.000002  -0.000016
     95      -0.000029   0.081505   0.017161   0.004796  -0.000017  -0.000099
     96       0.000001   0.036139   0.007575   0.002666  -0.000028  -0.000056
     97      -0.000123   0.145249   0.026127   0.009371   0.000033  -0.000092
     98       0.000172  -0.211684  -0.037179  -0.012767  -0.000068   0.000099
     99      -0.000357  -0.026071   0.150342  -0.442461   0.003710  -0.007462
    100      -0.000085  -0.010103   0.051366  -0.146022   0.001193  -0.002511
    101      -0.000227  -0.016394   0.089284  -0.265962   0.002223  -0.004598
    102       0.000056  -0.003122   0.008459  -0.012434   0.000036  -0.000345
    103      -0.000203   0.017684  -0.047730   0.087100  -0.000449   0.001897
    104       0.000238  -0.017501   0.053881  -0.101636   0.000544  -0.002196
    105       0.000086  -0.004293   0.045562  -0.086779   0.000499  -0.001982
    106      -0.000023   0.000985  -0.005001   0.007123  -0.000014   0.000202
    107      -0.000069   0.004152  -0.038344   0.074835  -0.000444   0.001646
    108       0.000154  -0.000034   0.000191  -0.000075  -0.000332  -0.000107
    109       0.000151  -0.000084   0.000248   0.000388  -0.000131  -0.000038
    110      -0.000065  -0.000000  -0.000011   0.000050  -0.000046  -0.000006
                108        109        110    
      0       0.000026   0.000072   0.029337
      1      -0.000020   0.000024   0.054445
      2      -0.000005  -0.000023  -0.003531
      3      -0.000066   0.000274   0.001398
      4      -0.000020   0.000330   0.001425
      5      -0.000008   0.000101  -0.000298
      6      -0.000023   0.000003   0.000015
      7       0.000100   0.000097  -0.000506
      8       0.000024   0.000039  -0.000131
      9       0.000023  -0.000052  -0.000115
     10      -0.000005  -0.000020  -0.000016
     11       0.000011  -0.000014   0.000031
     12      -0.000166   0.000131   0.000036
     13      -0.000048   0.000005   0.000001
     14       0.000101  -0.000003   0.000016
     15       0.000154   0.000093   0.000207
     16      -0.000095  -0.000014   0.000038
     17      -0.000124  -0.000042  -0.000074
     18       0.000004  -0.000012  -0.000021
     19       0.000024  -0.000048  -0.000035
     20       0.000012   0.000002   0.000018
     21      -0.001308   0.000037  -0.000012
     22      -0.000681   0.000109   0.000026
     23       0.000028  -0.000020  -0.000014
     24      -0.000280  -0.000254   0.000165
     25       0.000022   0.000817  -0.000420
     26      -0.000030   0.000202  -0.000123
     27       0.001878  -0.078167  -0.000020
     28      -0.000051   0.004185  -0.000721
     29      -0.001141   0.037581   0.000227
     30       0.000630  -0.000354   0.000068
     31      -0.000288  -0.000197  -0.000084
     32      -0.000326   0.000018  -0.000043
     33       0.008338   0.000113  -0.000016
     34      -0.039464  -0.002162  -0.000063
     35      -0.018925   0.000745   0.000033
     36       0.000966   0.000014  -0.000003
     37      -0.023766  -0.003616  -0.000021
     38      -0.010815  -0.001710  -0.000030
     39      -0.001654  -0.000146   0.000003
     40       0.000914   0.000088   0.000006
     41      -0.001155  -0.000080   0.000006
     42       0.001046   0.000053  -0.000004
     43      -0.003871  -0.000262  -0.000005
     44      -0.000762  -0.000031  -0.000002
     45      -0.063672  -0.000022   0.000007
     46      -0.006394   0.000039   0.000004
     47      -0.033601  -0.000014   0.000000
     48       0.000068  -0.000010  -0.000163
     49      -0.000080   0.000018   0.000267
     50       0.000081   0.000051   0.000113
     51      -0.000459   0.000036   0.000138
     52      -0.000351  -0.000052  -0.000214
     53      -0.000063  -0.000030  -0.000090
     54       0.001947  -0.001419  -0.000320
     55       0.000347  -0.000247  -0.000020
     56      -0.001037   0.000700   0.000054
     57       0.000004   0.000002  -0.000016
     58      -0.000168  -0.000235  -0.000121
     59      -0.000118  -0.000331  -0.000074
     60       0.000001   0.000020   0.000129
     61       0.000298   0.000341   0.000212
     62      -0.000072  -0.000145   0.000078
     63       0.005635  -0.000704  -0.000111
     64       0.009721  -0.001278  -0.000202
     65       0.002090  -0.000220   0.000018
     66      -0.000116  -0.000023  -0.000021
     67      -0.000288   0.000105   0.000009
     68      -0.000518   0.000395   0.000139
     69       0.010127   0.000193   0.000171
     70      -0.001513  -0.000013   0.000068
     71      -0.001663  -0.000012  -0.000092
     72       0.000045   0.071562   0.000221
     73       0.000495  -0.083684   0.005347
     74      -0.000936   0.077986  -0.006491
     75      -0.022239   0.887507  -0.000019
     76      -0.000912   0.056688   0.001140
     77       0.009887  -0.400722  -0.000588
     78       0.000706  -0.025476   0.003215
     79       0.001794  -0.044884   0.001200
     80       0.004980  -0.128877   0.002516
     81       0.004726   0.000741   0.000097
     82       0.072657   0.025323   0.000520
     83      -0.056764  -0.015144  -0.000374
     84      -0.108552  -0.002751   0.000182
     85       0.414796   0.010745  -0.000190
     86       0.282974   0.007100  -0.000122
     87       0.003343   0.000309   0.000073
     88       0.270777   0.044204   0.000220
     89       0.136377   0.021786   0.000174
     90      -0.004503  -0.000211   0.000003
     91       0.045167   0.002775   0.000029
     92       0.015503   0.000984   0.000013
     93      -0.007625  -0.000666   0.000048
     94       0.000936   0.000094  -0.000001
     95       0.003469   0.000223  -0.000001
     96       0.001580   0.000139   0.000022
     97       0.004053   0.000471  -0.000020
     98      -0.004735  -0.000569   0.000061
     99       0.615326   0.000140  -0.000200
    100       0.203116   0.000085  -0.000002
    101       0.371229   0.000129  -0.000020
    102       0.020286   0.000022   0.000027
    103      -0.124980   0.000083  -0.000044
    104       0.145473   0.000050   0.000051
    105       0.130444   0.000170   0.000076
    106      -0.012281  -0.000076  -0.000025
    107      -0.111261  -0.000114  -0.000028
    108      -0.000190   0.001953  -0.489261
    109       0.000041  -0.002265  -0.867433
    110       0.000044  -0.001127   0.065192


-----------
IR SPECTRUM
-----------

 Mode   freq       eps      Int      T**2         TX        TY        TZ
       cm**-1   L/(mol*cm) km/mol    a.u.
----------------------------------------------------------------------------
  6:     25.14   0.002758   13.94  0.034229  (-0.062990  0.019861 -0.172820)
  7:     43.92   0.000229    1.16  0.001629  ( 0.019055  0.029762 -0.019489)
  8:     58.27   0.004282   21.64  0.022934  (-0.058570  0.101567 -0.095850)
  9:     59.85   0.002572   13.00  0.013409  (-0.049975 -0.018395 -0.102826)
 10:     86.45   0.008684   43.89  0.031349  ( 0.050113 -0.006123  0.169705)
 11:     93.57   0.001473    7.44  0.004913  ( 0.044825 -0.032170  0.043227)
 12:     99.19   0.002665   13.47  0.008386  (-0.086689  0.009694  0.027873)
 13:    112.07   0.003840   19.41  0.010692  (-0.026297 -0.019282 -0.098124)
 14:    147.94   0.000348    1.76  0.000735  ( 0.025083  0.009124  0.004731)
 15:    167.40   0.009309   47.04  0.017353  (-0.039146  0.019162 -0.124311)
 16:    169.63   0.002753   13.91  0.005065  (-0.011279 -0.008863 -0.069706)
 17:    176.16   0.000508    2.57  0.000900  ( 0.024363 -0.010800  0.013780)
 18:    179.93   0.001212    6.13  0.002103  (-0.033261  0.002929 -0.031429)
 19:    184.20   0.000672    3.40  0.001139  ( 0.004178 -0.000448  0.033490)
 20:    197.74   0.000169    0.85  0.000266  ( 0.008260  0.006359  0.012561)
 21:    228.31   0.000455    2.30  0.000621  ( 0.022407  0.006020 -0.009113)
 22:    255.76   0.000840    4.24  0.001024  ( 0.026904 -0.003717  0.016932)
 23:    269.49   0.002445   12.36  0.002832  (-0.018975 -0.039335  0.030402)
 24:    298.25   0.000948    4.79  0.000992  ( 0.029737  0.010336  0.000930)
 25:    331.24   0.000520    2.63  0.000490  ( 0.018019  0.012144  0.004220)
 26:    338.56   0.001311    6.62  0.001208  (-0.032530  0.000353  0.012238)
 27:    345.76   0.001420    7.18  0.001282  (-0.006263  0.021951 -0.027586)
 28:    379.34   0.001938    9.79  0.001594  ( 0.008720 -0.035434 -0.016206)
 29:    388.91   0.000414    2.09  0.000333  (-0.005091 -0.016939  0.004441)
 30:    394.16   0.001459    7.37  0.001155  (-0.020983 -0.025268  0.008714)
 31:    416.53   0.000392    1.98  0.000293  ( 0.007206  0.009739  0.012107)
 32:    421.92   0.000616    3.11  0.000456  ( 0.018789  0.008184 -0.005981)
 33:    456.31   0.002786   14.08  0.001906  (-0.037029  0.001982  0.023033)
 34:    477.69   0.000290    1.47  0.000190  ( 0.008169  0.009310  0.006026)
 35:    518.49   0.002161   10.92  0.001300  (-0.015607  0.027273  0.017692)
 36:    540.09   0.001025    5.18  0.000592  (-0.022068 -0.006982 -0.007528)
 37:    586.86   0.001761    8.90  0.000936  ( 0.014005  0.022113 -0.015844)
 38:    614.67   0.005884   29.73  0.002987  ( 0.050402 -0.020727  0.004145)
 39:    646.12   0.000083    0.42  0.000040  (-0.006226  0.000125  0.001077)
 40:    698.25   0.001850    9.35  0.000827  (-0.016468  0.023362  0.003149)
 41:    719.62   0.000608    3.07  0.000264  ( 0.005570  0.013283  0.007505)
 42:    756.36   0.002548   12.88  0.001051  ( 0.008072 -0.002199 -0.031323)
 43:    783.00   0.000833    4.21  0.000332  (-0.015997  0.008511 -0.001857)
 44:    862.66   0.010524   53.18  0.003807  ( 0.032903  0.050352 -0.013747)
 45:    885.27   0.012570   63.52  0.004431  ( 0.041567 -0.035048 -0.038404)
 46:    922.70   0.017573   88.81  0.005943  (-0.044162  0.053356  0.033857)
 47:    952.09   0.008738   44.16  0.002864  (-0.013730  0.036843  0.036306)
 48:    984.10   0.000469    2.37  0.000149  (-0.008612 -0.003345 -0.007958)
 49:    998.38   0.014464   73.10  0.004521  (-0.042005  0.021944 -0.047698)
 50:   1020.75   0.003466   17.51  0.001059  ( 0.014105 -0.028692  0.006108)
 51:   1029.65   0.000260    1.32  0.000079  ( 0.000989 -0.002182  0.008555)
 52:   1057.42   0.003692   18.66  0.001089  ( 0.013872  0.026592  0.013782)
 53:   1059.19   0.012133   61.32  0.003575  ( 0.027036  0.053299  0.001745)
 54:   1079.10   0.013415   67.79  0.003879  ( 0.018984 -0.056156 -0.019121)
 55:   1110.01   0.066225  334.68  0.018618  (-0.073632  0.110059 -0.032917)
 56:   1116.55   0.001574    7.95  0.000440  ( 0.016837 -0.012049 -0.003353)
 57:   1129.32   0.014430   72.92  0.003987  (-0.042695 -0.045866 -0.007799)
 58:   1146.74   0.011181   56.51  0.003043  ( 0.022801  0.050150  0.002800)
 59:   1170.92   0.004603   23.26  0.001227  (-0.002270  0.034951 -0.000295)
 60:   1175.47   0.000325    1.64  0.000086  (-0.007913 -0.002176  0.004362)
 61:   1195.20   0.019736   99.74  0.005153  (-0.071700 -0.003477 -0.000242)
 62:   1217.19   0.018650   94.25  0.004782  ( 0.061425  0.002890 -0.031625)
 63:   1221.41   0.000406    2.05  0.000104  ( 0.008766  0.003889 -0.003441)
 64:   1234.58   0.062975  318.25  0.015918  ( 0.120403  0.022293 -0.030400)
 65:   1267.55   0.012257   61.94  0.003018  (-0.050352 -0.011920  0.018445)
 66:   1286.19   0.005392   27.25  0.001308  ( 0.012925 -0.026926  0.020398)
 67:   1310.79   0.028493  143.99  0.006783  ( 0.031304 -0.072813 -0.022401)
 68:   1335.68   0.003504   17.71  0.000819  (-0.020739  0.017812  0.008451)
 69:   1393.76   0.001064    5.38  0.000238  ( 0.006239 -0.014110 -0.000487)
 70:   1415.10   0.016047   81.10  0.003539  ( 0.055972  0.019615 -0.004608)
 71:   1430.19   0.002984   15.08  0.000651  ( 0.015187 -0.019333 -0.006829)
 72:   1433.46   0.001344    6.79  0.000293  (-0.000906  0.016077  0.005771)
 73:   1438.16   0.006562   33.16  0.001424  (-0.020071  0.029227  0.012912)
 74:   1448.19   0.031369  158.53  0.006760  (-0.055032  0.055016  0.026538)
 75:   1478.62   0.080736  408.00  0.017039  (-0.049173  0.112583  0.044117)
 76:   1481.09   0.011649   58.87  0.002454  ( 0.033790 -0.032537 -0.015936)
 77:   1491.38   0.005475   27.67  0.001146  (-0.020579  0.026186  0.006031)
 78:   1493.51   0.003622   18.31  0.000757  ( 0.018927 -0.013980 -0.014256)
 79:   1497.74   0.008946   45.21  0.001864  ( 0.016394 -0.038284 -0.011379)
 80:   1503.27   0.000737    3.73  0.000153  (-0.001860  0.011885  0.002895)
 81:   1503.41   0.002894   14.62  0.000601  ( 0.011666 -0.014829 -0.015641)
 82:   1509.23   0.000589    2.97  0.000122  (-0.003347 -0.010508 -0.000280)
 83:   1511.44   0.028746  145.27  0.005935  ( 0.029283 -0.071181 -0.003301)
 84:   1515.59   0.006107   30.86  0.001257  ( 0.010267  0.032749  0.008919)
 85:   1519.46   0.001790    9.05  0.000368  ( 0.018220  0.005142 -0.003035)
 86:   1528.47   0.004946   24.99  0.001010  (-0.024215  0.002714  0.020398)
 87:   1532.32   0.003690   18.65  0.000751  (-0.004000  0.026010  0.007672)
 88:   1534.57   0.000172    0.87  0.000035  (-0.001124 -0.003932  0.004268)
 89:   1603.79   0.007304   36.91  0.001421  (-0.037159 -0.002701  0.005760)
 90:   1628.45   0.007689   38.86  0.001473  (-0.011843  0.034518  0.011902)
 91:   1736.68   0.000416    2.10  0.000075  ( 0.002495 -0.008235  0.000820)
 92:   3008.92   0.020863  105.43  0.002164  ( 0.003964  0.031315 -0.034168)
 93:   3010.92   0.007251   36.65  0.000752  ( 0.005896 -0.012084 -0.023891)
 94:   3012.48   0.030545  154.36  0.003164  ( 0.002097  0.052242 -0.020748)
 95:   3013.49   0.010858   54.87  0.001124  ( 0.012575 -0.000935 -0.031070)
 96:   3015.94   0.027282  137.87  0.002823  (-0.048409  0.017765 -0.012802)
 97:   3025.58   0.017875   90.33  0.001844  (-0.035865  0.002027 -0.023521)
 98:   3049.05   0.008719   44.06  0.000892  ( 0.014672 -0.004544  0.025622)
 99:   3054.17   0.006965   35.20  0.000712  (-0.017936 -0.007111  0.018424)
100:   3057.58   0.013187   66.64  0.001346  (-0.010148 -0.017301  0.030718)
101:   3086.38   0.014892   75.26  0.001506  (-0.003954  0.037570  0.008865)
102:   3092.29   0.015756   79.63  0.001590  (-0.006384  0.035062  0.017888)
103:   3107.21   0.007148   36.12  0.000718  ( 0.010607 -0.024453 -0.002729)
104:   3114.32   0.005818   29.40  0.000583  (-0.013117 -0.019941 -0.003643)
105:   3125.93   0.009202   46.50  0.000919  ( 0.000485 -0.027493 -0.012748)
106:   3128.26   0.011697   59.11  0.001167  (-0.026113 -0.005147  0.021412)
107:   3128.49   0.010064   50.86  0.001004  (-0.027754 -0.015114 -0.002274)
108:   3133.65   0.004555   23.02  0.000454  ( 0.005930 -0.014182 -0.014742)
109:   3155.44   0.005148   26.02  0.000509  (-0.020725 -0.005518  0.007011)
110:   3756.02   0.020278  102.48  0.001685  (-0.008291 -0.040114 -0.002630)

* The epsilon (eps) is given for a Dirac delta lineshape.
** The dipole moment derivative (T) already includes vibrational overlap.

The first frequency considered to be a vibration is 6
The total number of vibrations considered is 105


--------------------------
THERMOCHEMISTRY AT 298.15K
--------------------------

Temperature         ... 298.15 K
Pressure            ... 1.00 atm
Total Mass          ... 251.30 AMU

Throughout the following assumptions are being made:
  (1) The electronic state is orbitally nondegenerate
  (2) There are no thermally accessible electronically excited states
  (3) Hindered rotations indicated by low frequency modes are not
      treated as such but are treated as vibrations and this may
      cause some error
  (4) All equations used are the standard statistical mechanics
      equations for an ideal gas
  (5) All vibrations are strictly harmonic

freq.      25.14  E(vib)   ...       0.56 
freq.      43.92  E(vib)   ...       0.53 
freq.      58.27  E(vib)   ...       0.51 
freq.      59.85  E(vib)   ...       0.51 
freq.      86.45  E(vib)   ...       0.48 
freq.      93.57  E(vib)   ...       0.47 
freq.      99.19  E(vib)   ...       0.46 
freq.     112.07  E(vib)   ...       0.45 
freq.     147.94  E(vib)   ...       0.41 
freq.     167.40  E(vib)   ...       0.39 
freq.     169.63  E(vib)   ...       0.38 
freq.     176.16  E(vib)   ...       0.38 
freq.     179.93  E(vib)   ...       0.37 
freq.     184.20  E(vib)   ...       0.37 
freq.     197.74  E(vib)   ...       0.35 
freq.     228.31  E(vib)   ...       0.32 
freq.     255.76  E(vib)   ...       0.30 
freq.     269.49  E(vib)   ...       0.29 
freq.     298.25  E(vib)   ...       0.27 
freq.     331.24  E(vib)   ...       0.24 
freq.     338.56  E(vib)   ...       0.23 
freq.     345.76  E(vib)   ...       0.23 
freq.     379.34  E(vib)   ...       0.21 
freq.     388.91  E(vib)   ...       0.20 
freq.     394.16  E(vib)   ...       0.20 
freq.     416.53  E(vib)   ...       0.18 
freq.     421.92  E(vib)   ...       0.18 
freq.     456.31  E(vib)   ...       0.16 
freq.     477.69  E(vib)   ...       0.15 
freq.     518.49  E(vib)   ...       0.13 
freq.     540.09  E(vib)   ...       0.12 
freq.     586.86  E(vib)   ...       0.11 
freq.     614.67  E(vib)   ...       0.10 
freq.     646.12  E(vib)   ...       0.09 
freq.     698.25  E(vib)   ...       0.07 
freq.     719.62  E(vib)   ...       0.07 
freq.     756.36  E(vib)   ...       0.06 
freq.     783.00  E(vib)   ...       0.05 
freq.     862.66  E(vib)   ...       0.04 
freq.     885.27  E(vib)   ...       0.04 
freq.     922.70  E(vib)   ...       0.03 
freq.     952.09  E(vib)   ...       0.03 
freq.     984.10  E(vib)   ...       0.02 
freq.     998.38  E(vib)   ...       0.02 
freq.    1020.75  E(vib)   ...       0.02 
freq.    1029.65  E(vib)   ...       0.02 
freq.    1057.42  E(vib)   ...       0.02 
freq.    1059.19  E(vib)   ...       0.02 
freq.    1079.10  E(vib)   ...       0.02 
freq.    1110.01  E(vib)   ...       0.02 
freq.    1116.55  E(vib)   ...       0.01 
freq.    1129.32  E(vib)   ...       0.01 
freq.    1146.74  E(vib)   ...       0.01 
freq.    1170.92  E(vib)   ...       0.01 
freq.    1175.47  E(vib)   ...       0.01 
freq.    1195.20  E(vib)   ...       0.01 
freq.    1217.19  E(vib)   ...       0.01 
freq.    1221.41  E(vib)   ...       0.01 
freq.    1234.58  E(vib)   ...       0.01 
freq.    1267.55  E(vib)   ...       0.01 
freq.    1286.19  E(vib)   ...       0.01 
freq.    1310.79  E(vib)   ...       0.01 
freq.    1335.68  E(vib)   ...       0.01 
freq.    1393.76  E(vib)   ...       0.00 
freq.    1415.10  E(vib)   ...       0.00 
freq.    1430.19  E(vib)   ...       0.00 
freq.    1433.46  E(vib)   ...       0.00 
freq.    1438.16  E(vib)   ...       0.00 
freq.    1448.19  E(vib)   ...       0.00 
freq.    1478.62  E(vib)   ...       0.00 
freq.    1481.09  E(vib)   ...       0.00 
freq.    1491.38  E(vib)   ...       0.00 
freq.    1493.51  E(vib)   ...       0.00 
freq.    1497.74  E(vib)   ...       0.00 
freq.    1503.27  E(vib)   ...       0.00 
freq.    1503.41  E(vib)   ...       0.00 
freq.    1509.23  E(vib)   ...       0.00 
freq.    1511.44  E(vib)   ...       0.00 
freq.    1515.59  E(vib)   ...       0.00 
freq.    1519.46  E(vib)   ...       0.00 
freq.    1528.47  E(vib)   ...       0.00 
freq.    1532.32  E(vib)   ...       0.00 
freq.    1534.57  E(vib)   ...       0.00 
freq.    1603.79  E(vib)   ...       0.00 
freq.    1628.45  E(vib)   ...       0.00 
freq.    1736.68  E(vib)   ...       0.00 
freq.    3008.92  E(vib)   ...       0.00 
freq.    3010.92  E(vib)   ...       0.00 
freq.    3012.48  E(vib)   ...       0.00 
freq.    3013.49  E(vib)   ...       0.00 
freq.    3015.94  E(vib)   ...       0.00 
freq.    3025.58  E(vib)   ...       0.00 
freq.    3049.05  E(vib)   ...       0.00 
freq.    3054.17  E(vib)   ...       0.00 
freq.    3057.58  E(vib)   ...       0.00 
freq.    3086.38  E(vib)   ...       0.00 
freq.    3092.29  E(vib)   ...       0.00 
freq.    3107.21  E(vib)   ...       0.00 
freq.    3114.32  E(vib)   ...       0.00 
freq.    3125.93  E(vib)   ...       0.00 
freq.    3128.26  E(vib)   ...       0.00 
freq.    3128.49  E(vib)   ...       0.00 
freq.    3133.65  E(vib)   ...       0.00 
freq.    3155.44  E(vib)   ...       0.00 
freq.    3756.02  E(vib)   ...       0.00 

------------
INNER ENERGY
------------

The inner energy is: U= E(el) + E(ZPE) + E(vib) + E(rot) + E(trans)
    E(el)   - is the total energy from the electronic structure calculation
              = E(kin-el) + E(nuc-el) + E(el-el) + E(nuc-nuc)
    E(ZPE)  - the the zero temperature vibrational energy from the frequency calculation
    E(vib)  - the the finite temperature correction to E(ZPE) due to population
              of excited vibrational states
    E(rot)  - is the rotational thermal energy
    E(trans)- is the translational thermal energy

Summary of contributions to the inner energy U:
Electronic energy                ...   -845.37183387 Eh
Zero point energy                ...      0.30559355 Eh     191.76 kcal/mol
Thermal vibrational correction   ...      0.01763359 Eh      11.07 kcal/mol
Thermal rotational correction    ...      0.00141627 Eh       0.89 kcal/mol
Thermal translational correction ...      0.00141627 Eh       0.89 kcal/mol
-----------------------------------------------------------------------
Total thermal energy                   -845.04577418 Eh


Summary of corrections to the electronic energy:
(perhaps to be used in another calculation)
Total thermal correction                  0.02046614 Eh      12.84 kcal/mol
Non-thermal (ZPE) correction              0.30559355 Eh     191.76 kcal/mol
-----------------------------------------------------------------------
Total correction                          0.32605969 Eh     204.61 kcal/mol


--------
ENTHALPY
--------

The enthalpy is H = U + kB*T
                kB is Boltzmann's constant
Total free energy                 ...   -845.04577418 Eh 
Thermal Enthalpy correction       ...      0.00094421 Eh       0.59 kcal/mol
-----------------------------------------------------------------------
Total Enthalpy                    ...   -845.04482997 Eh


Note: Only C1 symmetry has been detected, increase convergence thresholds 
      if your molecule has a higher symmetry. Symmetry factor of 1.0 is   
      used for the rotational entropy correction. 
 

Note: Rotational entropy computed according to Herzberg 
Infrared and Raman Spectra, Chapter V,1, Van Nostrand Reinhold, 1945 
Point Group:  C1, Symmetry Number:   1  
Rotational constants in cm-1:     0.020927     0.008946     0.006902 

Vibrational entropy computed according to the QRRHO of S. Grimme
Chem.Eur.J. 2012 18 9955


-------
ENTROPY
-------

The entropy contributions are T*S = T*(S(el)+S(vib)+S(rot)+S(trans))
     S(el)   - electronic entropy
     S(vib)  - vibrational entropy
     S(rot)  - rotational entropy
     S(trans)- translational entropy
The entropies will be listed as multiplied by the temperature to get
units of energy

Electronic entropy                ...      0.00000000 Eh      0.00 kcal/mol
Vibrational entropy               ...      0.03155876 Eh     19.80 kcal/mol
Rotational entropy                ...      0.01591196 Eh      9.98 kcal/mol
Translational entropy             ...      0.02017632 Eh     12.66 kcal/mol
-----------------------------------------------------------------------
Final entropy term                ...      0.06764704 Eh     42.45 kcal/mol

In case the symmetry of your molecule has not been determined correctly
or in case you have a reason to use a different symmetry number we print 
out the resulting rotational entropy values for sn=1,12 :
 --------------------------------------------------------
|  sn= 1 | S(rot)=       0.01591196 Eh      9.98 kcal/mol|
|  sn= 2 | S(rot)=       0.01525751 Eh      9.57 kcal/mol|
|  sn= 3 | S(rot)=       0.01487468 Eh      9.33 kcal/mol|
|  sn= 4 | S(rot)=       0.01460305 Eh      9.16 kcal/mol|
|  sn= 5 | S(rot)=       0.01439236 Eh      9.03 kcal/mol|
|  sn= 6 | S(rot)=       0.01422022 Eh      8.92 kcal/mol|
|  sn= 7 | S(rot)=       0.01407467 Eh      8.83 kcal/mol|
|  sn= 8 | S(rot)=       0.01394860 Eh      8.75 kcal/mol|
|  sn= 9 | S(rot)=       0.01383739 Eh      8.68 kcal/mol|
|  sn=10 | S(rot)=       0.01373791 Eh      8.62 kcal/mol|
|  sn=11 | S(rot)=       0.01364792 Eh      8.56 kcal/mol|
|  sn=12 | S(rot)=       0.01356576 Eh      8.51 kcal/mol|
 --------------------------------------------------------


-------------------
GIBBS FREE ENERGY
-------------------

The Gibbs free energy is G = H - T*S

Total enthalpy                    ...   -845.04482997 Eh 
Total entropy correction          ...     -0.06764704 Eh    -42.45 kcal/mol
-----------------------------------------------------------------------
Final Gibbs free energy         ...   -845.11247701 Eh

For completeness - the Gibbs free energy minus the electronic energy
G-E(el)                           ...      0.25935686 Eh    162.75 kcal/mol


Timings for individual modules:

Sum of individual times         ...     4271.192 sec (=  71.187 min)
GTO integral calculation        ...       15.429 sec (=   0.257 min)   0.4 %
SCF iterations                  ...     2222.905 sec (=  37.048 min)  52.0 %
SCF Gradient evaluation         ...      718.808 sec (=  11.980 min)  16.8 %
Geometry relaxation             ...        1.617 sec (=   0.027 min)   0.0 %
Analytical frequency calculation...     1312.434 sec (=  21.874 min)  30.7 %
                             ****ORCA TERMINATED NORMALLY****
TOTAL RUN TIME: 0 days 1 hours 11 minutes 20 seconds 602 msec
```
