## Supplementary material for "A novel quinone biosynthetic pathway illuminates the evolution of aerobic metabolism": UQ1_2e_2H_B3LYP_631Gd_opt.out (part 1 of 2)

```
                                 *****************
                                 * O   R   C   A *
                                 *****************

                                            #,                                       
                                            ###                                      
                                            ####                                     
                                            #####                                    
                                            ######                                   
                                           ########,                                 
                                     ,,################,,,,,                         
                               ,,#################################,,                 
                          ,,##########################################,,             
                       ,#########################################, ''#####,          
                    ,#############################################,,   '####,        
                  ,##################################################,,,,####,       
                ,###########''''           ''''###############################       
              ,#####''   ,,,,##########,,,,          '''####'''          '####       
            ,##' ,,,,###########################,,,                        '##       
           ' ,,###''''                  '''############,,,                           
         ,,##''                                '''############,,,,        ,,,,,,###''
      ,#''                                            '''#######################'''  
     '                                                          ''''####''''         
             ,#######,   #######,   ,#######,      ##                                
            ,#'     '#,  ##    ##  ,#'     '#,    #''#        ######   ,####,        
            ##       ##  ##   ,#'  ##            #'  '#       #        #'  '#        
            ##       ##  #######   ##           ,######,      #####,   #    #        
            '#,     ,#'  ##    ##  '#,     ,#' ,#      #,         ##   #,  ,#        
             '#######'   ##     ##  '#######'  #'      '#     #####' # '####'        


                  #######################################################
                  #                        -***-                        #
                  #          Department of theory and spectroscopy      #
                  #    Directorship and core code : Frank Neese         #
                  #        Max Planck Institute fuer Kohlenforschung    #
                  #                Kaiser Wilhelm Platz 1               #
                  #                 D-45470 Muelheim/Ruhr               #
                  #                      Germany                        #
                  #                                                     #
                  #                  All rights reserved                #
                  #                        -***-                        #
                  #######################################################


                         Program Version 5.0.2 -  RELEASE  -


 With contributions from (in alphabetic order):
   Daniel Aravena         : Magnetic Suceptibility
   Michael Atanasov       : Ab Initio Ligand Field Theory (pilot matlab implementation)
   Alexander A. Auer      : GIAO ZORA, VPT2 properties, NMR spectrum
   Ute Becker             : Parallelization
   Giovanni Bistoni       : ED, misc. LED, open-shell LED, HFLD
   Martin Brehm           : Molecular dynamics
   Dmytro Bykov           : SCF Hessian
   Vijay G. Chilkuri      : MRCI spin determinant printing, contributions to CSF-ICE
   Dipayan Datta          : RHF DLPNO-CCSD density
   Achintya Kumar Dutta   : EOM-CC, STEOM-CC
   Dmitry Ganyushin       : Spin-Orbit,Spin-Spin,Magnetic field MRCI
   Miquel Garcia          : C-PCM and meta-GGA Hessian, CC/C-PCM, Gaussian charge scheme
   Yang Guo               : DLPNO-NEVPT2, F12-NEVPT2, CIM, IAO-localization
   Andreas Hansen         : Spin unrestricted coupled pair/coupled cluster methods
   Benjamin Helmich-Paris : MC-RPA, TRAH-SCF, COSX integrals
   Lee Huntington         : MR-EOM, pCC
   Robert Izsak           : Overlap fitted RIJCOSX, COSX-SCS-MP3, EOM
   Marcus Kettner         : VPT2
   Christian Kollmar      : KDIIS, OOCD, Brueckner-CCSD(T), CCSD density, CASPT2, CASPT2-K
   Simone Kossmann        : Meta GGA functionals, TD-DFT gradient, OOMP2, MP2 Hessian
   Martin Krupicka        : Initial AUTO-CI
   Lucas Lang             : DCDCAS
   Marvin Lechner         : AUTO-CI (C++ implementation), FIC-MRCC
   Dagmar Lenk            : GEPOL surface, SMD
   Dimitrios Liakos       : Extrapolation schemes; Compound Job, initial MDCI parallelization
   Dimitrios Manganas     : Further ROCIS development; embedding schemes
   Dimitrios Pantazis     : SARC Basis sets
   Anastasios Papadopoulos: AUTO-CI, single reference methods and gradients
   Taras Petrenko         : DFT Hessian,TD-DFT gradient, ASA, ECA, R-Raman, ABS, FL, XAS/XES, NRVS
   Peter Pinski           : DLPNO-MP2, DLPNO-MP2 Gradient
   Christoph Reimann      : Effective Core Potentials
   Marius Retegan         : Local ZFS, SOC
   Christoph Riplinger    : Optimizer, TS searches, QM/MM, DLPNO-CCSD(T), (RO)-DLPNO pert. Triples
   Tobias Risthaus        : Range-separated hybrids, TD-DFT gradient, RPA, STAB
   Michael Roemelt        : Original ROCIS implementation
   Masaaki Saitow         : Open-shell DLPNO-CCSD energy and density
   Barbara Sandhoefer     : DKH picture change effects
   Avijit Sen             : IP-ROCIS
   Kantharuban Sivalingam : CASSCF convergence, NEVPT2, FIC-MRCI
   Bernardo de Souza      : ESD, SOC TD-DFT
   Georgi Stoychev        : AutoAux, RI-MP2 NMR, DLPNO-MP2 response
   Willem Van den Heuvel  : Paramagnetic NMR
   Boris Wezisla          : Elementary symmetry handling
   Frank Wennmohs         : Technical directorship


 We gratefully acknowledge several colleagues who have allowed us to
 interface, adapt or use parts of their codes:
   Stefan Grimme, W. Hujo, H. Kruse, P. Pracht,  : VdW corrections, initial TS optimization,
                  C. Bannwarth, S. Ehlert          DFT functionals, gCP, sTDA/sTD-DF
   Ed Valeev, F. Pavosevic, A. Kumar             : LibInt (2-el integral package), F12 methods
   Garnet Chan, S. Sharma, J. Yang, R. Olivares  : DMRG
   Ulf Ekstrom                                   : XCFun DFT Library
   Mihaly Kallay                                 : mrcc  (arbitrary order and MRCC methods)
   Jiri Pittner, Ondrej Demel                    : Mk-CCSD
   Frank Weinhold                                : gennbo (NPA and NBO analysis)
   Christopher J. Cramer and Donald G. Truhlar   : smd solvation model
   Lars Goerigk                                  : TD-DFT with DH, B97 family of functionals
   V. Asgeirsson, H. Jonsson                     : NEB implementation
   FAccTs GmbH                                   : IRC, NEB, NEB-TS, DLPNO-Multilevel, CI-OPT
                                                   MM, QMMM, 2- and 3-layer-ONIOM, Crystal-QMMM,
                                                   LR-CPCM, SF, NACMEs, symmetry and pop. for TD-DFT,
                                                   nearIR, NL-DFT gradient (VV10), updates on ESD,
                                                   ML-optimized integration grids
   S Lehtola, MJT Oliveira, MAL Marques          : LibXC Library
   Liviu Ungur et al                             : ANISO software


 Your calculation uses the libint2 library for the computation of 2-el integrals
 For citations please refer to: http://libint.valeyev.net

 Your ORCA version has been built with support for libXC version: 5.1.0
 For citations please refer to: https://tddft.org/programs/libxc/

 This ORCA versions uses:
   CBLAS   interface :  Fast vector & matrix operations
   LAPACKE interface :  Fast linear algebra routines
   SCALAPACK package :  Parallel linear algebra routines
   Shared memory     :  Shared parallel matrices
   BLAS/LAPACK       :  OpenBLAS 0.3.15  USE64BITINT DYNAMIC_ARCH NO_AFFINITY Zen SINGLE_THREADED
        Core in use  :  Zen
   Copyright (c) 2011-2014, The OpenBLAS Project


================================================================================

----- Orbital basis set information -----
Your calculation utilizes the basis: 6-31G(d)
   H-He, Li-Ne : W. J. Hehre, R. Ditchfield and J.A. Pople, J. Chem. Phys. 56, 2257 (1972).
                 Note: He and Ne are unpublished basis sets taken from the Gaussian program.
                 Note: Li and B from J. D. Dill and J. A. Pople, J. Chem. Phys. 62, 2921 (1975).
   Na - Ar     : M. M. Francl, W. J. Pietro, W. J. Hehre, J. S. Binkley, M. S. Gordon, 
                 D. J. DeFrees and J. A. Pople, J. Chem. Phys. 77, 3654 (1982).
   K - Zn      : V. A. Rassolov, J. A. Pople, M. A. Ratner, and T. L. Windus, J. Chem. Phys. 109, 1223 (1998).

----- AuxJ basis set information -----
Your calculation utilizes the auxiliary basis: def2/J
   F. Weigend, Phys. Chem. Chem. Phys. 8, 1057 (2006).

================================================================================
                                        WARNINGS
                       Please study these warnings very carefully!
================================================================================


WARNING: Geometry Optimization
  ===> : Switching off AutoStart
         For restart on a previous wavefunction, please use MOREAD

INFO   : the flag for use of the SHARK integral package has been found!

================================================================================
                                       INPUT FILE
================================================================================
NAME = UQ1_2e_2H_B3LYP_631Gd_opt.inp
|  1> !Defgrid3 VeryTightOpt CPCM(water) B3LYP 6-31G(d) OPT FREQ
|  2> 
|  3> %maxcore 2048
|  4> 
|  5> %pal
|  6>    nprocs 4
|  7> end
|  8> 
|  9> * xyz 0 1
| 10>  O                -16.25149623   -1.91254079    2.42974792
| 11>  C                -15.24666100   -2.13404400    1.48041000
| 12>  C                -15.10604600   -3.46901200    0.86091000
| 13>  O                -15.94558100   -4.44629500    1.32193800
| 14>  C                -17.31291400   -4.35081700    0.87845800
| 15>  C                -14.09192600   -3.70849400   -0.01222300
| 16>  O                -13.85748334   -4.86265567   -0.70101009
| 17>  C                -13.82530663   -6.12593494   -0.01159561
| 18>  C                -14.30961200   -1.02691100    1.11614300
| 19>  C                -14.56097800    0.26939700    1.82806400
| 20>  C                -13.30434000   -1.24943600    0.23829600
| 21>  C                -12.27507300   -0.21663600   -0.16872800
| 22>  C                -11.10789500   -0.17808600    0.79437600
| 23>  C                 -9.80554500   -0.30337400    0.49183600
| 24>  C                 -8.76076600   -0.24848100    1.57859400
| 25>  C                 -9.27716800   -0.50524400   -0.91573400
| 26>  C                -13.14623700   -2.59670000   -0.37683300
| 27>  O                -12.13730217   -2.85282473   -1.31302242
| 28>  H                -17.88485600   -5.03035800    1.50984400
| 29>  H                -17.38950600   -4.66664500   -0.16698100
| 30>  H                -17.68901000   -3.33365800    0.99338800
| 31>  H                -13.61143733   -6.85943610   -0.78747117
| 32>  H                -14.79259597   -6.33808640    0.44716511
| 33>  H                -13.04291009   -6.13463772    0.74536469
| 34>  H                -15.60952300    0.56318800    1.73095100
| 35>  H                -13.93083200    1.07369000    1.45125700
| 36>  H                -14.36890500    0.15302300    2.90018000
| 37>  H                -12.75505100    0.76730300   -0.20280500
| 38>  H                -11.92904900   -0.44370400   -1.17751900
| 39>  H                -11.38035300   -0.02922000    1.83816400
| 40>  H                 -9.20368200   -0.05301400    2.55908300
| 41>  H                 -8.02193300    0.53439700    1.36896200
| 42>  H                 -8.20651400   -1.19374900    1.63117200
| 43>  H                 -9.95717700   -1.14514600   -1.48612000
| 44>  H                 -8.31885100   -1.03290000   -0.85673200
| 45>  H                 -9.13367246    0.39736501   -1.47215651
| 46>  H                -15.85094339   -1.71430344    3.27937099
| 47>  H                -11.27920251   -2.73924232   -0.89785497
| 48> **                         ****END OF INPUT****
================================================================================

                       *****************************
                       * Geometry Optimization Run *
                       *****************************

Geometry optimization settings:
Update method            Update   .... BFGS
Choice of coordinates    CoordSys .... Z-matrix Internals
Initial Hessian          InHess   .... Almoef's Model

Convergence Tolerances:
Energy Change            TolE     ....  2.0000e-07 Eh
Max. Gradient            TolMAXG  ....  3.0000e-05 Eh/bohr
RMS Gradient             TolRMSG  ....  8.0000e-06 Eh/bohr
Max. Displacement        TolMAXD  ....  2.0000e-04 bohr
RMS Displacement         TolRMSD  ....  1.0000e-04 bohr
Strict Convergence                ....  False
------------------------------------------------------------------------------
                        ORCA OPTIMIZATION COORDINATE SETUP
------------------------------------------------------------------------------

The optimization will be done in new redundant internal coordinates
Making redundant internal coordinates   ...  (new redundants) done
Evaluating the initial hessian          ...  (Almloef) done
Evaluating the coordinates              ...  done
Calculating the B-matrix                .... done
Calculating the G-matrix                .... done
Diagonalizing the G-matrix              .... done
Small eigenvalue found = 5.383e-03
Small eigenvalue found = 5.534e-03
Small eigenvalue found = 1.233e-02
Small eigenvalue found = 1.451e-02
Small eigenvalue found = 1.882e-02
Small eigenvalue found = 2.384e-02
The first mode is                       ....   66
The number of degrees of freedom        ....  108

    -----------------------------------------------------------------
                    Redundant Internal Coordinates


    -----------------------------------------------------------------
         Definition                    Initial Value    Approx d2E/dq
    -----------------------------------------------------------------
      1. B(C   1,O   0)                  1.4000         0.539413   
      2. B(C   2,C   1)                  1.4784         0.451532   
      3. B(O   3,C   2)                  1.3684         0.605868   
      4. B(C   4,O   3)                  1.4406         0.464635   
      5. B(C   5,C   2)                  1.3595         0.698958   
      6. B(O   6,C   5)                  1.3644         0.614867   
      7. B(C   7,O   6)                  1.4395         0.466528   
      8. B(C   8,C   1)                  1.4955         0.424066   
      9. B(C   9,C   8)                  1.5001         0.416880   
     10. B(C  10,C   8)                  1.3530         0.715671   
     11. B(C  11,C  10)                  1.5138         0.396413   
     12. B(C  12,C  11)                  1.5137         0.396593   
     13. B(C  13,C  12)                  1.3429         0.742858   
     14. B(C  14,C  13)                  1.5085         0.404254   
     15. B(C  15,C  13)                  1.5170         0.391897   
     16. B(C  16,C  10)                  1.4895         0.433562   
     17. B(C  16,C   5)                  1.5044         0.410345   
     18. B(O  17,C  16)                  1.4000         0.539413   
     19. B(H  18,C   4)                  1.0897         0.360439   
     20. B(H  19,C   4)                  1.0948         0.353824   
     21. B(H  20,C   4)                  1.0905         0.359391   
     22. B(H  21,C   7)                  1.0889         0.361531   
     23. B(H  22,C   7)                  1.0914         0.358274   
     24. B(H  23,C   7)                  1.0887         0.361860   
     25. B(H  24,C   9)                  1.0932         0.355829   
     26. B(H  25,C   9)                  1.0890         0.361405   
     27. B(H  26,C   9)                  1.0954         0.353047   
     28. B(H  27,C  11)                  1.0953         0.353160   
     29. B(H  28,C  11)                  1.0904         0.359584   
     30. B(H  29,C  12)                  1.0890         0.361446   
     31. B(H  30,C  14)                  1.0935         0.355501   
     32. B(H  31,C  14)                  1.0967         0.351364   
     33. B(H  32,C  14)                  1.0970         0.350910   
     34. B(H  33,C  15)                  1.0942         0.354614   
     35. B(H  34,C  15)                  1.0956         0.352807   
     36. B(H  35,C  15)                  1.0700         0.387554   
     37. B(H  36,O   0)                  0.9600         0.519956   
     38. B(H  37,O  17)                  0.9600         0.519956   
     39. A(C   1,O   0,H  36)          109.4712         0.361395   
     40. A(C   2,C   1,C   8)          120.4525         0.383712   
     41. A(O   0,C   1,C   8)          119.8521         0.393292   
     42. A(O   0,C   1,C   2)          119.6880         0.397645   
     43. A(O   3,C   2,C   5)          123.2470         0.438808   
     44. A(C   1,C   2,C   5)          119.9435         0.419003   
     45. A(C   1,C   2,O   3)          116.4468         0.405869   
     46. A(C   2,O   3,C   4)          115.5479         0.405303   
     47. A(O   3,C   4,H  18)          106.1679         0.334246   
     48. A(H  18,C   4,H  19)          109.6737         0.290081   
     49. A(O   3,C   4,H  19)          109.9528         0.333220   
     50. A(H  19,C   4,H  20)          110.2174         0.289948   
     51. A(H  18,C   4,H  20)          109.8499         0.290792   
     52. A(O   3,C   4,H  20)          110.8978         0.334085   
     53. A(C   2,C   5,O   6)          126.9732         0.439978   
     54. A(O   6,C   5,C  16)          113.2527         0.400120   
     55. A(C   2,C   5,C  16)          119.6293         0.411936   
     56. A(C   5,O   6,C   7)          120.2936         0.406653   
     57. A(O   6,C   7,H  23)          110.8594         0.334691   
     58. A(H  22,C   7,H  23)          110.0677         0.290830   
     59. A(H  21,C   7,H  23)          110.4190         0.291244   
     60. A(H  21,C   7,H  22)          110.0377         0.290788   
     61. A(O   6,C   7,H  22)          110.6153         0.334138   
     62. A(O   6,C   7,H  21)          104.7313         0.334640   
     63. A(C   9,C   8,C  10)          125.0653         0.414831   
     64. A(C   1,C   8,C  10)          120.1200         0.416093   
     65. A(C   1,C   8,C   9)          114.7801         0.378434   
     66. A(H  25,C   9,H  26)          108.4005         0.290102   
     67. A(H  24,C   9,H  26)          106.4794         0.289396   
     68. A(H  24,C   9,H  25)          109.0122         0.290460   
     69. A(C   8,C   9,H  26)          110.0781         0.329156   
     70. A(C   8,C   9,H  25)          112.1503         0.330431   
     71. A(C   8,C   9,H  24)          110.5345         0.329583   
     72. A(C   8,C  10,C  11)          124.5683         0.411139   
     73. A(C  11,C  10,C  16)          115.7149         0.376593   
     74. A(C   8,C  10,C  16)          119.7075         0.417737   
     75. A(C  10,C  11,C  12)          111.7499         0.370850   
     76. A(H  27,C  11,H  28)          107.2986         0.289887   
     77. A(C  10,C  11,H  28)          108.8102         0.327423   
     78. A(C  12,C  11,H  27)          109.5610         0.326477   
     79. A(C  10,C  11,H  27)          108.8622         0.326452   
     80. A(C  12,C  11,H  28)          110.4414         0.327448   
     81. A(C  11,C  12,C  13)          127.0184         0.413902   
     82. A(C  13,C  12,H  29)          118.1211         0.364164   
     83. A(C  11,C  12,H  29)          114.8603         0.327727   
     84. A(C  14,C  13,C  15)          115.5989         0.371340   
     85. A(C  12,C  13,C  15)          124.0044         0.413028   
     86. A(C  12,C  13,C  14)          120.3966         0.415312   
     87. A(H  31,C  14,H  32)          106.4926         0.288550   
     88. A(C  13,C  14,H  32)          110.6762         0.327163   
     89. A(H  30,C  14,H  31)          108.4615         0.289137   
     90. A(C  13,C  14,H  31)          110.7850         0.327232   
     91. A(C  13,C  14,H  30)          111.8352         0.327864   
     92. A(H  30,C  14,H  32)          108.4024         0.289079   
     93. A(H  34,C  15,H  35)          108.4804         0.293276   
     94. A(H  33,C  15,H  35)          107.7941         0.293512   
     95. A(C  13,C  15,H  35)          114.6437         0.330872   
     96. A(H  33,C  15,H  34)          106.8596         0.289210   
     97. A(C  13,C  15,H  34)          108.5901         0.325784   
     98. A(C  13,C  15,H  33)          110.1852         0.326058   
     99. A(C  10,C  16,O  17)          121.2079         0.394821   
    100. A(C   5,C  16,O  17)          118.6773         0.391035   
    101. A(C   5,C  16,C  10)          120.1085         0.378850   
    102. A(C  16,O  17,H  37)          109.4712         0.361395   
    103. D(C   2,C   1,O   0,H  36)    115.4944         0.021008   
    104. D(C   8,C   1,O   0,H  36)    -63.5158         0.021008   
    105. D(O   3,C   2,C   1,O   0)     -3.4664         0.013896   
    106. D(C   5,C   2,C   1,C   8)      2.2284         0.013896   
    107. D(O   3,C   2,C   1,C   8)    175.5377         0.013896   
    108. D(C   5,C   2,C   1,O   0)   -176.7757         0.013896   
    109. D(C   4,O   3,C   2,C   5)   -112.2363         0.026845   
    110. D(C   4,O   3,C   2,C   1)     74.6972         0.026845   
    111. D(H  20,C   4,O   3,C   2)    -47.1823         0.017011   
    112. D(H  18,C   4,O   3,C   2)   -166.4657         0.017011   
    113. D(H  19,C   4,O   3,C   2)     74.9688         0.017011   
    114. D(O   6,C   5,C   2,O   3)      9.8047         0.034399   
    115. D(C  16,C   5,C   2,C   1)     -2.0462         0.034399   
    116. D(C  16,C   5,C   2,O   3)   -174.8809         0.034399   
    117. D(O   6,C   5,C   2,C   1)   -177.3607         0.034399   
    118. D(C   7,O   6,C   5,C  16)    134.0325         0.027704   
    119. D(C   7,O   6,C   5,C   2)    -50.3999         0.027704   
    120. D(H  23,C   7,O   6,C   5)    -60.2496         0.017152   
    121. D(H  22,C   7,O   6,C   5)     62.1394         0.017152   
    122. D(H  21,C   7,O   6,C   5)   -179.3428         0.017152   
    123. D(C  10,C   8,C   1,C   2)     -1.5754         0.012299   
    124. D(C   9,C   8,C   1,C   2)   -179.5443         0.012299   
    125. D(C   9,C   8,C   1,O   0)     -0.5418         0.012299   
    126. D(C  10,C   8,C   1,O   0)    177.4271         0.012299   
    127. D(H  26,C   9,C   8,C  10)   -112.1652         0.012857   
    128. D(H  26,C   9,C   8,C   1)     65.6884         0.012857   
    129. D(H  25,C   9,C   8,C  10)      8.6091         0.012857   
    130. D(H  25,C   9,C   8,C   1)   -173.5373         0.012857   
    131. D(H  24,C   9,C   8,C  10)    130.4844         0.012857   
    132. D(H  24,C   9,C   8,C   1)    -51.6620         0.012857   
    133. D(C  11,C  10,C   8,C   1)   -178.0426         0.036211   
    134. D(C  16,C  10,C   8,C   9)    178.5446         0.036211   
    135. D(C  16,C  10,C   8,C   1)      0.7976         0.036211   
    136. D(C  11,C  10,C   8,C   9)     -0.2956         0.036211   
    137. D(H  28,C  11,C  10,C  16)     29.2600         0.011672   
    138. D(H  28,C  11,C  10,C   8)   -151.8581         0.011672   
    139. D(H  27,C  11,C  10,C  16)    145.8964         0.011672   
    140. D(H  27,C  11,C  10,C   8)    -35.2217         0.011672   
    141. D(C  12,C  11,C  10,C  16)    -92.9571         0.011672   
    142. D(C  12,C  11,C  10,C   8)     85.9249         0.011672   
    143. D(H  29,C  12,C  11,H  28)   -175.6972         0.011682   
    144. D(H  29,C  12,C  11,H  27)     66.3201         0.011682   
    145. D(H  29,C  12,C  11,C  10)    -54.4203         0.011682   
    146. D(C  13,C  12,C  11,H  28)      4.4654         0.011682   
    147. D(C  13,C  12,C  11,H  27)   -113.5174         0.011682   
    148. D(C  13,C  12,C  11,C  10)    125.7423         0.011682   
    149. D(C  15,C  13,C  12,H  29)   -179.5631         0.039283   
    150. D(C  15,C  13,C  12,C  11)      0.2697         0.039283   
    151. D(C  14,C  13,C  12,H  29)      0.4755         0.039283   
    152. D(C  14,C  13,C  12,C  11)   -179.6917         0.039283   
    153. D(H  32,C  14,C  13,C  15)    -61.7992         0.012117   
    154. D(H  32,C  14,C  13,C  12)    118.1654         0.012117   
    155. D(H  31,C  14,C  13,C  15)     56.0927         0.012117   
    156. D(H  31,C  14,C  13,C  12)   -123.9428         0.012117   
    157. D(H  30,C  14,C  13,C  15)    177.2223         0.012117   
    158. D(H  30,C  14,C  13,C  12)     -2.8131         0.012117   
    159. D(H  35,C  15,C  13,C  14)    -94.9614         0.011420   
    160. D(H  35,C  15,C  13,C  12)     85.0755         0.011420   
    161. D(H  34,C  15,C  13,C  14)     26.5214         0.011420   
    162. D(H  34,C  15,C  13,C  12)   -153.4417         0.011420   
    163. D(H  33,C  15,C  13,C  14)    143.2439         0.011420   
    164. D(H  33,C  15,C  13,C  12)    -36.7192         0.011420   
    165. D(C  10,C  16,C   5,C   2)      1.2830         0.011548   
    166. D(O  17,C  16,C  10,C  11)     -2.6189         0.012837   
    167. D(O  17,C  16,C  10,C   8)    178.4411         0.012837   
    168. D(C   5,C  16,C  10,C  11)    178.3069         0.012837   
    169. D(C   5,C  16,C  10,C   8)     -0.6331         0.012837   
    170. D(O  17,C  16,C   5,O   6)     -1.8877         0.011548   
    171. D(O  17,C  16,C   5,C   2)   -177.8145         0.011548   
    172. D(C  10,C  16,C   5,O   6)    177.2098         0.011548   
    173. D(H  37,O  17,C  16,C  10)     63.2096         0.021008   
    174. D(H  37,O  17,C  16,C   5)   -117.7032         0.021008   
    -----------------------------------------------------------------

Number of atoms                         .... 38
Number of degrees of freedom            .... 174

         *************************************************************
         *                GEOMETRY OPTIMIZATION CYCLE   1            *
         *************************************************************
---------------------------------
CARTESIAN COORDINATES (ANGSTROEM)
---------------------------------
  O    -16.251496   -1.912541    2.429748
  C    -15.246661   -2.134044    1.480410
  C    -15.106046   -3.469012    0.860910
  O    -15.945581   -4.446295    1.321938
  C    -17.312914   -4.350817    0.878458
  C    -14.091926   -3.708494   -0.012223
  O    -13.857483   -4.862656   -0.701010
  C    -13.825307   -6.125935   -0.011596
  C    -14.309612   -1.026911    1.116143
  C    -14.560978    0.269397    1.828064
  C    -13.304340   -1.249436    0.238296
  C    -12.275073   -0.216636   -0.168728
  C    -11.107895   -0.178086    0.794376
  C     -9.805545   -0.303374    0.491836
  C     -8.760766   -0.248481    1.578594
  C     -9.277168   -0.505244   -0.915734
  C    -13.146237   -2.596700   -0.376833
  O    -12.137302   -2.852825   -1.313022
  H    -17.884856   -5.030358    1.509844
  H    -17.389506   -4.666645   -0.166981
  H    -17.689010   -3.333658    0.993388
  H    -13.611437   -6.859436   -0.787471
  H    -14.792596   -6.338086    0.447165
  H    -13.042910   -6.134638    0.745365
  H    -15.609523    0.563188    1.730951
  H    -13.930832    1.073690    1.451257
  H    -14.368905    0.153023    2.900180
  H    -12.755051    0.767303   -0.202805
  H    -11.929049   -0.443704   -1.177519
  H    -11.380353   -0.029220    1.838164
  H     -9.203682   -0.053014    2.559083
  H     -8.021933    0.534397    1.368962
  H     -8.206514   -1.193749    1.631172
  H     -9.957177   -1.145146   -1.486120
  H     -8.318851   -1.032900   -0.856732
  H     -9.133672    0.397365   -1.472157
  H    -15.850943   -1.714303    3.279371
  H    -11.279203   -2.739242   -0.897855

----------------------------
CARTESIAN COORDINATES (A.U.)
----------------------------
  NO LB      ZA    FRAG     MASS         X           Y           Z
   0 O     8.0000    0    15.999  -30.710877   -3.614178    4.591558
   1 C     6.0000    0    12.011  -28.812014   -4.032759    2.797569
   2 C     6.0000    0    12.011  -28.546290   -6.555483    1.626884
   3 O     8.0000    0    15.999  -30.132781   -8.402280    2.498101
   4 C     6.0000    0    12.011  -32.716666   -8.221853    1.660045
   5 C     6.0000    0    12.011  -26.629881   -7.008038   -0.023098
   6 O     8.0000    0    15.999  -26.186848   -9.189087   -1.324717
   7 C     6.0000    0    12.011  -26.126043  -11.576339   -0.021913
   8 C     6.0000    0    12.011  -27.041248   -1.940581    2.109205
   9 C     6.0000    0    12.011  -27.516261    0.509087    3.454540
  10 C     6.0000    0    12.011  -25.141559   -2.361092    0.450314
  11 C     6.0000    0    12.011  -23.196526   -0.409383   -0.318850
  12 C     6.0000    0    12.011  -20.990879   -0.336534    1.501153
  13 C     6.0000    0    12.011  -18.529795   -0.573294    0.929435
  14 C     6.0000    0    12.011  -16.555448   -0.469561    2.983110
  15 C     6.0000    0    12.011  -17.531307   -0.954773   -1.730486
  16 C     6.0000    0    12.011  -24.842788   -4.907052   -0.712111
  17 O     8.0000    0    15.999  -22.936177   -5.391057   -2.481253
  18 H     1.0000    0     1.008  -33.797480   -9.505999    2.853192
  19 H     1.0000    0     1.008  -32.861404   -8.818681   -0.315548
  20 H     1.0000    0     1.008  -33.427384   -6.299701    1.877231
  21 H     1.0000    0     1.008  -25.721889  -12.962456   -1.488105
  22 H     1.0000    0     1.008  -27.953955  -11.977248    0.845020
  23 H     1.0000    0     1.008  -24.647528  -11.592785    1.408535
  24 H     1.0000    0     1.008  -29.497724    1.064271    3.271023
  25 H     1.0000    0     1.008  -26.325457    2.028980    2.742478
  26 H     1.0000    0     1.008  -27.153295    0.289172    5.480546
  27 H     1.0000    0     1.008  -24.103553    1.449993   -0.383246
  28 H     1.0000    0     1.008  -22.542636   -0.838479   -2.225188
  29 H     1.0000    0     1.008  -21.505750   -0.055218    3.473627
  30 H     1.0000    0     1.008  -17.392438   -0.100182    4.835966
  31 H     1.0000    0     1.008  -15.159256    1.009864    2.586963
  32 H     1.0000    0     1.008  -15.508064   -2.255859    3.082468
  33 H     1.0000    0     1.008  -18.816338   -2.164012   -2.808360
  34 H     1.0000    0     1.008  -15.720350   -1.951898   -1.618989
  35 H     1.0000    0     1.008  -17.260140    0.750911   -2.781973
  36 H     1.0000    0     1.008  -29.953942   -3.239564    6.197113
  37 H     1.0000    0     1.008  -21.314604   -5.176418   -1.696700

--------------------------------
INTERNAL COORDINATES (ANGSTROEM)
--------------------------------
 O      0   0   0     0.000000000000     0.00000000     0.00000000
 C      1   0   0     1.399999999228     0.00000000     0.00000000
 C      2   1   0     1.478408735516   119.68798151     0.00000000
 O      3   2   1     1.368374179491   116.44678228   356.53357973
 C      4   3   2     1.440621425557   115.54791668    74.69722514
 C      3   2   1     1.359467630513   119.94348905   183.22426831
 O      6   3   2     1.364360720878   126.97322407   182.63932818
 C      7   6   3     1.439514563980   120.29362829   309.60009431
 C      2   1   3     1.495491476197   119.85205948   180.98984262
 C      9   2   1     1.500143595480   114.78011622   359.45815073
 C      9   2   1     1.353035300729   120.12002453   177.42712860
 C     11   9   2     1.513847724794   124.56826415   181.95742394
 C     12  11   9     1.513723852293   111.74988855    85.92487165
 C     13  12  11     1.342886092356   127.01843230   125.74229845
 C     14  13  12     1.508515611737   120.39663651   180.30826853
 C     14  13  12     1.516966399077   124.00443508     0.26967981
 C     11   9   2     1.489463168711   119.70751490     0.79763899
 O     17  11   9     1.399999999509   121.20788657   178.44109908
 H      5   4   3     1.089743962149   106.16794068   193.53428536
 H      5   4   3     1.094785989483   109.95279536    74.96881039
 H      5   4   3     1.090536353084   110.89775048   312.81769174
 H      8   7   6     1.088920067686   104.73132397   180.65716315
 H      8   7   6     1.091383666486   110.61532600    62.13938400
 H      8   7   6     1.088673036297   110.85940707   299.75044069
 H     10   9   2     1.093247777713   110.53451418   308.33800219
 H     10   9   2     1.089015484928   112.15025649   186.46265079
 H     10   9   2     1.095384709890   110.07814397    65.68835882
 H     12  11   9     1.095297255604   108.86220465   324.77833595
 H     12  11   9     1.090390648750   108.81019810   208.14192256
 H     13  12  11     1.088984773385   114.86028407   305.57972280
 H     15  14  13     1.093499250236   111.83520329   357.18685451
 H     15  14  13     1.096684886463   110.78501462   236.05723547
 H     15  14  13     1.097037518689   110.67620087   118.16535580
 H     16  14  13     1.094178686815   110.18517852   323.28075895
 H     16  14  13     1.095569971672   108.59014243   206.55834485
 H     16  14  13     1.070000002134   114.64371586    85.07546212
 H      1   2   3     0.959999992523   109.47122091   115.49436256
 H     18  17  11     0.960000000986   109.47122045    63.20962312

---------------------------
INTERNAL COORDINATES (A.U.)
---------------------------
 O      0   0   0     0.000000000000     0.00000000     0.00000000
 C      1   0   0     2.645616586032     0.00000000     0.00000000
 C      2   1   0     2.793787624121   119.68798151     0.00000000
 O      3   2   1     2.585852447967   116.44678228   356.53357973
 C      4   3   2     2.722379956961   115.54791668    74.69722514
 C      3   2   1     2.569021509601   119.94348905   183.22426831
 O      6   3   2     2.578268110339   126.97322407   182.63932818
 C      7   6   3     2.720288291714   120.29362829   309.60009431
 C      2   1   3     2.826069325627   119.85205948   180.98984262
 C      9   2   1     2.834860557014   114.78011622   359.45815073
 C      9   2   1     2.556866167905   120.12002453   177.42712860
 C     11   9   2     2.860757608321   124.56826415   181.95742394
 C     12  11   9     2.860523523218   111.74988855    85.92487165
 C     13  12  11     2.537686943605   127.01843230   125.74229845
 C     14  13  12     2.850681374927   120.39663651   180.30826853
 C     14  13  12     2.866651048616   124.00443508     0.26967981
 C     11   9   2     2.814677475426   119.70751490     0.79763899
 O     17  11   9     2.645616586562   121.20788657   178.44109908
 H      5   4   3     2.059317644557   106.16794068   193.53428536
 H      5   4   3     2.068845695377   109.95279536    74.96881039
 H      5   4   3     2.060815046413   110.89775048   312.81769174
 H      8   7   6     2.057760709657   104.73132397   180.65716315
 H      8   7   6     2.062416236694   110.61532600    62.13938400
 H      8   7   6     2.057293887986   110.85940707   299.75044069
 H     10   9   2     2.065938896396   110.53451418   308.33800219
 H     10   9   2     2.057941022114   112.15025649   186.46265079
 H     10   9   2     2.069977112977   110.07814397    65.68835882
 H     12  11   9     2.069811848327   108.86220465   324.77833595
 H     12  11   9     2.060539705126   108.81019810   208.14192256
 H     13  12  11     2.057882985708   114.86028407   305.57972280
 H     15  14  13     2.066414110594   111.83520329   357.18685451
 H     15  14  13     2.072434090626   110.78501462   236.05723547
 H     15  14  13     2.073100468959   110.67620087   118.16535580
 H     16  14  13     2.067698059655   110.18517852   323.28075895
 H     16  14  13     2.070327207008   108.59014243   206.55834485
 H     16  14  13     2.022006967329   114.64371586    85.07546212
 H      1   2   3     1.814137074434   109.47122091   115.49436256
 H     18  17  11     1.814137090428   109.47122045    63.20962312

---------------------
BASIS SET INFORMATION
---------------------
There are 3 groups of distinct atoms

 Group   1 Type O   : 10s4p1d contracted to 3s2p1d pattern {631/31/1}
 Group   2 Type C   : 10s4p1d contracted to 3s2p1d pattern {631/31/1}
 Group   3 Type H   : 4s contracted to 2s pattern {31}

Atom   0O    basis set group =>   1
Atom   1C    basis set group =>   2
Atom   2C    basis set group =>   2
Atom   3O    basis set group =>   1
Atom   4C    basis set group =>   2
Atom   5C    basis set group =>   2
Atom   6O    basis set group =>   1
Atom   7C    basis set group =>   2
Atom   8C    basis set group =>   2
Atom   9C    basis set group =>   2
Atom  10C    basis set group =>   2
Atom  11C    basis set group =>   2
Atom  12C    basis set group =>   2
Atom  13C    basis set group =>   2
Atom  14C    basis set group =>   2
Atom  15C    basis set group =>   2
Atom  16C    basis set group =>   2
Atom  17O    basis set group =>   1
Atom  18H    basis set group =>   3
Atom  19H    basis set group =>   3
Atom  20H    basis set group =>   3
Atom  21H    basis set group =>   3
Atom  22H    basis set group =>   3
Atom  23H    basis set group =>   3
Atom  24H    basis set group =>   3
Atom  25H    basis set group =>   3
Atom  26H    basis set group =>   3
Atom  27H    basis set group =>   3
Atom  28H    basis set group =>   3
Atom  29H    basis set group =>   3
Atom  30H    basis set group =>   3
Atom  31H    basis set group =>   3
Atom  32H    basis set group =>   3
Atom  33H    basis set group =>   3
Atom  34H    basis set group =>   3
Atom  35H    basis set group =>   3
Atom  36H    basis set group =>   3
Atom  37H    basis set group =>   3
---------------------------------
AUXILIARY/J BASIS SET INFORMATION
---------------------------------
There are 3 groups of distinct atoms

 Group   1 Type O   : 12s5p4d2f1g contracted to 6s4p3d1f1g pattern {711111/2111/211/2/1}
 Group   2 Type C   : 12s5p4d2f1g contracted to 6s4p3d1f1g pattern {711111/2111/211/2/1}
 Group   3 Type H   : 5s2p1d contracted to 3s1p1d pattern {311/2/1}

Atom   0O    basis set group =>   1
Atom   1C    basis set group =>   2
Atom   2C    basis set group =>   2
Atom   3O    basis set group =>   1
Atom   4C    basis set group =>   2
Atom   5C    basis set group =>   2
Atom   6O    basis set group =>   1
Atom   7C    basis set group =>   2
Atom   8C    basis set group =>   2
Atom   9C    basis set group =>   2
Atom  10C    basis set group =>   2
Atom  11C    basis set group =>   2
Atom  12C    basis set group =>   2
Atom  13C    basis set group =>   2
Atom  14C    basis set group =>   2
Atom  15C    basis set group =>   2
Atom  16C    basis set group =>   2
Atom  17O    basis set group =>   1
Atom  18H    basis set group =>   3
Atom  19H    basis set group =>   3
Atom  20H    basis set group =>   3
Atom  21H    basis set group =>   3
Atom  22H    basis set group =>   3
Atom  23H    basis set group =>   3
Atom  24H    basis set group =>   3
Atom  25H    basis set group =>   3
Atom  26H    basis set group =>   3
Atom  27H    basis set group =>   3
Atom  28H    basis set group =>   3
Atom  29H    basis set group =>   3
Atom  30H    basis set group =>   3
Atom  31H    basis set group =>   3
Atom  32H    basis set group =>   3
Atom  33H    basis set group =>   3
Atom  34H    basis set group =>   3
Atom  35H    basis set group =>   3
Atom  36H    basis set group =>   3
Atom  37H    basis set group =>   3


           ************************************************************
           *        Program running with 4 parallel MPI-processes     *
           *              working on a common directory               *
           ************************************************************
------------------------------------------------------------------------------
                           ORCA GTO INTEGRAL CALCULATION
                           -- RI-GTO INTEGRALS CHOSEN --
------------------------------------------------------------------------------
------------------------------------------------------------------------------
                   ___                                                        
                  /   \      - P O W E R E D   B Y -                         
                 /     \                                                     
                 |  |  |   _    _      __       _____    __    __             
                 |  |  |  | |  | |    /  \     |  _  \  |  |  /  |          
                  \  \/   | |  | |   /    \    | | | |  |  | /  /          
                 / \  \   | |__| |  /  /\  \   | |_| |  |  |/  /          
                |  |  |   |  __  | /  /__\  \  |    /   |      \           
                |  |  |   | |  | | |   __   |  |    \   |  |\   \          
                \     /   | |  | | |  |  |  |  | |\  \  |  | \   \       
                 \___/    |_|  |_| |__|  |__|  |_| \__\ |__|  \__/        
                                                                              
                      - O R C A' S   B I G   F R I E N D -                    
                                      &                                       
                       - I N T E G R A L  F E E D E R -                       
                                                                              
 v1 FN, 2020, v2 2021                                                         
------------------------------------------------------------------------------


Reading SHARK input file UQ1_2e_2H_B3LYP_631Gd_opt.SHARKINP.tmp ... ok
----------------------
SHARK INTEGRAL PACKAGE
----------------------

Number of atoms                             ...     38
Number of basis functions                   ...    292
Number of shells                            ...    148
Maximum angular momentum                    ...      2
Integral batch strategy                     ... SHARK/LIBINT Hybrid
RI-J (if used) integral strategy            ... SPLIT-RIJ (Revised 2003 algorithm where possible)
Printlevel                                  ...      1
Contraction scheme used                     ... SEGMENTED contraction
Coulomb Range Separation                    ... NOT USED
Exchange Range Separation                   ... NOT USED
Finite Nucleus Model                        ... NOT USED
Auxiliary Coulomb fitting basis             ... AVAILABLE
   # of basis functions in Aux-J            ...   1102
   # of shells in Aux-J                     ...    370
   Maximum angular momentum in Aux-J        ...      4
Auxiliary J/K fitting basis                 ... NOT available
Auxiliary Correlation fitting basis         ... NOT available
Auxiliary 'external' fitting basis          ... NOT available
Integral threshold                          ...     2.500000e-11
Primitive cut-off                           ...     2.500000e-12
Primitive pair pre-selection threshold      ...     2.500000e-12

Calculating pre-screening integrals         ... done (  0.1 sec) Dimension = 148
Organizing shell pair data                  ... done (  0.0 sec)
Shell pair information
Total number of shell pairs                 ...     11026
Shell pairs after pre-screening             ...      8389
Total number of primitive shell pairs       ...     61863
Primitive shell pairs kept                  ...     26423
          la=0 lb=0:   3188 shell pairs
          la=1 lb=0:   2788 shell pairs
          la=1 lb=1:    603 shell pairs
          la=2 lb=0:   1162 shell pairs
          la=2 lb=1:    533 shell pairs
          la=2 lb=2:    115 shell pairs

Calculating one electron integrals          ... done (  0.0 sec)
Calculating RI/J V-Matrix + Cholesky decomp.... done (  0.1 sec)
Calculating Nuclear repulsion               ... done (  0.0 sec) ENN=   1366.382403955257 Eh

SHARK setup successfully completed in   0.3 seconds

Maximum memory used throughout the entire GTOINT-calculation: 20.4 MB
[1717821566.306099] [eu-a2p-349:91392:0]          mpool.c:38   UCX  WARN  object 0x3ca1dc0 was not returned to mpool ucp_requests
[1717821566.306118] [eu-a2p-349:91392:0]          mpool.c:38   UCX  WARN  object 0x3ca1f80 was not returned to mpool ucp_requests
[1717821566.306123] [eu-a2p-349:91392:0]          mpool.c:38   UCX  WARN  object 0x3ca2140 was not returned to mpool ucp_requests
[1717821566.306126] [eu-a2p-349:91392:0]          mpool.c:38   UCX  WARN  object 0x3ca2300 was not returned to mpool ucp_requests
[1717821566.306129] [eu-a2p-349:91392:0]          mpool.c:38   UCX  WARN  object 0x3ca24c0 was not returned to mpool ucp_requests
[1717821566.306132] [eu-a2p-349:91392:0]          mpool.c:38   UCX  WARN  object 0x3ca2680 was not returned to mpool ucp_requests
[1717821566.306135] [eu-a2p-349:91392:0]          mpool.c:38   UCX  WARN  object 0x3ca2840 was not returned to mpool ucp_requests
[1717821566.306137] [eu-a2p-349:91392:0]          mpool.c:38   UCX  WARN  object 0x3ca2a00 was not returned to mpool ucp_requests
[1717821566.306141] [eu-a2p-349:91392:0]          mpool.c:38   UCX  WARN  object 0x3ca2bc0 was not returned to mpool ucp_requests
[1717821566.306143] [eu-a2p-349:91392:0]          mpool.c:38   UCX  WARN  object 0x3ca2d80 was not returned to mpool ucp_requests
[1717821566.306146] [eu-a2p-349:91392:0]          mpool.c:38   UCX  WARN  object 0x3ca2f40 was not returned to mpool ucp_requests
[1717821566.306149] [eu-a2p-349:91392:0]          mpool.c:38   UCX  WARN  object 0x3ca3100 was not returned to mpool ucp_requests
[1717821566.306152] [eu-a2p-349:91392:0]          mpool.c:38   UCX  WARN  object 0x3ca32c0 was not returned to mpool ucp_requests
[1717821566.306155] [eu-a2p-349:91392:0]          mpool.c:38   UCX  WARN  object 0x3ca3480 was not returned to mpool ucp_requests
[1717821566.306158] [eu-a2p-349:91392:0]          mpool.c:38   UCX  WARN  object 0x3ca3640 was not returned to mpool ucp_requests
[1717821566.306161] [eu-a2p-349:91392:0]          mpool.c:38   UCX  WARN  object 0x3ca3800 was not returned to mpool ucp_requests
[1717821566.306164] [eu-a2p-349:91392:0]          mpool.c:38   UCX  WARN  object 0x3ca39c0 was not returned to mpool ucp_requests
[1717821566.311505] [eu-a2p-349:91393:0]          mpool.c:38   UCX  WARN  object 0x3e8a100 was not returned to mpool ucp_requests
[1717821566.311526] [eu-a2p-349:91393:0]          mpool.c:38   UCX  WARN  object 0x3e8a2c0 was not returned to mpool ucp_requests
[1717821566.311530] [eu-a2p-349:91393:0]          mpool.c:38   UCX  WARN  object 0x3e8a480 was not returned to mpool ucp_requests
[1717821566.311533] [eu-a2p-349:91393:0]          mpool.c:38   UCX  WARN  object 0x3e8a640 was not returned to mpool ucp_requests
[1717821566.311536] [eu-a2p-349:91393:0]          mpool.c:38   UCX  WARN  object 0x3e8a800 was not returned to mpool ucp_requests
[1717821566.311538] [eu-a2p-349:91393:0]          mpool.c:38   UCX  WARN  object 0x3e8a9c0 was not returned to mpool ucp_requests
[1717821566.311540] [eu-a2p-349:91393:0]          mpool.c:38   UCX  WARN  object 0x3e8ab80 was not returned to mpool ucp_requests
[1717821566.311543] [eu-a2p-349:91393:0]          mpool.c:38   UCX  WARN  object 0x3e8ad40 was not returned to mpool ucp_requests
[1717821566.311545] [eu-a2p-349:91393:0]          mpool.c:38   UCX  WARN  object 0x3e8af00 was not returned to mpool ucp_requests
[1717821566.311547] [eu-a2p-349:91393:0]          mpool.c:38   UCX  WARN  object 0x3e8b0c0 was not returned to mpool ucp_requests
[1717821566.311550] [eu-a2p-349:91393:0]          mpool.c:38   UCX  WARN  object 0x3e8b280 was not returned to mpool ucp_requests
[1717821566.311552] [eu-a2p-349:91393:0]          mpool.c:38   UCX  WARN  object 0x3e8b440 was not returned to mpool ucp_requests
[1717821566.311554] [eu-a2p-349:91393:0]          mpool.c:38   UCX  WARN  object 0x3e8b600 was not returned to mpool ucp_requests
[1717821566.311557] [eu-a2p-349:91393:0]          mpool.c:38   UCX  WARN  object 0x3e8b7c0 was not returned to mpool ucp_requests
[1717821566.311559] [eu-a2p-349:91393:0]          mpool.c:38   UCX  WARN  object 0x3e8b980 was not returned to mpool ucp_requests
[1717821566.311562] [eu-a2p-349:91393:0]          mpool.c:38   UCX  WARN  object 0x3e8bb40 was not returned to mpool ucp_requests
[1717821566.311564] [eu-a2p-349:91393:0]          mpool.c:38   UCX  WARN  object 0x3e8bd00 was not returned to mpool ucp_requests
[1717821566.311874] [eu-a2p-349:91391:0]          mpool.c:38   UCX  WARN  object 0x27260c0 was not returned to mpool ucp_requests
[1717821566.311891] [eu-a2p-349:91391:0]          mpool.c:38   UCX  WARN  object 0x2726280 was not returned to mpool ucp_requests
[1717821566.311895] [eu-a2p-349:91391:0]          mpool.c:38   UCX  WARN  object 0x2726440 was not returned to mpool ucp_requests
[1717821566.311898] [eu-a2p-349:91391:0]          mpool.c:38   UCX  WARN  object 0x27267c0 was not returned to mpool ucp_requests
[1717821566.311901] [eu-a2p-349:91391:0]          mpool.c:38   UCX  WARN  object 0x2726980 was not returned to mpool ucp_requests
[1717821566.311903] [eu-a2p-349:91391:0]          mpool.c:38   UCX  WARN  object 0x2726b40 was not returned to mpool ucp_requests
[1717821566.311905] [eu-a2p-349:91391:0]          mpool.c:38   UCX  WARN  object 0x2726ec0 was not returned to mpool ucp_requests


           ************************************************************
           *        Program running with 4 parallel MPI-processes     *
           *              working on a common directory               *
           ************************************************************
-------------------------------------------------------------------------------
                                 ORCA SCF
-------------------------------------------------------------------------------

------------
SCF SETTINGS
------------
Hamiltonian:
 Density Functional     Method          .... DFT(GTOs)
 Exchange Functional    Exchange        .... B88
   X-Alpha parameter    XAlpha          ....  0.666667
   Becke's b parameter  XBeta           ....  0.004200
 Correlation Functional Correlation     .... LYP
 LDA part of GGA corr.  LDAOpt          .... VWN-5
 Gradients option       PostSCFGGA      .... off
 Hybrid DFT is turned on
   Fraction HF Exchange ScalHFX         ....  0.200000
   Scaling of DF-GGA-X  ScalDFX         ....  0.720000
   Scaling of DF-GGA-C  ScalDFC         ....  0.810000
   Scaling of DF-LDA-C  ScalLDAC        ....  1.000000
   Perturbative correction              ....  0.000000
   Density functional embedding theory  .... OFF
   NL short-range parameter             ....  4.800000
 RI-approximation to the Coulomb term is turned on
   Number of AuxJ basis functions       .... 1102
   RIJ-COSX (HFX calculated with COS-X)).... on


General Settings:
 Integral files         IntName         .... UQ1_2e_2H_B3LYP_631Gd_opt
 Hartree-Fock type      HFTyp           .... RHF
 Total Charge           Charge          ....    0
 Multiplicity           Mult            ....    1
 Number of Electrons    NEL             ....  136
 Basis Dimension        Dim             ....  292
 Nuclear Repulsion      ENuc            ....   1366.3824039553 Eh

Convergence Acceleration:
 DIIS                   CNVDIIS         .... on
   Start iteration      DIISMaxIt       ....    12
   Startup error        DIISStart       ....  0.200000
   # of expansion vecs  DIISMaxEq       ....     5
   Bias factor          DIISBfac        ....   1.050
   Max. coefficient     DIISMaxC        ....  10.000
 Trust-Rad. Augm. Hess. CNVTRAH         .... auto
   Auto Start mean grad. ratio tolernc. ....  1.125000
   Auto Start start iteration           ....    20
   Auto Start num. interpolation iter.  ....    10
   Max. Number of Micro iterations      ....    16
   Max. Number of Macro iterations      .... Maxiter - #DIIS iter
   Number of Davidson start vectors     ....     2
   Converg. threshold I  (grad. norm)   ....   1.000e-05
   Converg. threshold II (energy diff.) ....   1.000e-08
   Grad. Scal. Fac. for Micro threshold ....   0.100
   Minimum threshold for Micro iter.    ....   0.010
   NR start threshold (gradient norm)   ....   0.001
   Initial trust radius                 ....   0.400
   Minimum AH scaling param. (alpha)    ....   1.000
   Maximum AH scaling param. (alpha)    .... 1000.000
   Orbital update algorithm             .... Taylor
   White noise on init. David. guess    .... on
   Maximum white noise                  ....   0.010
   Quad. conv. algorithm                .... NR
 SOSCF                  CNVSOSCF        .... on
   Start iteration      SOSCFMaxIt      ....   150
   Startup grad/error   SOSCFStart      ....  0.003300
 Level Shifting         CNVShift        .... on
   Level shift para.    LevelShift      ....    0.2500
   Turn off err/grad.   ShiftErr        ....    0.0010
 Zerner damping         CNVZerner       .... off
 Static damping         CNVDamp         .... on
   Fraction old density DampFac         ....    0.7000
   Max. Damping (<1)    DampMax         ....    0.9800
   Min. Damping (>=0)   DampMin         ....    0.0000
   Turn off err/grad.   DampErr         ....    0.1000
 Fernandez-Rico         CNVRico         .... off

SCF Procedure:
 Maximum # iterations   MaxIter         ....   125
 SCF integral mode      SCFMode         .... Direct
   Integral package                     .... SHARK and LIBINT hybrid scheme
 Reset frequency        DirectResetFreq ....    20
 Integral Threshold     Thresh          ....  2.500e-11 Eh
 Primitive CutOff       TCut            ....  2.500e-12 Eh

Convergence Tolerance:
 Convergence Check Mode ConvCheckMode   .... Total+1el-Energy
 Convergence forced     ConvForced      .... 0
 Energy Change          TolE            ....  1.000e-08 Eh
 1-El. energy change                    ....  1.000e-05 Eh
 Orbital Gradient       TolG            ....  1.000e-05
 Orbital Rotation angle TolX            ....  1.000e-05
 DIIS Error             TolErr          ....  5.000e-07


Diagonalization of the overlap matrix:
Smallest eigenvalue                        ... 3.688e-04
Time for diagonalization                   ...    0.011 sec
Threshold for overlap eigenvalues          ... 1.000e-08
Number of eigenvalues below threshold      ... 0
Time for construction of square roots      ...    0.005 sec
Total time needed                          ...    0.017 sec

Time for model grid setup =    0.319 sec

------------------------------
INITIAL GUESS: MODEL POTENTIAL
------------------------------
Loading Hartree-Fock densities                     ... done
Calculating cut-offs                               ... done
Initializing the effective Hamiltonian             ... done
Setting up the integral package (SHARK)            ... done
Starting the Coulomb interaction                   ... done (   0.2 sec)
Reading the grid                                   ... done
Mapping shells                                     ... done
Starting the XC term evaluation                    ... done (   0.2 sec)
  promolecular density results
     # of electrons  =    135.991448570
     EX              =   -110.673434508
     EC              =     -4.593136471
     EX+EC           =   -115.266570979
Transforming the Hamiltonian                       ... done (   0.0 sec)
Diagonalizing the Hamiltonian                      ... done (   0.0 sec)
Back transforming the eigenvectors                 ... done (   0.0 sec)
Now organizing SCF variables                       ... done
                      ------------------
                      INITIAL GUESS DONE (   0.7 sec)
                      ------------------
-------------------
DFT GRID GENERATION
-------------------

General Integration Accuracy     IntAcc      ... 4.959
Radial Grid Type                 RadialGrid  ... OptM3 with GC (2021)
Angular Grid (max. ang.)         AngularGrid ... 6 (Lebedev-590)
Angular grid pruning method      GridPruning ... 4 (adaptive)
Weight generation scheme         WeightScheme... Becke
Basis function cutoff            BFCut       ... 1.0000e-11
Integration weight cutoff        WCut        ... 1.0000e-14
Angular grids for H and He will be reduced by one unit
Partially contracted basis set               ... off
Rotationally invariant grid construction     ... off

Total number of grid points                  ...   427375
Total number of batches                      ...     6699
Average number of points per batch           ...       63
Average number of grid points per atom       ...    11247
Time for grid setup =    5.293 sec

--------------------
COSX GRID GENERATION
--------------------

GRIDX 1
-------
General Integration Accuracy     IntAcc      ... 4.020
Radial Grid Type                 RadialGrid  ... OptM3 with GC (2021)
Angular Grid (max. ang.)         AngularGrid ... 2 (Lebedev-110)
Angular grid pruning method      GridPruning ... 4 (adaptive)
Weight generation scheme         WeightScheme... Becke
Basis function cutoff            BFCut       ... 1.0000e-11
Integration weight cutoff        WCut        ... 1.0000e-14
Angular grids for H and He will be reduced by one unit
Partially contracted basis set               ... on
Rotationally invariant grid construction     ... off

Total number of grid points                  ...    46486
Total number of batches                      ...      747
Average number of points per batch           ...       62
Average number of grid points per atom       ...     1223
UseSFitting                                  ... on

GRIDX 2
-------
General Integration Accuracy     IntAcc      ... 4.338
Radial Grid Type                 RadialGrid  ... OptM3 with GC (2021)
Angular Grid (max. ang.)         AngularGrid ... 3 (Lebedev-194)
Angular grid pruning method      GridPruning ... 4 (adaptive)
Weight generation scheme         WeightScheme... Becke
Basis function cutoff            BFCut       ... 1.0000e-11
Integration weight cutoff        WCut        ... 1.0000e-14
Angular grids for H and He will be reduced by one unit
Partially contracted basis set               ... on
Rotationally invariant grid construction     ... off

Total number of grid points                  ...   101467
Total number of batches                      ...     1606
Average number of points per batch           ...       63
Average number of grid points per atom       ...     2670
UseSFitting                                  ... on

GRIDX 3
-------
General Integration Accuracy     IntAcc      ... 4.871
Radial Grid Type                 RadialGrid  ... OptM3 with GC (2021)
Angular Grid (max. ang.)         AngularGrid ... 4 (Lebedev-302)
Angular grid pruning method      GridPruning ... 4 (adaptive)
Weight generation scheme         WeightScheme... Becke
Basis function cutoff            BFCut       ... 1.0000e-11
Integration weight cutoff        WCut        ... 1.0000e-14
Angular grids for H and He will be reduced by one unit
Partially contracted basis set               ... on
Rotationally invariant grid construction     ... off

Total number of grid points                  ...   193888
Total number of batches                      ...     3049
Average number of points per batch           ...       63
Average number of grid points per atom       ...     5102
UseSFitting                                  ... on

Time for X-Grid setup             =    2.562 sec


--------------------
CPCM SOLVATION MODEL
--------------------
CPCM parameters:
  Epsilon                                         ...      80.4000
  Refrac                                          ...       1.3300
  Rsolv                                           ...       1.3000
  Surface type                                    ... GAUSSIAN VDW
  Epsilon function type                           ...         CPCM
Radii:
 Radius for O  used is    3.4469 Bohr (=   1.8240 Ang.)
 Radius for C  used is    3.8550 Bohr (=   2.0400 Ang.)
 Radius for H  used is    2.4944 Bohr (=   1.3200 Ang.)
Calculating surface                               ...        done! (  0.0s)
GEPOL surface points                              ...         2032
GEPOL Volume                                      ...    2165.3159
GEPOL Surface-area                                ...    1125.7682
Calculating surface distance matrix               ...        done! (  0.0s)
Performing Cholesky decomposition & store         ...        done! (  0.1s)
Overall time for CPCM initialization              ...                 0.1s
--------------
SCF ITERATIONS
--------------
ITER       Energy         Delta-E        Max-DP      RMS-DP      [F,P]     Damp
               ***  Starting incremental Fock matrix formation  ***
  0   -845.3721219519   0.000000000000 0.06582571  0.00168126  0.2107511 0.7000
  1   -845.5782363431  -0.206114391240 0.04132122  0.00119943  0.0930498 0.7000
                               ***Turning on DIIS***
  2   -845.6645896901  -0.086353346909 0.06652180  0.00201532  0.0381734 0.0000
  3   -845.7962826457  -0.131692955681 0.02968988  0.00085985  0.0477218 0.0000
  4   -845.8250626621  -0.028780016348 0.00947073  0.00026500  0.0079015 0.0000
  5   -845.8265175121  -0.001454849972 0.00271814  0.00007926  0.0043450 0.0000
                      *** Initiating the SOSCF procedure ***
                           *** Shutting down DIIS ***
                      *** Re-Reading the Fockian *** 
                      *** Removing any level shift *** 
ITER      Energy       Delta-E        Grad      Rot      Max-DP    RMS-DP
  6   -845.82661708  -0.0000995698  0.000337  0.000337  0.001118  0.000037
               *** Restarting incremental Fock matrix formation ***
  7   -845.82662065  -0.0000035689  0.000322  0.001549  0.000998  0.000026
  8   -845.82661456   0.0000060886  0.000522  0.000897  0.000681  0.000017
  9   -845.82662374  -0.0000091800  0.000024  0.000084  0.000117  0.000003
 10   -845.82662368   0.0000000660  0.000047  0.000068  0.000092  0.000002
 11   -845.82662380  -0.0000001209  0.000006  0.000020  0.000029  0.000001
 12   -845.82662380  -0.0000000010  0.000009  0.000013  0.000018  0.000000
                  ***Gradient check signals convergence***
              ***Rediagonalizing the Fockian in SOSCF/NRSCF***

               *****************************************************
               *                     SUCCESS                       *
               *           SCF CONVERGED AFTER  13 CYCLES          *
               *****************************************************

Old exchange energy                            =    -22.523974137 Eh
New exchange energy                            =    -22.523972511 Eh
Exchange energy change after final integration =      0.000001626 Eh
Total energy after final integration           =   -845.826622175 Eh
Final COS-X integration done in                =    15.640 sec

----------------
TOTAL SCF ENERGY
----------------

Total Energy       :         -845.82662218 Eh          -23016.11251 eV

Components:
Nuclear Repulsion  :         1366.38240396 Eh           37181.15547 eV
Electronic Energy  :        -2212.20902613 Eh          -60197.26797 eV
One Electron Energy:        -3867.36842513 Eh         -105236.44497 eV
Two Electron Energy:         1655.15939900 Eh           45039.17699 eV
Max COSX asymmetry :            0.00000051 Eh               0.00001 eV
CPCM Dielectric    :           -0.02111792 Eh              -0.57465 eV

Virial components:
Potential Energy   :        -1686.41314052 Eh          -45889.63454 eV
Kinetic Energy     :          840.58651835 Eh           22873.52203 eV
Virial Ratio       :            2.00623387


DFT components:
N(Alpha)           :       68.000004042361 electrons
N(Beta)            :       68.000004042361 electrons
N(Total)           :      136.000008084723 electrons
E(X)               :      -89.456466897906 Eh       
E(C)               :       -5.416304672614 Eh       
E(XC)              :      -94.872771570519 Eh       
DFET-embed. en.    :        0.000000000000 Eh       
CPCM Solvation Model Properties:
Surface-charge          :           -0.02448877
Charge-correction       :           -0.00009514 Eh              -0.00259 eV
Free-energy (cav+disp)  :  This term is not implemented in the current solvation scheme

---------------
SCF CONVERGENCE
---------------

  Last Energy change         ...   -3.2645e-09  Tolerance :   1.0000e-08
  Last MAX-Density change    ...    3.5527e-15  Tolerance :   1.0000e-07
  Last RMS-Density change    ...    4.2377e-17  Tolerance :   5.0000e-09
  Last Orbital Gradient      ...    8.3676e-07  Tolerance :   1.0000e-05
  Last Orbital Rotation      ...    4.0789e-06  Tolerance :   1.0000e-05

             **** THE GBW FILE WAS UPDATED (UQ1_2e_2H_B3LYP_631Gd_opt.gbw) ****
             **** DENSITY UQ1_2e_2H_B3LYP_631Gd_opt.scfp WAS UPDATED ****
             **** ENERGY FILE WAS UPDATED (UQ1_2e_2H_B3LYP_631Gd_opt.en.tmp) ****
             **** THE GBW FILE WAS UPDATED (UQ1_2e_2H_B3LYP_631Gd_opt.gbw) ****
             **** DENSITY UQ1_2e_2H_B3LYP_631Gd_opt.scfp WAS UPDATED ****
----------------
ORBITAL ENERGIES
----------------

  NO   OCC          E(Eh)            E(eV) 
   0   2.0000     -19.158737      -521.3357 
   1   2.0000     -19.158599      -521.3320 
   2   2.0000     -19.157606      -521.3050 
   3   2.0000     -19.156898      -521.2857 
   4   2.0000     -10.242316      -278.7076 
   5   2.0000     -10.241001      -278.6718 
   6   2.0000     -10.240084      -278.6468 
   7   2.0000     -10.235489      -278.5218 
   8   2.0000     -10.214632      -277.9543 
   9   2.0000     -10.213004      -277.9100 
  10   2.0000     -10.187612      -277.2190 
  11   2.0000     -10.186898      -277.1996 
  12   2.0000     -10.179305      -276.9930 
  13   2.0000     -10.172719      -276.8138 
  14   2.0000     -10.164307      -276.5849 
  15   2.0000     -10.164149      -276.5806 
  16   2.0000     -10.160507      -276.4814 
  17   2.0000     -10.160479      -276.4807 
  18   2.0000      -1.057771       -28.7834 
  19   2.0000      -1.043700       -28.4005 
  20   2.0000      -1.031643       -28.0724 
  21   2.0000      -1.026677       -27.9373 
  22   2.0000      -0.834318       -22.7029 
  23   2.0000      -0.802771       -21.8445 
  24   2.0000      -0.773790       -21.0559 
  25   2.0000      -0.739837       -20.1320 
  26   2.0000      -0.715141       -19.4600 
  27   2.0000      -0.697276       -18.9738 
  28   2.0000      -0.684575       -18.6282 
  29   2.0000      -0.672473       -18.2989 
  30   2.0000      -0.651955       -17.7406 
  31   2.0000      -0.628872       -17.1125 
  32   2.0000      -0.605734       -16.4829 
  33   2.0000      -0.554840       -15.0980 
  34   2.0000      -0.526331       -14.3222 
  35   2.0000      -0.524392       -14.2694 
  36   2.0000      -0.513330       -13.9684 
  37   2.0000      -0.501496       -13.6464 
  38   2.0000      -0.487218       -13.2579 
  39   2.0000      -0.467774       -12.7288 
  40   2.0000      -0.460509       -12.5311 
  41   2.0000      -0.448458       -12.2032 
  42   2.0000      -0.442861       -12.0509 
  43   2.0000      -0.434025       -11.8104 
  44   2.0000      -0.431036       -11.7291 
  45   2.0000      -0.429455       -11.6861 
  46   2.0000      -0.419632       -11.4188 
  47   2.0000      -0.418073       -11.3764 
  48   2.0000      -0.407322       -11.0838 
  49   2.0000      -0.394481       -10.7344 
  50   2.0000      -0.391910       -10.6644 
  51   2.0000      -0.383497       -10.4355 
  52   2.0000      -0.380619       -10.3572 
  53   2.0000      -0.368161       -10.0182 
  54   2.0000      -0.364921        -9.9300 
  55   2.0000      -0.359123        -9.7722 
  56   2.0000      -0.352204        -9.5840 
  57   2.0000      -0.348623        -9.4865 
  58   2.0000      -0.343492        -9.3469 
  59   2.0000      -0.324655        -8.8343 
  60   2.0000      -0.311027        -8.4635 
  61   2.0000      -0.301738        -8.2107 
  62   2.0000      -0.293781        -7.9942 
  63   2.0000      -0.285300        -7.7634 
  64   2.0000      -0.263124        -7.1600 
  65   2.0000      -0.227490        -6.1903 
  66   2.0000      -0.218422        -5.9436 
  67   2.0000      -0.192000        -5.2246 
  68   0.0000      -0.009758        -0.2655 
  69   0.0000       0.015746         0.4285 
  70   0.0000       0.042714         1.1623 
  71   0.0000       0.063872         1.7380 
  72   0.0000       0.085112         2.3160 
  73   0.0000       0.102231         2.7818 
  74   0.0000       0.122723         3.3395 
  75   0.0000       0.127529         3.4702 
  76   0.0000       0.130621         3.5544 
  77   0.0000       0.143456         3.9036 
  78   0.0000       0.147217         4.0060 
  79   0.0000       0.149950         4.0803 
  80   0.0000       0.153196         4.1687 
  81   0.0000       0.155894         4.2421 
  82   0.0000       0.165869         4.5135 
  83   0.0000       0.166449         4.5293 
  84   0.0000       0.168753         4.5920 
  85   0.0000       0.180272         4.9055 
  86   0.0000       0.182061         4.9541 
  87   0.0000       0.186648         5.0789 
  88   0.0000       0.193201         5.2573 
  89   0.0000       0.196039         5.3345 
  90   0.0000       0.201452         5.4818 
  91   0.0000       0.206358         5.6153 
  92   0.0000       0.214717         5.8428 
  93   0.0000       0.227623         6.1939 
  94   0.0000       0.232189         6.3182 
  95   0.0000       0.241739         6.5781 
  96   0.0000       0.246655         6.7118 
  97   0.0000       0.256202         6.9716 
  98   0.0000       0.268017         7.2931 
  99   0.0000       0.279728         7.6118 
 100   0.0000       0.289921         7.8891 
 101   0.0000       0.306280         8.3343 
 102   0.0000       0.331660         9.0249 
 103   0.0000       0.344694         9.3796 
 104   0.0000       0.371756        10.1160 
 105   0.0000       0.391145        10.6436 
 106   0.0000       0.431549        11.7430 
 107   0.0000       0.441932        12.0256 
 108   0.0000       0.496989        13.5237 
 109   0.0000       0.499622        13.5954 
 110   0.0000       0.508418        13.8348 
 111   0.0000       0.519441        14.1347 
 112   0.0000       0.528825        14.3901 
 113   0.0000       0.532794        14.4981 
 114   0.0000       0.535956        14.5841 
 115   0.0000       0.543107        14.7787 
 116   0.0000       0.548497        14.9253 
 117   0.0000       0.552612        15.0373 
 118   0.0000       0.559394        15.2219 
 119   0.0000       0.565631        15.3916 
 120   0.0000       0.570296        15.5185 
 121   0.0000       0.582987        15.8639 
 122   0.0000       0.586698        15.9649 
 123   0.0000       0.594040        16.1646 
 124   0.0000       0.594885        16.1876 
 125   0.0000       0.607675        16.5357 
 126   0.0000       0.625110        17.0101 
 127   0.0000       0.635152        17.2834 
 128   0.0000       0.648532        17.6474 
 129   0.0000       0.655967        17.8498 
 130   0.0000       0.668470        18.1900 
 131   0.0000       0.680715        18.5232 
 132   0.0000       0.689489        18.7620 
 133   0.0000       0.698496        19.0070 
 134   0.0000       0.709682        19.3114 
 135   0.0000       0.722093        19.6492 
 136   0.0000       0.732653        19.9365 
 137   0.0000       0.744144        20.2492 
 138   0.0000       0.752440        20.4749 
 139   0.0000       0.755778        20.5658 
 140   0.0000       0.770932        20.9781 
 141   0.0000       0.778704        21.1896 
 142   0.0000       0.794047        21.6071 
 143   0.0000       0.804430        21.8896 
 144   0.0000       0.820513        22.3273 
 145   0.0000       0.827318        22.5125 
 146   0.0000       0.838310        22.8116 
 147   0.0000       0.848759        23.0959 
 148   0.0000       0.850129        23.1332 
 149   0.0000       0.860598        23.4181 
 150   0.0000       0.865514        23.5518 
 151   0.0000       0.876006        23.8373 
 152   0.0000       0.885106        24.0850 
 153   0.0000       0.888158        24.1680 
 154   0.0000       0.891916        24.2703 
 155   0.0000       0.901236        24.5239 
 156   0.0000       0.906152        24.6576 
 157   0.0000       0.914337        24.8804 
 158   0.0000       0.918728        24.9999 
 159   0.0000       0.925171        25.1752 
 160   0.0000       0.940613        25.5954 
 161   0.0000       0.943894        25.6847 
 162   0.0000       0.953589        25.9485 
 163   0.0000       0.957069        26.0432 
 164   0.0000       0.964297        26.2398 
 165   0.0000       0.976862        26.5818 
 166   0.0000       0.978335        26.6218 
 167   0.0000       0.988571        26.9004 
 168   0.0000       1.000234        27.2178 
 169   0.0000       1.017374        27.6842 
 170   0.0000       1.020046        27.7569 
 171   0.0000       1.041968        28.3534 
 172   0.0000       1.050936        28.5974 
 173   0.0000       1.063600        28.9420 
 174   0.0000       1.069981        29.1157 
 175   0.0000       1.092737        29.7349 
 176   0.0000       1.110821        30.2270 
 177   0.0000       1.128901        30.7190 
 178   0.0000       1.153434        31.3865 
 179   0.0000       1.158741        31.5309 
 180   0.0000       1.169767        31.8310 
 181   0.0000       1.175012        31.9737 
 182   0.0000       1.197233        32.5784 
 183   0.0000       1.201355        32.6905 
 184   0.0000       1.215768        33.0827 
 185   0.0000       1.244076        33.8530 
 186   0.0000       1.254422        34.1346 
 187   0.0000       1.264954        34.4211 
 188   0.0000       1.284669        34.9576 
 189   0.0000       1.302935        35.4547 
 190   0.0000       1.314887        35.7799 
 191   0.0000       1.333137        36.2765 
 192   0.0000       1.357100        36.9286 
 193   0.0000       1.363415        37.1004 
 194   0.0000       1.400742        38.1161 
 195   0.0000       1.416522        38.5455 
 196   0.0000       1.429331        38.8941 
 197   0.0000       1.441315        39.2202 
 198   0.0000       1.451694        39.5026 
 199   0.0000       1.470487        40.0140 
 200   0.0000       1.487951        40.4892 
 201   0.0000       1.506275        40.9878 
 202   0.0000       1.514144        41.2019 
 203   0.0000       1.520022        41.3619 
 204   0.0000       1.544954        42.0403 
 205   0.0000       1.589918        43.2639 
 206   0.0000       1.603911        43.6446 
 207   0.0000       1.653151        44.9845 
 208   0.0000       1.669681        45.4343 
 209   0.0000       1.689538        45.9747 
 210   0.0000       1.703593        46.3571 
 211   0.0000       1.727199        46.9995 
 212   0.0000       1.734972        47.2110 
 213   0.0000       1.749005        47.5929 
 214   0.0000       1.773579        48.2615 
 215   0.0000       1.781298        48.4716 
 216   0.0000       1.787865        48.6503 
 217   0.0000       1.806598        49.1600 
 218   0.0000       1.840883        50.0930 
 219   0.0000       1.846233        50.2385 
 220   0.0000       1.850635        50.3583 
 221   0.0000       1.856623        50.5213 
 222   0.0000       1.868121        50.8342 
 223   0.0000       1.879655        51.1480 
 224   0.0000       1.889885        51.4264 
 225   0.0000       1.905679        51.8562 
 226   0.0000       1.913226        52.0615 
 227   0.0000       1.927163        52.4408 
 228   0.0000       1.932272        52.5798 
 229   0.0000       1.960861        53.3577 
 230   0.0000       1.970275        53.6139 
 231   0.0000       1.992141        54.2089 
 232   0.0000       2.000772        54.4438 
 233   0.0000       2.008601        54.6568 
 234   0.0000       2.019752        54.9602 
 235   0.0000       2.057515        55.9878 
 236   0.0000       2.069493        56.3138 
 237   0.0000       2.070591        56.3437 
 238   0.0000       2.097398        57.0731 
 239   0.0000       2.114346        57.5343 
 240   0.0000       2.118449        57.6459 
 241   0.0000       2.128469        57.9186 
 242   0.0000       2.144525        58.3555 
 243   0.0000       2.163540        58.8729 
 244   0.0000       2.178350        59.2759 
 245   0.0000       2.189161        59.5701 
 246   0.0000       2.194805        59.7237 
 247   0.0000       2.212553        60.2066 
 248   0.0000       2.220996        60.4364 
 249   0.0000       2.250801        61.2474 
 250   0.0000       2.266355        61.6707 
 251   0.0000       2.275746        61.9262 
 252   0.0000       2.296107        62.4802 
 253   0.0000       2.310621        62.8752 
 254   0.0000       2.324800        63.2610 
 255   0.0000       2.327840        63.3438 
 256   0.0000       2.336431        63.5775 
 257   0.0000       2.350979        63.9734 
 258   0.0000       2.360964        64.2451 
 259   0.0000       2.379664        64.7539 
 260   0.0000       2.398340        65.2622 
 261   0.0000       2.409589        65.5682 
 262   0.0000       2.410064        65.5812 
 263   0.0000       2.436259        66.2940 
 264   0.0000       2.452841        66.7452 
 265   0.0000       2.463625        67.0387 
 266   0.0000       2.480941        67.5098 
 267   0.0000       2.505826        68.1870 
 268   0.0000       2.508668        68.2643 
 269   0.0000       2.542807        69.1933 
 270   0.0000       2.552726        69.4632 
 271   0.0000       2.574058        70.0437 
 272   0.0000       2.582500        70.2734 
 273   0.0000       2.612102        71.0789 
 274   0.0000       2.621821        71.3434 
 275   0.0000       2.651136        72.1411 
 276   0.0000       2.703573        73.5680 
 277   0.0000       2.732301        74.3497 
 278   0.0000       2.762263        75.1650 
 279   0.0000       2.793098        76.0041 
 280   0.0000       2.843478        77.3750 
 281   0.0000       2.849231        77.5315 
 282   0.0000       2.892599        78.7116 
 283   0.0000       2.897229        78.8376 
 284   0.0000       2.929725        79.7219 
 285   0.0000       2.969614        80.8073 
 286   0.0000       3.001203        81.6669 
 287   0.0000       3.004234        81.7494 
 288   0.0000       3.058359        83.2222 
 289   0.0000       3.122191        84.9591 
 290   0.0000       3.287728        89.4636 
 291   0.0000       3.358604        91.3923 

                    ********************************
                    * MULLIKEN POPULATION ANALYSIS *
                    ********************************

-----------------------
MULLIKEN ATOMIC CHARGES
-----------------------
   0 O :   -0.681817
   1 C :    0.205313
   2 C :    0.261459
   3 O :   -0.517863
   4 C :   -0.219662
   5 C :    0.238143
   6 O :   -0.518523
   7 C :   -0.224875
   8 C :    0.054015
   9 C :   -0.542978
  10 C :    0.076116
  11 C :   -0.423436
  12 C :   -0.168045
  13 C :    0.166037
  14 C :   -0.522475
  15 C :   -0.530041
  16 C :    0.180567
  17 O :   -0.680153
  18 H :    0.171704
  19 H :    0.159369
  20 H :    0.169103
  21 H :    0.171311
  22 H :    0.171841
  23 H :    0.160378
  24 H :    0.171169
  25 H :    0.168570
  26 H :    0.170846
  27 H :    0.169296
  28 H :    0.164439
  29 H :    0.129185
  30 H :    0.157742
  31 H :    0.159261
  32 H :    0.160091
  33 H :    0.153534
  34 H :    0.158449
  35 H :    0.176937
  36 H :    0.452201
  37 H :    0.452793
Sum of atomic charges:   -0.0000000

--------------------------------
MULLIKEN REDUCED ORBITAL CHARGES
--------------------------------
  0 O s       :     3.891089  s :     3.891089
      pz      :     1.311324  p :     4.763757
      px      :     1.581869
      py      :     1.870563
      dz2     :     0.005445  d :     0.026972
      dxz     :     0.010802
      dyz     :     0.001909
      dx2y2   :     0.005092
      dxy     :     0.003724
  1 C s       :     3.158222  s :     3.158222
      pz      :     0.868437  p :     2.576862
      px      :     0.812714
      py      :     0.895711
      dz2     :     0.009852  d :     0.059603
      dxz     :     0.011955
      dyz     :     0.012227
      dx2y2   :     0.012257
      dxy     :     0.013312
  2 C s       :     3.096673  s :     3.096673
      pz      :     0.966766  p :     2.573572
      px      :     0.839860
      py      :     0.766946
      dz2     :     0.011331  d :     0.068297
      dxz     :     0.010872
      dyz     :     0.013440
      dx2y2   :     0.016894
      dxy     :     0.015759
  3 O s       :     3.870450  s :     3.870450
      pz      :     1.750266  p :     4.618679
      px      :     1.251387
      py      :     1.617026
      dz2     :     0.003572  d :     0.028734
      dxz     :     0.006405
      dyz     :     0.005197
      dx2y2   :     0.006605
      dxy     :     0.006955
  4 C s       :     3.260730  s :     3.260730
      pz      :     1.067077  p :     2.901244
      px      :     0.719672
      py      :     1.114496
      dz2     :     0.013126  d :     0.057687
      dxz     :     0.012448
      dyz     :     0.005479
      dx2y2   :     0.013882
      dxy     :     0.012752
  5 C s       :     3.123904  s :     3.123904
      pz      :     0.938306  p :     2.570059
      px      :     0.938605
      py      :     0.693148
      dz2     :     0.010841  d :     0.067894
      dxz     :     0.008791
      dyz     :     0.015535
      dx2y2   :     0.014699
      dxy     :     0.018029
  6 O s       :     3.868024  s :     3.868024
      pz      :     1.602068  p :     4.622146
      px      :     1.835268
      py      :     1.184810
      dz2     :     0.004492  d :     0.028353
      dxz     :     0.003093
      dyz     :     0.011352
      dx2y2   :     0.004682
      dxy     :     0.004734
  7 C s       :     3.260597  s :     3.260597
      pz      :     1.027099  p :     2.906688
      px      :     1.112714
      py      :     0.766875
      dz2     :     0.004365  d :     0.057590
      dxz     :     0.013063
      dyz     :     0.017054
      dx2y2   :     0.014773
      dxy     :     0.008334
  8 C s       :     3.159590  s :     3.159590
      pz      :     0.937862  p :     2.746314
      px      :     0.961882
      py      :     0.846570
      dz2     :     0.007632  d :     0.040081
      dxz     :     0.005678
      dyz     :     0.007924
      dx2y2   :     0.008590
      dxy     :     0.010257
  9 C s       :     3.304074  s :     3.304074
      pz      :     1.075883  p :     3.203630
      px      :     1.096084
      py      :     1.031663
      dz2     :     0.011231  d :     0.035274
      dxz     :     0.002330
      dyz     :     0.006018
      dx2y2   :     0.007519
      dxy     :     0.008176
 10 C s       :     3.158441  s :     3.158441
      pz      :     0.958484  p :     2.725266
      px      :     0.906598
      py      :     0.860184
      dz2     :     0.007363  d :     0.040177
      dxz     :     0.006460
      dyz     :     0.007442
      dx2y2   :     0.010067
      dxy     :     0.008845
 11 C s       :     3.286779  s :     3.286779
      pz      :     1.033378  p :     3.095408
      px      :     1.018393
      py      :     1.043637
      dz2     :     0.010497  d :     0.041250
      dxz     :     0.008604
      dyz     :     0.003840
      dx2y2   :     0.006971
      dxy     :     0.011338
 12 C s       :     3.195447  s :     3.195447
      pz      :     0.946202  p :     2.936910
      px      :     0.944065
      py      :     1.046643
      dz2     :     0.010973  d :     0.035688
      dxz     :     0.010832
      dyz     :     0.001354
      dx2y2   :     0.005323
      dxy     :     0.007205
 13 C s       :     3.127583  s :     3.127583
      pz      :     0.815292  p :     2.665359
      px      :     0.899483
      py      :     0.950583
      dz2     :     0.009816  d :     0.041022
      dxz     :     0.013897
      dyz     :     0.003980
      dx2y2   :     0.005128
      dxy     :     0.008201
 14 C s       :     3.306306  s :     3.306306
      pz      :     1.037683  p :     3.180774
      px      :     1.062183
      py      :     1.080908
      dz2     :     0.009982  d :     0.035395
      dxz     :     0.008078
      dyz     :     0.002316
      dx2y2   :     0.002961
      dxy     :     0.012058
 15 C s       :     3.304992  s :     3.304992
      pz      :     1.019947  p :     3.190240
      px      :     1.082749
      py      :     1.087543
      dz2     :     0.006774  d :     0.034809
      dxz     :     0.006118
      dyz     :     0.009429
      dx2y2   :     0.004621
      dxy     :     0.007867
 16 C s       :     3.160421  s :     3.160421
      pz      :     0.869800  p :     2.600203
      px      :     0.834014
      py      :     0.896388
      dz2     :     0.009603  d :     0.058809
      dxz     :     0.011625
      dyz     :     0.011480
      dx2y2   :     0.011536
      dxy     :     0.014565
 17 O s       :     3.888079  s :     3.888079
      pz      :     1.604328  p :     4.764761
      px      :     1.278850
      py      :     1.881583
      dz2     :     0.005738  d :     0.027313
      dxz     :     0.011165
      dyz     :     0.003500
      dx2y2   :     0.004619
      dxy     :     0.002291
 18 H s       :     0.828296  s :     0.828296
 19 H s       :     0.840631  s :     0.840631
 20 H s       :     0.830897  s :     0.830897
 21 H s       :     0.828689  s :     0.828689
 22 H s       :     0.828159  s :     0.828159
 23 H s       :     0.839622  s :     0.839622
 24 H s       :     0.828831  s :     0.828831
 25 H s       :     0.831430  s :     0.831430
 26 H s       :     0.829154  s :     0.829154
 27 H s       :     0.830704  s :     0.830704
 28 H s       :     0.835561  s :     0.835561
 29 H s       :     0.870815  s :     0.870815
 30 H s       :     0.842258  s :     0.842258
 31 H s       :     0.840739  s :     0.840739
 32 H s       :     0.839909  s :     0.839909
 33 H s       :     0.846466  s :     0.846466
 34 H s       :     0.841551  s :     0.841551
 35 H s       :     0.823063  s :     0.823063
 36 H s       :     0.547799  s :     0.547799
 37 H s       :     0.547207  s :     0.547207


                     *******************************
                     * LOEWDIN POPULATION ANALYSIS *
                     *******************************

----------------------
LOEWDIN ATOMIC CHARGES
----------------------
   0 O :   -0.367427
   1 C :    0.040708
   2 C :    0.003209
   3 O :   -0.204464
   4 C :   -0.202426
   5 C :    0.018559
   6 O :   -0.197100
   7 C :   -0.207456
   8 C :   -0.060041
   9 C :   -0.366046
  10 C :   -0.051593
  11 C :   -0.237761
  12 C :   -0.167341
  13 C :   -0.037665
  14 C :   -0.361686
  15 C :   -0.371701
  16 C :    0.037837
  17 O :   -0.369505
  18 H :    0.135806
  19 H :    0.122505
  20 H :    0.128684
  21 H :    0.135901
  22 H :    0.128018
  23 H :    0.124843
  24 H :    0.141064
  25 H :    0.138383
  26 H :    0.140532
  27 H :    0.140450
  28 H :    0.138561
  29 H :    0.127089
  30 H :    0.131489
  31 H :    0.133174
  32 H :    0.133877
  33 H :    0.131058
  34 H :    0.134813
  35 H :    0.143473
  36 H :    0.348954
  37 H :    0.343224

-------------------------------
LOEWDIN REDUCED ORBITAL CHARGES
-------------------------------
  0 O s       :     3.531541  s :     3.531541
      pz      :     1.326208  p :     4.786732
      px      :     1.602600
      py      :     1.857924
      dz2     :     0.012096  d :     0.049154
      dxz     :     0.019685
      dyz     :     0.004286
      dx2y2   :     0.007527
      dxy     :     0.005560
  1 C s       :     2.897429  s :     2.897429
      pz      :     0.951811  p :     2.921674
      px      :     0.941298
      py      :     1.028565
      dz2     :     0.020934  d :     0.140189
      dxz     :     0.028281
      dyz     :     0.029586
      dx2y2   :     0.028808
      dxy     :     0.032580
  2 C s       :     2.862353  s :     2.862353
      pz      :     1.041324  p :     2.967677
      px      :     0.980926
      py      :     0.945426
      dz2     :     0.024992  d :     0.166761
      dxz     :     0.027744
      dyz     :     0.032995
      dx2y2   :     0.042712
      dxy     :     0.038319
  3 O s       :     3.464131  s :     3.464131
      pz      :     1.745586  p :     4.674214
      px      :     1.297384
      py      :     1.631244
      dz2     :     0.007851  d :     0.066119
      dxz     :     0.014448
      dyz     :     0.008685
      dx2y2   :     0.017210
      dxy     :     0.017924
  4 C s       :     2.983029  s :     2.983029
      pz      :     1.121783  p :     3.105099
      px      :     0.828001
      py      :     1.155315
      dz2     :     0.025452  d :     0.114297
      dxz     :     0.026055
      dyz     :     0.009331
      dx2y2   :     0.027709
      dxy     :     0.025749
  5 C s       :     2.865491  s :     2.865491
      pz      :     1.007368  p :     2.951122
      px      :     1.046672
      py      :     0.897082
      dz2     :     0.024488  d :     0.164828
      dxz     :     0.021503
      dyz     :     0.038596
      dx2y2   :     0.035096
      dxy     :     0.045145
  6 O s       :     3.458698  s :     3.458698
      pz      :     1.619074  p :     4.672081
      px      :     1.816140
      py      :     1.236867
      dz2     :     0.009402  d :     0.066320
      dxz     :     0.004808
      dyz     :     0.026356
      dx2y2   :     0.013777
      dxy     :     0.011977
  7 C s       :     2.981668  s :     2.981668
      pz      :     1.088936  p :     3.111097
      px      :     1.157229
      py      :     0.864931
      dz2     :     0.008274  d :     0.114692
      dxz     :     0.025261
      dyz     :     0.036170
      dx2y2   :     0.028351
      dxy     :     0.016636
  8 C s       :     2.881988  s :     2.881988
      pz      :     1.024621  p :     3.077870
      px      :     1.035579
      py      :     1.017670
      dz2     :     0.016592  d :     0.100183
      dxz     :     0.014647
      dyz     :     0.020627
      dx2y2   :     0.021845
      dxy     :     0.026472
  9 C s       :     2.961334  s :     2.961334
      pz      :     1.116971  p :     3.335661
      px      :     1.137474
      py      :     1.081216
      dz2     :     0.021467  d :     0.069051
      dxz     :     0.003970
      dyz     :     0.012561
      dx2y2   :     0.015092
      dxy     :     0.015961
 10 C s       :     2.885706  s :     2.885706
      pz      :     1.026992  p :     3.066142
      px      :     1.024388
      py      :     1.014762
      dz2     :     0.016414  d :     0.099744
      dxz     :     0.015829
      dyz     :     0.019404
      dx2y2   :     0.025011
      dxy     :     0.023087
 11 C s       :     2.919258  s :     2.919258
      pz      :     1.100866  p :     3.231730
      px      :     1.050191
      py      :     1.080673
      dz2     :     0.021075  d :     0.086774
      dxz     :     0.019551
      dyz     :     0.007490
      dx2y2   :     0.014282
      dxy     :     0.024376
 12 C s       :     2.932211  s :     2.932211
      pz      :     1.059712  p :     3.152170
      px      :     1.055641
      py      :     1.036817
      dz2     :     0.023077  d :     0.082959
      dxz     :     0.028529
      dyz     :     0.002663
      dx2y2   :     0.014308
      dxy     :     0.014383
 13 C s       :     2.891134  s :     2.891134
      pz      :     1.019185  p :     3.046619
      px      :     1.071288
      py      :     0.956147
      dz2     :     0.024257  d :     0.099912
      dxz     :     0.037361
      dyz     :     0.008251
      dx2y2   :     0.013405
      dxy     :     0.016637
 14 C s       :     2.971198  s :     2.971198
      pz      :     1.093707  p :     3.321865
      px      :     1.098715
      py      :     1.129444
      dz2     :     0.019234  d :     0.068623
      dxz     :     0.017043
      dyz     :     0.004252
      dx2y2   :     0.005243
      dxy     :     0.022850
 15 C s       :     2.965883  s :     2.965883
      pz      :     1.078029  p :     3.338493
      px      :     1.122855
      py      :     1.137609
      dz2     :     0.014744  d :     0.067325
      dxz     :     0.012001
      dyz     :     0.018216
      dx2y2   :     0.008180
      dxy     :     0.014184
 16 C s       :     2.899963  s :     2.899963
      pz      :     0.964087  p :     2.924374
      px      :     0.932502
      py      :     1.027786
      dz2     :     0.020326  d :     0.137825
      dxz     :     0.027649
      dyz     :     0.027633
      dx2y2   :     0.027110
      dxy     :     0.035107
 17 O s       :     3.533350  s :     3.533350
      pz      :     1.620581  p :     4.786376
      px      :     1.294916
      py      :     1.870878
      dz2     :     0.010293  d :     0.049780
      dxz     :     0.020383
      dyz     :     0.004802
      dx2y2   :     0.009117
      dxy     :     0.005184
 18 H s       :     0.864194  s :     0.864194
 19 H s       :     0.877495  s :     0.877495
 20 H s       :     0.871316  s :     0.871316
 21 H s       :     0.864099  s :     0.864099
 22 H s       :     0.871982  s :     0.871982
 23 H s       :     0.875157  s :     0.875157
 24 H s       :     0.858936  s :     0.858936
 25 H s       :     0.861617  s :     0.861617
 26 H s       :     0.859468  s :     0.859468
 27 H s       :     0.859550  s :     0.859550
 28 H s       :     0.861439  s :     0.861439
 29 H s       :     0.872911  s :     0.872911
 30 H s       :     0.868511  s :     0.868511
 31 H s       :     0.866826  s :     0.866826
 32 H s       :     0.866123  s :     0.866123
 33 H s       :     0.868942  s :     0.868942
 34 H s       :     0.865187  s :     0.865187
 35 H s       :     0.856527  s :     0.856527
 36 H s       :     0.651046  s :     0.651046
 37 H s       :     0.656776  s :     0.656776


                      *****************************
                      * MAYER POPULATION ANALYSIS *
                      *****************************

  NA   - Mulliken gross atomic population
  ZA   - Total nuclear charge
  QA   - Mulliken gross atomic charge
  VA   - Mayer's total valence
  BVA  - Mayer's bonded valence
  FA   - Mayer's free valence

  ATOM       NA         ZA         QA         VA         BVA        FA
  0 O      8.6818     8.0000    -0.6818     1.8024     1.8024     0.0000
  1 C      5.7947     6.0000     0.2053     3.7324     3.7324    -0.0000
  2 C      5.7385     6.0000     0.2615     3.7020     3.7020     0.0000
  3 O      8.5179     8.0000    -0.5179     1.9243     1.9243     0.0000
  4 C      6.2197     6.0000    -0.2197     3.7480     3.7480     0.0000
  5 C      5.7619     6.0000     0.2381     3.7426     3.7426    -0.0000
  6 O      8.5185     8.0000    -0.5185     1.9389     1.9389    -0.0000
  7 C      6.2249     6.0000    -0.2249     3.7395     3.7395    -0.0000
  8 C      5.9460     6.0000     0.0540     3.8735     3.8735    -0.0000
  9 C      6.5430     6.0000    -0.5430     3.8419     3.8419    -0.0000
 10 C      5.9239     6.0000     0.0761     3.8612     3.8612     0.0000
 11 C      6.4234     6.0000    -0.4234     3.8470     3.8470     0.0000
 12 C      6.1680     6.0000    -0.1680     3.9160     3.9160    -0.0000
 13 C      5.8340     6.0000     0.1660     3.9387     3.9387     0.0000
 14 C      6.5225     6.0000    -0.5225     3.8612     3.8612     0.0000
 15 C      6.5300     6.0000    -0.5300     3.8417     3.8417    -0.0000
 16 C      5.8194     6.0000     0.1806     3.7611     3.7611    -0.0000
 17 O      8.6802     8.0000    -0.6802     1.8051     1.8051    -0.0000
 18 H      0.8283     1.0000     0.1717     0.9320     0.9320     0.0000
 19 H      0.8406     1.0000     0.1594     0.9259     0.9259     0.0000
 20 H      0.8309     1.0000     0.1691     0.9327     0.9327     0.0000
 21 H      0.8287     1.0000     0.1713     0.9313     0.9313    -0.0000
 22 H      0.8282     1.0000     0.1718     0.9359     0.9359    -0.0000
 23 H      0.8396     1.0000     0.1604     0.9282     0.9282    -0.0000
 24 H      0.8288     1.0000     0.1712     0.9297     0.9297     0.0000
 25 H      0.8314     1.0000     0.1686     0.9348     0.9348     0.0000
 26 H      0.8292     1.0000     0.1708     0.9268     0.9268    -0.0000
 27 H      0.8307     1.0000     0.1693     0.9259     0.9259     0.0000
 28 H      0.8356     1.0000     0.1644     0.9375     0.9375    -0.0000
 29 H      0.8708     1.0000     0.1292     0.9409     0.9409     0.0000
 30 H      0.8423     1.0000     0.1577     0.9360     0.9360     0.0000
 31 H      0.8407     1.0000     0.1593     0.9269     0.9269     0.0000
 32 H      0.8399     1.0000     0.1601     0.9278     0.9278    -0.0000
 33 H      0.8465     1.0000     0.1535     0.9429     0.9429     0.0000
 34 H      0.8416     1.0000     0.1584     0.9317     0.9317    -0.0000
 35 H      0.8231     1.0000     0.1769     0.9232     0.9232     0.0000
 36 H      0.5478     1.0000     0.4522     0.7655     0.7655    -0.0000
 37 H      0.5472     1.0000     0.4528     0.7666     0.7666    -0.0000

  Mayer bond orders larger than 0.100000
B(  0-O ,  1-C ) :   0.9357 B(  0-O , 36-H ) :   0.7444 B(  1-C ,  2-C ) :   1.2784 
B(  1-C ,  8-C ) :   1.2918 B(  1-C , 16-C ) :   0.1223 B(  2-C ,  3-O ) :   0.9209 
B(  2-C ,  5-C ) :   1.3496 B(  3-O ,  4-C ) :   0.8967 B(  4-C , 18-H ) :   0.9485 
B(  4-C , 19-H ) :   0.9367 B(  4-C , 20-H ) :   0.9283 B(  5-C ,  6-O ) :   0.9519 
B(  5-C , 16-C ) :   1.2734 B(  6-O ,  7-C ) :   0.8954 B(  7-C , 21-H ) :   0.9486 
B(  7-C , 22-H ) :   0.9235 B(  7-C , 23-H ) :   0.9352 B(  8-C ,  9-C ) :   0.9992 
B(  8-C , 10-C ) :   1.4675 B(  9-C , 24-H ) :   0.9341 B(  9-C , 25-H ) :   0.9309 
B(  9-C , 26-H ) :   0.9291 B( 10-C , 11-C ) :   0.9576 B( 10-C , 16-C ) :   1.3123 
B( 11-C , 12-C ) :   0.9884 B( 11-C , 27-H ) :   0.9130 B( 11-C , 28-H ) :   0.9154 
B( 12-C , 13-C ) :   1.9192 B( 12-C , 29-H ) :   0.9184 B( 13-C , 14-C ) :   1.0087 
B( 13-C , 15-C ) :   1.0093 B( 14-C , 30-H ) :   0.9453 B( 14-C , 31-H ) :   0.9367 
B( 14-C , 32-H ) :   0.9329 B( 15-C , 33-H ) :   0.9283 B( 15-C , 34-H ) :   0.9436 
B( 15-C , 35-H ) :   0.9318 B( 16-C , 17-O ) :   0.9341 B( 17-O , 37-H ) :   0.7330 


-------
TIMINGS
-------

Total SCF time: 0 days 0 hours 2 min 0 sec 

Total time                  ....     120.726 sec
Sum of individual times     ....     120.271 sec  ( 99.6%)

Fock matrix formation       ....     111.459 sec  ( 92.3%)
  Split-RI-J                ....       5.451 sec  (  4.9% of F)
  Chain of spheres X        ....      85.794 sec  ( 77.0% of F)
  XC integration            ....      11.726 sec  ( 10.5% of F)
    Basis function eval.    ....       5.365 sec  ( 45.8% of XC)
    Density eval.           ....       2.819 sec  ( 24.0% of XC)
    XC-Functional eval.     ....       1.139 sec  (  9.7% of XC)
    XC-Potential eval.      ....       1.816 sec  ( 15.5% of XC)
Diagonalization             ....       0.106 sec  (  0.1%)
Density matrix formation    ....       0.011 sec  (  0.0%)
Population analysis         ....       0.012 sec  (  0.0%)
Initial guess               ....       0.366 sec  (  0.3%)
Orbital Transformation      ....       0.000 sec  (  0.0%)
Orbital Orthonormalization  ....       0.000 sec  (  0.0%)
DIIS solution               ....       0.069 sec  (  0.1%)
SOSCF solution              ....       0.074 sec  (  0.1%)
Grid generation             ....       8.175 sec  (  6.8%)

Maximum memory used throughout the entire SCF-calculation: 128.7 MB

-------------------------   --------------------
FINAL SINGLE POINT ENERGY      -845.826622175200
-------------------------   --------------------


           ************************************************************
           *        Program running with 4 parallel MPI-processes     *
           *              working on a common directory               *
           ************************************************************
------------------------------------------------------------------------------
                         ORCA SCF GRADIENT CALCULATION
------------------------------------------------------------------------------

 ... reading COSX grid (gridx3)
Gradient of the Kohn-Sham DFT energy:
Kohn-Sham wavefunction type      ... RKS
Hartree-Fock exchange scaling    ...    0.200
Number of operators              ...    1
Number of atoms                  ...   38
Basis set dimensions             ...  292
Integral neglect threshold       ... 2.5e-11
Integral primitive cutoff        ... 2.5e-12
SHARK Integral package           ... ON

Nuc. rep. gradient       (SHARK) ... done (  0.0 sec)
HCore & Overlap gradient (SHARK) ... done (  0.3 sec)
RI-J gradient            (SHARK) ... done (  1.2 sec)
COSX-gradient                    ... done ( 19.0 sec)
Exchange-correlation gradient    ... done

------------------
CARTESIAN GRADIENT
------------------

   1   O   :   -0.004175841    0.010555738    0.027905311
   2   C   :   -0.040103707   -0.003408416    0.024757707
   3   C   :    0.033343090   -0.058535198   -0.052769346
   4   O   :    0.004117733    0.009300329    0.001944736
   5   C   :   -0.004962764    0.001650408    0.001145439
   6   C   :   -0.070656910   -0.039263112    0.046452701
   7   O   :    0.004063311    0.006600009    0.001365742
   8   C   :    0.007666498   -0.006078679    0.003112862
   9   C   :    0.070102623    0.039574171   -0.042255673
  10   C   :   -0.000308283   -0.002092100   -0.001146826
  11   C   :   -0.035847504    0.061393440    0.055107658
  12   C   :   -0.000419843   -0.002082826   -0.003258416
  13   C   :   -0.000326880   -0.000885197    0.002373950
  14   C   :    0.001489129   -0.003865513   -0.000470818
  15   C   :    0.000310992   -0.000930915    0.000819763
  16   C   :    0.003495305    0.024188372   -0.012739948
  17   C   :    0.033090055   -0.005163464   -0.035208605
  18   O   :    0.026727579    0.001777883   -0.005586906
  19   H   :    0.001055715    0.001167942   -0.000749820
  20   H   :    0.001274173   -0.000372337    0.001556353
  21   H   :    0.001184911   -0.001377688   -0.000295586
  22   H   :   -0.001542993    0.002416564    0.000137212
  23   H   :   -0.000404024    0.001675205   -0.001373175
  24   H   :   -0.003947912    0.000099676   -0.003612168
  25   H   :    0.001390608   -0.001656374    0.000277048
  26   H   :   -0.000337926   -0.002404151   -0.000909980
  27   H   :   -0.001332750   -0.002610827   -0.002509849
  28   H   :   -0.000777824   -0.002327453    0.001288910
  29   H   :    0.000521121   -0.001563160    0.001740215
  30   H   :    0.000214738    0.000436806   -0.001368408
  31   H   :    0.000019496   -0.000216913   -0.001097575
  32   H   :   -0.001558835   -0.001241882   -0.000294346
  33   H   :   -0.001190113    0.001210127   -0.000248958
  34   H   :   -0.000889240   -0.001349294    0.003858288
  35   H   :   -0.001678681   -0.001091783    0.002970513
  36   H   :   -0.002723960   -0.017318078    0.006939502
  37   H   :   -0.006865100   -0.004297739   -0.010804646
  38   H   :   -0.010025451   -0.001961219   -0.007065212

Difference to translation invariance:
           :   -0.0000094634   -0.0000476476   -0.0000123478

Difference to rotation invariance:
           :    0.0006279542   -0.0004784198    0.0012226132

Norm of the cartesian gradient     ...    0.2013860982
RMS gradient                       ...    0.0188615362
MAX gradient                       ...    0.0706569098

-------
TIMINGS
-------

Total SCF gradient time            ...       28.986 sec

One electron gradient       ....       0.251 sec  (  0.9%)
RI-J Coulomb gradient       ....       1.235 sec  (  4.3%)
COSX gradient               ....      18.962 sec  ( 65.4%)
XC gradient                 ....       6.873 sec  ( 23.7%)
CPCM gradient               ....       0.662 sec  (  2.3%)
   A-Matrix (El+Nuc)        ....       0.166 sec  (  0.6%)
   Potential                ....       0.495 sec  (  1.7%)

Maximum memory used throughout the entire SCFGRAD-calculation: 95.4 MB
------------------------------------------------------------------------------
                         ORCA GEOMETRY RELAXATION STEP
------------------------------------------------------------------------------

Reading the OPT-File                    .... done
Getting information on internals        .... done
Copying old internal coords+grads       .... done
Making the new internal coordinates     .... (new redundants).... done
Validating the new internal coordinates .... (new redundants).... done
Calculating the B-matrix                .... done
Calculating the G,G- and P matrices     .... done
Transforming gradient to internals      .... done
Projecting the internal gradient        .... done
Number of atoms                         ....  38
Number of internal coordinates          .... 174
Current Energy                          ....  -845.826622175 Eh
Current gradient norm                   ....     0.201386098 Eh/bohr
Maximum allowed component of the step   ....  0.300
Current trust radius                    ....  0.300
Evaluating the initial hessian          ....  (Almloef) done
Projecting the Hessian                  .... done
Forming the augmented Hessian           .... done
Diagonalizing the augmented Hessian     .... done
Last element of RFO vector              ....  0.955853678
Lowest eigenvalues of augmented Hessian:
 -0.037956663  0.011433637  0.011675247  0.011796610  0.012117846
Length of the computed step             ....  0.307414272
Warning: the length of the step is outside the trust region - taking restricted step instead
The input lambda is                     ....    -0.037957
   iter:   1  x=   -0.042606  g=    0.968618 f(x)=     0.004504
   iter:   2  x=   -0.043049  g=    0.820163 f(x)=     0.000363
   iter:   3  x=   -0.043052  g=    0.808244 f(x)=     0.000003
   iter:   4  x=   -0.043052  g=    0.808157 f(x)=     0.000000
   iter:   5  x=   -0.043052  g=    0.808157 f(x)=     0.000000
The output lambda is                    ....    -0.043052 (5 iterations)
The final length of the internal step   ....  0.300000000
Converting the step to cartesian space:
 Initial RMS(Int)=    0.0227429413
Transforming coordinates:
 Iter   0:  RMS(Cart)=    0.0695189499 RMS(Int)=    0.4760344883
 Iter   1:  RMS(Cart)=    0.0016543239 RMS(Int)=    0.0006177099
 Iter   2:  RMS(Cart)=    0.0000494479 RMS(Int)=    0.0000212577
 Iter   3:  RMS(Cart)=    0.0000022820 RMS(Int)=    0.0000013005
 Iter   4:  RMS(Cart)=    0.0000001190 RMS(Int)=    0.0000000551
 Iter   5:  RMS(Cart)=    0.0000000048 RMS(Int)=    0.0000000029
done
Storing new coordinates                 .... done

                                .--------------------.
          ----------------------|Geometry convergence|-------------------------
          Item                value                   Tolerance       Converged
          ---------------------------------------------------------------------
          RMS gradient        0.0102939745            0.0000080000      NO
          MAX gradient        0.0610840159            0.0000300000      NO
          RMS step            0.0227429413            0.0001000000      NO
          MAX step            0.1346559469            0.0002000000      NO
          ........................................................
          Max(Bonds)      0.0713      Max(Angles)    1.67
          Max(Dihed)        2.37      Max(Improp)    0.00
          ---------------------------------------------------------------------

The optimization has not yet converged - more geometry cycles are needed


    ---------------------------------------------------------------------------
                         Redundant Internal Coordinates
                            (Angstroem and degrees)

        Definition                    Value    dE/dq     Step     New-Value
    ----------------------------------------------------------------------------
     1. B(C   1,O   0)                1.4000  0.020511 -0.0186    1.3814   
     2. B(C   2,C   1)                1.4784  0.050255 -0.0541    1.4243   
     3. B(O   3,C   2)                1.3684 -0.007832  0.0064    1.3748   
     4. B(C   4,O   3)                1.4406  0.000932 -0.0010    1.4397   
     5. B(C   5,C   2)                1.3595 -0.033724  0.0239    1.3833   
     6. B(O   6,C   5)                1.3644 -0.002812  0.0023    1.3666   
     7. B(C   7,O   6)                1.4395  0.000872 -0.0009    1.4386   
     8. B(C   8,C   1)                1.4955  0.057582 -0.0653    1.4302   
     9. B(C   9,C   8)                1.5001 -0.009505  0.0109    1.5111   
    10. B(C  10,C   8)                1.3530 -0.043973  0.0309    1.3839   
    11. B(C  11,C  10)                1.5138 -0.007313  0.0088    1.5227   
    12. B(C  12,C  11)                1.5137 -0.001748  0.0021    1.5158   
    13. B(C  13,C  12)                1.3429 -0.002523  0.0017    1.3446   
    14. B(C  14,C  13)                1.5085 -0.002312  0.0027    1.5113   
    15. B(C  15,C  13)                1.5170 -0.002165  0.0026    1.5196   
    16. B(C  16,C  10)                1.4895  0.052578 -0.0580    1.4314   
    17. B(C  16,C   5)                1.5044  0.061084 -0.0713    1.4332   
    18. B(O  17,C  16)                1.4000  0.020530 -0.0187    1.3813   
    19. B(H  18,C   4)                1.0897 -0.001717  0.0023    1.0920   
    20. B(H  19,C   4)                1.0948 -0.001471  0.0020    1.0967   
    21. B(H  20,C   4)                1.0905 -0.001723  0.0023    1.0928   
    22. B(H  21,C   7)                1.0889 -0.002032  0.0027    1.0916   
    23. B(H  22,C   7)                1.0914 -0.000543  0.0007    1.0921   
    24. B(H  23,C   7)                1.0887 -0.005346  0.0070    1.0957   
    25. B(H  24,C   9)                1.0932 -0.001803  0.0024    1.0956   
    26. B(H  25,C   9)                1.0890 -0.001653  0.0022    1.0912   
    27. B(H  26,C   9)                1.0954 -0.002416  0.0032    1.0986   
    28. B(H  27,C  11)                1.0953 -0.001790  0.0024    1.0977   
    29. B(H  28,C  11)                1.0904 -0.001118  0.0015    1.0919   
    30. B(H  29,C  12)                1.0890 -0.001307  0.0017    1.0907   
    31. B(H  30,C  14)                1.0935 -0.001031  0.0014    1.0949   
    32. B(H  31,C  14)                1.0967 -0.001878  0.0025    1.0992   
    33. B(H  32,C  14)                1.0970 -0.001658  0.0022    1.0993   
    34. B(H  33,C  15)                1.0942 -0.000669  0.0009    1.0951   
    35. B(H  34,C  15)                1.0956 -0.000782  0.0010    1.0966   
    36. B(H  35,C  15)                1.0700 -0.018583  0.0228    1.0928   
    37. B(H  36,O   0)                0.9600 -0.013314  0.0125    0.9725   
    38. B(H  37,O  17)                0.9600 -0.012248  0.0115    0.9715   
    39. A(C   1,O   0,H  36)          109.47  0.002615   -0.37    109.10   
    40. A(C   2,C   1,C   8)          120.45 -0.004706    0.58    121.03   
    41. A(O   0,C   1,C   8)          119.85 -0.002313    0.33    120.18   
    42. A(O   0,C   1,C   2)          119.69  0.006989   -0.88    118.81   
    43. A(O   3,C   2,C   5)          123.25  0.010937   -1.26    121.98   
    44. A(C   1,C   2,C   5)          119.94  0.001520   -0.26    119.69   
    45. A(C   1,C   2,O   3)          116.45 -0.012614    1.67    118.11   
    46. A(C   2,O   3,C   4)          115.55  0.000039   -0.00    115.54   
    47. A(O   3,C   4,H  18)          106.17  0.000067   -0.01    106.16   
    48. A(H  18,C   4,H  19)          109.67  0.000516   -0.06    109.61   
    49. A(O   3,C   4,H  19)          109.95 -0.001886    0.31    110.26   
    50. A(H  19,C   4,H  20)          110.22  0.001028   -0.16    110.06   
    51. A(H  18,C   4,H  20)          109.85  0.000567   -0.12    109.73   
    52. A(O   3,C   4,H  20)          110.90 -0.000324    0.05    110.95   
    53. A(C   2,C   5,O   6)          126.97  0.010206   -1.22    125.75   
    54. A(O   6,C   5,C  16)          113.25 -0.011698    1.51    114.76   
    55. A(C   2,C   5,C  16)          119.63  0.001464   -0.25    119.38   
    56. A(C   5,O   6,C   7)          120.29  0.008874   -1.13    119.16   
    57. A(O   6,C   7,H  23)          110.86  0.001473   -0.25    110.61   
    58. A(H  22,C   7,H  23)          110.07  0.001365   -0.25    109.82   
    59. A(H  21,C   7,H  23)          110.42  0.001707   -0.36    110.06   
    60. A(H  21,C   7,H  22)          110.04  0.000705   -0.00    110.04   
    61. A(O   6,C   7,H  22)          110.62 -0.003243    0.53    111.15   
    62. A(O   6,C   7,H  21)          104.73 -0.002161    0.35    105.08   
    63. A(C   9,C   8,C  10)          125.07  0.000906   -0.14    124.92   
    64. A(C   1,C   8,C  10)          120.12  0.004710   -0.57    119.55   
    65. A(C   1,C   8,C   9)          114.78 -0.005634    0.73    115.51   
    66. A(H  25,C   9,H  26)          108.40  0.002979   -0.54    107.86   
    67. A(H  24,C   9,H  26)          106.48  0.000911   -0.02    106.46   
    68. A(H  24,C   9,H  25)          109.01  0.001703   -0.34    108.67   
    69. A(C   8,C   9,H  26)          110.08 -0.003197    0.54    110.62   
    70. A(C   8,C   9,H  25)          112.15 -0.001575    0.21    112.36   
    71. A(C   8,C   9,H  24)          110.53 -0.000591    0.13    110.66   
    72. A(C   8,C  10,C  11)          124.57  0.004470   -0.62    123.95   
    73. A(C  11,C  10,C  16)          115.71 -0.007121    0.91    116.62   
    74. A(C   8,C  10,C  16)          119.71  0.002650   -0.28    119.42   
    75. A(C  10,C  11,C  12)          111.75 -0.002226    0.45    112.20   
    76. A(H  27,C  11,H  28)          107.30  0.001040   -0.48    106.82   
    77. A(C  10,C  11,H  28)          108.81 -0.000351    0.21    109.02   
    78. A(C  12,C  11,H  27)          109.56  0.001068   -0.23    109.33   
    79. A(C  10,C  11,H  27)          108.86  0.000149   -0.00    108.86   
    80. A(C  12,C  11,H  28)          110.44  0.000441    0.01    110.46   
    81. A(C  11,C  12,C  13)          127.02 -0.002882    0.38    127.40   
    82. A(C  13,C  12,H  29)          118.12  0.001608   -0.21    117.92   
    83. A(C  11,C  12,H  29)          114.86  0.001274   -0.17    114.69   
    84. A(C  14,C  13,C  15)          115.60  0.002444   -0.33    115.27   
    85. A(C  12,C  13,C  15)          124.00 -0.002239    0.29    124.30   
    86. A(C  12,C  13,C  14)          120.40 -0.000206    0.04    120.43   
    87. A(H  31,C  14,H  32)          106.49  0.000597   -0.10    106.39   
    88. A(C  13,C  14,H  32)          110.68 -0.000332    0.06    110.73   
    89. A(H  30,C  14,H  31)          108.46  0.000651   -0.11    108.35   
    90. A(C  13,C  14,H  31)          110.79 -0.000830    0.13    110.92   
    91. A(C  13,C  14,H  30)          111.84 -0.000356    0.06    111.90   
    92. A(H  30,C  14,H  32)          108.40  0.000356   -0.06    108.35   
    93. A(H  34,C  15,H  35)          108.48  0.001270   -0.48    108.00   
    94. A(H  33,C  15,H  35)          107.79  0.000811   -0.24    107.55   
    95. A(C  13,C  15,H  35)          114.64  0.007041   -1.25    113.39   
    96. A(H  33,C  15,H  34)          106.86  0.001869    0.11    106.97   
    97. A(C  13,C  15,H  34)          108.59 -0.004802    0.80    109.39   
    98. A(C  13,C  15,H  33)          110.19 -0.006318    1.11    111.29   
    99. A(C  10,C  16,O  17)          121.21 -0.001688    0.19    121.40   
   100. A(C   5,C  16,O  17)          118.68  0.007352   -1.00    117.68   
   101. A(C   5,C  16,C  10)          120.11 -0.005650    0.80    120.91   
   102. A(C  16,O  17,H  37)          109.47  0.003734   -0.53    108.94   
   103. D(C   2,C   1,O   0,H  36)    115.49 -0.002487    2.37    117.86   
   104. D(C   8,C   1,O   0,H  36)    -63.52 -0.000465    0.27    -63.24   
   105. D(O   3,C   2,C   1,O   0)     -3.47  0.001123   -0.65     -4.11   
   106. D(C   5,C   2,C   1,C   8)      2.23 -0.000175    0.21      2.44   
   107. D(O   3,C   2,C   1,C   8)    175.54 -0.000886    1.46    177.00   
   108. D(C   5,C   2,C   1,O   0)   -176.78  0.001834   -1.89   -178.67   
   109. D(C   4,O   3,C   2,C   5)   -112.24 -0.002213    1.88   -110.35   
   110. D(C   4,O   3,C   2,C   1)     74.70 -0.000711    0.51     75.21   
   111. D(H  20,C   4,O   3,C   2)    -47.18  0.000999   -0.77    -47.95   
   112. D(H  18,C   4,O   3,C   2)   -166.47  0.000454   -0.65   -167.11   
   113. D(H  19,C   4,O   3,C   2)     74.97  0.000798   -0.73     74.24   
   114. D(O   6,C   5,C   2,O   3)      9.80  0.003028   -1.77      8.03   
   115. D(C  16,C   5,C   2,C   1)     -2.05 -0.000455    0.41     -1.64   
   116. D(C  16,C   5,C   2,O   3)   -174.88  0.001997   -1.14   -176.02   
   117. D(O   6,C   5,C   2,C   1)   -177.36  0.000576   -0.23   -177.59   
   118. D(C   7,O   6,C   5,C  16)    134.03  0.000457   -0.43    133.60   
   119. D(C   7,O   6,C   5,C   2)    -50.40 -0.000063    0.11    -50.29   
   120. D(H  23,C   7,O   6,C   5)    -60.25 -0.000051    0.29    -59.96   
   121. D(H  22,C   7,O   6,C   5)     62.14  0.000460    0.17     62.31   
   122. D(H  21,C   7,O   6,C   5)   -179.34 -0.001574    0.64   -178.70   
   123. D(C  10,C   8,C   1,C   2)     -1.58  0.000088   -0.08     -1.65   
   124. D(C   9,C   8,C   1,C   2)   -179.54  0.000634   -0.61   -180.16   
   125. D(C   9,C   8,C   1,O   0)     -0.54 -0.001285    1.48      0.94   
   126. D(C  10,C   8,C   1,O   0)    177.43 -0.001832    2.02    179.45   
   127. D(H  26,C   9,C   8,C  10)   -112.17 -0.000504    0.09   -112.07   
   128. D(H  26,C   9,C   8,C   1)     65.69 -0.001003    0.65     66.34   
   129. D(H  25,C   9,C   8,C  10)      8.61  0.000016   -0.08      8.53   
   130. D(H  25,C   9,C   8,C   1)   -173.54 -0.000483    0.47   -173.06   
   131. D(H  24,C   9,C   8,C  10)    130.48  0.000688   -0.29    130.20   
   132. D(H  24,C   9,C   8,C   1)    -51.66  0.000189    0.27    -51.39   
   133. D(C  11,C  10,C   8,C   1)   -178.04  0.001028   -0.75   -178.79   
   134. D(C  16,C  10,C   8,C   9)    178.54  0.000122   -0.08    178.46   
   135. D(C  16,C  10,C   8,C   1)      0.80  0.000856   -0.69      0.10   
   136. D(C  11,C  10,C   8,C   9)     -0.30  0.000295   -0.14     -0.43   
   137. D(H  28,C  11,C  10,C  16)     29.26 -0.001372    0.96     30.22   
   138. D(H  28,C  11,C  10,C   8)   -151.86 -0.001442    1.01   -150.85   
   139. D(H  27,C  11,C  10,C  16)    145.90 -0.000244    0.51    146.40   
   140. D(H  27,C  11,C  10,C   8)    -35.22 -0.000314    0.55    -34.67   
   141. D(C  12,C  11,C  10,C  16)    -92.96 -0.000230    0.51    -92.45   
   142. D(C  12,C  11,C  10,C   8)     85.92 -0.000301    0.55     86.47   
   143. D(H  29,C  12,C  11,H  28)   -175.70  0.000483    0.42   -175.28   
   144. D(H  29,C  12,C  11,H  27)     66.32 -0.001708    1.13     67.45   
   145. D(H  29,C  12,C  11,C  10)    -54.42 -0.001169    1.00    -53.42   
   146. D(C  13,C  12,C  11,H  28)      4.47  0.000310    0.57      5.03   
   147. D(C  13,C  12,C  11,H  27)   -113.52 -0.001881    1.28   -112.23   
   148. D(C  13,C  12,C  11,C  10)    125.74 -0.001341    1.15    126.89   
   149. D(C  15,C  13,C  12,H  29)   -179.56 -0.000927    0.73   -178.83   
   150. D(C  15,C  13,C  12,C  11)      0.27 -0.000750    0.58      0.85   
   151. D(C  14,C  13,C  12,H  29)      0.48 -0.000273    0.13      0.61   
   152. D(C  14,C  13,C  12,C  11)   -179.69 -0.000097   -0.02   -179.71   
   153. D(H  32,C  14,C  13,C  15)    -61.80  0.000209   -0.19    -61.99   
   154. D(H  32,C  14,C  13,C  12)    118.17 -0.000394    0.37    118.53   
   155. D(H  31,C  14,C  13,C  15)     56.09  0.000220   -0.19     55.90   
   156. D(H  31,C  14,C  13,C  12)   -123.94 -0.000383    0.36   -123.58   
   157. D(H  30,C  14,C  13,C  15)    177.22  0.000228   -0.20    177.03   
   158. D(H  30,C  14,C  13,C  12)     -2.81 -0.000375    0.36     -2.46   
   159. D(H  35,C  15,C  13,C  14)    -94.96 -0.001282    0.93    -94.03   
   160. D(H  35,C  15,C  13,C  12)     85.08 -0.000656    0.35     85.43   
   161. D(H  34,C  15,C  13,C  14)     26.52  0.001541    0.06     26.59   
   162. D(H  34,C  15,C  13,C  12)   -153.44  0.002167   -0.51   -153.95   
   163. D(H  33,C  15,C  13,C  14)    143.24 -0.002546    1.29    144.53   
   164. D(H  33,C  15,C  13,C  12)    -36.72 -0.001920    0.71    -36.01   
   165. D(C  10,C  16,C   5,C   2)      1.28  0.001221   -1.15      0.13   
   166. D(O  17,C  16,C  10,C  11)     -2.62 -0.000267    0.46     -2.16   
   167. D(O  17,C  16,C  10,C   8)    178.44 -0.000230    0.43    178.87   
   168. D(C   5,C  16,C  10,C  11)    178.31 -0.001311    1.32    179.63   
   169. D(C   5,C  16,C  10,C   8)     -0.63 -0.001273    1.29      0.65   
   170. D(O  17,C  16,C   5,O   6)     -1.89  0.000292    0.11     -1.77   
   171. D(O  17,C  16,C   5,C   2)   -177.81  0.000283   -0.33   -178.14   
   172. D(C  10,C  16,C   5,O   6)    177.21  0.001230   -0.71    176.50   
   173. D(H  37,O  17,C  16,C  10)     63.21 -0.000432    0.39     63.60   
   174. D(H  37,O  17,C  16,C   5)   -117.70  0.000481   -0.44   -118.14   
    ----------------------------------------------------------------------------

         *************************************************************
         *                GEOMETRY OPTIMIZATION CYCLE   2            *
         *************************************************************
---------------------------------
CARTESIAN COORDINATES (ANGSTROEM)
---------------------------------
  O    -16.244859   -1.931356    2.392578
  C    -15.224303   -2.146634    1.486878
  C    -15.100117   -3.432068    0.886042
  O    -15.953415   -4.426549    1.301805
  C    -17.304517   -4.329189    0.814326
  C    -14.068264   -3.676280   -0.002388
  O    -13.859830   -4.843051   -0.682725
  C    -13.854265   -6.085755    0.042017
  C    -14.328440   -1.084610    1.147603
  C    -14.575673    0.226859    1.856325
  C    -13.303782   -1.317636    0.247125
  C    -12.278887   -0.269527   -0.164618
  C    -11.098098   -0.219325    0.784566
  C     -9.793648   -0.307431    0.470629
  C     -8.740072   -0.244454    1.552244
  C     -9.262027   -0.460228   -0.944723
  C    -13.159078   -2.618592   -0.332047
  O    -12.165505   -2.890155   -1.252476
  H    -17.892717   -5.033359    1.406458
  H    -17.347628   -4.612573   -0.244300
  H    -17.696085   -3.317721    0.947831
  H    -13.647845   -6.851217   -0.708317
  H    -14.822775   -6.272840    0.510705
  H    -13.066894   -6.084278    0.803933
  H    -15.624770    0.527314    1.758609
  H    -13.944938    1.030806    1.473556
  H    -14.379219    0.127917    2.932692
  H    -12.766991    0.713347   -0.189733
  H    -11.942258   -0.481169   -1.181499
  H    -11.363058   -0.092046    1.834904
  H     -9.179885   -0.082178    2.541672
  H     -8.023188    0.565158    1.355124
  H     -8.156305   -1.175444    1.581532
  H     -9.922623   -1.087959   -1.551965
  H     -8.285654   -0.958598   -0.914917
  H     -9.139599    0.491671   -1.467399
  H    -15.860717   -1.712293    3.258735
  H    -11.300401   -2.781780   -0.823893

----------------------------
CARTESIAN COORDINATES (A.U.)
----------------------------
  NO LB      ZA    FRAG     MASS         X           Y           Z
   0 O     8.0000    0    15.999  -30.698335   -3.649734    4.521316
   1 C     6.0000    0    12.011  -28.769764   -4.056550    2.809793
   2 C     6.0000    0    12.011  -28.535086   -6.485669    1.674377
   3 O     8.0000    0    15.999  -30.147586   -8.364965    2.460056
   4 C     6.0000    0    12.011  -32.700799   -8.180982    1.538853
   5 C     6.0000    0    12.011  -26.585166   -6.947162   -0.004513
   6 O     8.0000    0    15.999  -26.191284   -9.152040   -1.290162
   7 C     6.0000    0    12.011  -26.180766  -11.500410    0.079401
   8 C     6.0000    0    12.011  -27.076828   -2.049617    2.168656
   9 C     6.0000    0    12.011  -27.544031    0.428701    3.507947
  10 C     6.0000    0    12.011  -25.140504   -2.489971    0.466998
  11 C     6.0000    0    12.011  -23.203734   -0.509333   -0.311084
  12 C     6.0000    0    12.011  -20.972365   -0.414464    1.482614
  13 C     6.0000    0    12.011  -18.507312   -0.580961    0.889359
  14 C     6.0000    0    12.011  -16.516343   -0.461952    2.933315
  15 C     6.0000    0    12.011  -17.502695   -0.869706   -1.785267
  16 C     6.0000    0    12.011  -24.867054   -4.948422   -0.627478
  17 O     8.0000    0    15.999  -22.989473   -5.461602   -2.366837
  18 H     1.0000    0     1.008  -33.812335   -9.511669    2.657820
  19 H     1.0000    0     1.008  -32.782267   -8.716500   -0.461659
  20 H     1.0000    0     1.008  -33.440755   -6.269584    1.791141
  21 H     1.0000    0     1.008  -25.790689  -12.946924   -1.338525
  22 H     1.0000    0     1.008  -28.010986  -11.853949    0.965092
  23 H     1.0000    0     1.008  -24.692851  -11.497620    1.519212
  24 H     1.0000    0     1.008  -29.526536    0.996479    3.323290
  25 H     1.0000    0     1.008  -26.352114    1.947942    2.784617
  26 H     1.0000    0     1.008  -27.172785    0.241729    5.541984
  27 H     1.0000    0     1.008  -24.126117    1.348031   -0.358544
  28 H     1.0000    0     1.008  -22.567598   -0.909277   -2.232709
  29 H     1.0000    0     1.008  -21.473067   -0.173942    3.467466
  30 H     1.0000    0     1.008  -17.347469   -0.155294    4.803064
  31 H     1.0000    0     1.008  -15.161627    1.067994    2.560813
  32 H     1.0000    0     1.008  -15.413183   -2.221267    2.988663
  33 H     1.0000    0     1.008  -18.751041   -2.055944   -2.932789
  34 H     1.0000    0     1.008  -15.657617   -1.811488   -1.728942
  35 H     1.0000    0     1.008  -17.271339    0.929123   -2.772982
  36 H     1.0000    0     1.008  -29.972411   -3.235765    6.158117
  37 H     1.0000    0     1.008  -21.354662   -5.256802   -1.556932

--------------------------------
INTERNAL COORDINATES (ANGSTROEM)
--------------------------------
 O      0   0   0     0.000000000000     0.00000000     0.00000000
 C      1   0   0     1.381365090007     0.00000000     0.00000000
 C      2   1   0     1.424348038345   118.79232903     0.00000000
 O      3   2   1     1.374761186746   118.10861446   355.90808000
 C      4   3   2     1.439650029608   115.54292527    75.20915812
 C      3   2   1     1.383354281672   119.68729787   181.33755517
 O      6   3   2     1.366622191567   125.74650921   182.40473287
 C      7   6   3     1.438608580264   119.16307085   309.71339055
 C      2   1   3     1.430235151919   120.17063478   178.90686169
 C      9   2   1     1.511080103871   115.51326795     0.95844293
 C      9   2   1     1.383866782694   119.54501618   179.46596449
 C     11   9   2     1.522653331508   123.94731444   181.21180616
 C     12  11   9     1.515828308442   112.19719184    86.47472709
 C     13  12  11     1.344584858258   127.39804881   126.89411859
 C     14  13  12     1.511250781040   120.43157587   180.28598664
 C     14  13  12     1.519600707874   124.29495250     0.85077856
 C     11   9   2     1.431385866505   119.41840757     0.10996977
 O     17  11   9     1.381348309180   121.39964728   178.86508091
 H      5   4   3     1.091995201377   106.15860199   192.88551035
 H      5   4   3     1.096746937274   110.25850386    74.23985475
 H      5   4   3     1.092802085770   110.94697895   312.04716825
 H      8   7   6     1.091578445762   105.08146127   181.30022127
 H      8   7   6     1.092099733398   111.14637162    62.31127276
 H      8   7   6     1.095659610612   110.60613079   300.04425111
 H     10   9   2     1.095639214264   110.66091304   308.61082777
 H     10   9   2     1.091178661249   112.35509375   186.94009322
 H     10   9   2     1.098611944586   110.61574523    66.34353145
 H     12  11   9     1.097687780279   108.85835892   325.32971355
 H     12  11   9     1.091859362772   109.02240648   209.15044927
 H     13  12  11     1.090694591603   114.68589114   306.58216552
 H     15  14  13     1.094868743991   111.89515524   357.54350977
 H     15  14  13     1.099205175834   110.91724861   236.41852300
 H     15  14  13     1.099264508745   110.73229230   118.53147850
 H     16  14  13     1.095069023347   111.28949585   324.00351810
 H     16  14  13     1.096615248728   109.38194823   206.03966999
 H     16  14  13     1.092836604301   113.39528791    85.42683994
 H      1   2   3     0.972513789312   109.10072163   117.85598498
 H     18  17  11     0.971511864845   108.94228113    63.59796392

---------------------------
INTERNAL COORDINATES (A.U.)
---------------------------
 O      0   0   0     0.000000000000     0.00000000     0.00000000
 C      1   0   0     2.610401711072     0.00000000     0.00000000
 C      2   1   0     2.691627711859   118.79232903     0.00000000
 O      3   2   1     2.597922142495   118.10861446   355.90808000
 C      4   3   2     2.720544284651   115.54292527    75.20915812
 C      3   2   1     2.614160738548   119.68729787   181.33755517
 O      6   3   2     2.582541670601   125.74650921   182.40473287
 C      7   6   3     2.718576230609   119.16307085   309.71339055
 C      2   1   3     2.702752744233   120.17063478   178.90686169
 C      9   2   1     2.855527562734   115.51326795     0.95844293
 C      9   2   1     2.615129225122   119.54501618   179.46596449
 C     11   9   2     2.877397793454   123.94731444   181.21180616
 C     12  11   9     2.864500369001   112.19719184    86.47472709
 C     13  12  11     2.540897145924   127.39804881   126.89411859
 C     14  13  12     2.855850095840   120.43157587   180.28598664
 C     14  13  12     2.871629170795   124.29495250     0.85077856
 C     11   9   2     2.704927279661   119.41840757     0.10996977
 O     17  11   9     2.610369999906   121.39964728   178.86508091
 H      5   4   3     2.063571870159   106.15860199   192.88551035
 H      5   4   3     2.072551349664   110.25850386    74.23985475
 H      5   4   3     2.065096660683   110.94697895   312.04716825
 H      8   7   6     2.062784316182   105.08146127   181.30022127
 H      8   7   6     2.063769407050   111.14637162    62.31127276
 H      8   7   6     2.070496600055   110.60613079   300.04425111
 H     10   9   2     2.070458056543   110.66091304   308.61082777
 H     10   9   2     2.062028832940   112.35509375   186.94009322
 H     10   9   2     2.076075702722   110.61574523    66.34353145
 H     12  11   9     2.074329285278   108.85835892   325.32971355
 H     12  11   9     2.063315172396   109.02240648   209.15044927
 H     13  12  11     2.061114073878   114.68589114   306.58216552
 H     15  14  13     2.069002078734   111.89515524   357.54350977
 H     15  14  13     2.077196747314   110.91724861   236.41852300
 H     15  14  13     2.077308870268   110.73229230   118.53147850
 H     16  14  13     2.069380551866   111.28949585   324.00351810
 H     16  14  13     2.072302494377   109.38194823   206.03966999
 H     16  14  13     2.065161891253   113.39528791    85.42683994
 H      1   2   3     1.837784723263   109.10072163   117.85598498
 H     18  17  11     1.835891360412   108.94228113    63.59796392


           ************************************************************
           *        Program running with 4 parallel MPI-processes     *
           *              working on a common directory               *
           ************************************************************
------------------------------------------------------------------------------
                   ___                                                        
                  /   \      - P O W E R E D   B Y -                         
                 /     \                                                     
                 |  |  |   _    _      __       _____    __    __             
                 |  |  |  | |  | |    /  \     |  _  \  |  |  /  |          
                  \  \/   | |  | |   /    \    | | | |  |  | /  /          
                 / \  \   | |__| |  /  /\  \   | |_| |  |  |/  /          
                |  |  |   |  __  | /  /__\  \  |    /   |      \           
                |  |  |   | |  | | |   __   |  |    \   |  |\   \          
                \     /   | |  | | |  |  |  |  | |\  \  |  | \   \       
                 \___/    |_|  |_| |__|  |__|  |_| \__\ |__|  \__/        
                                                                              
                      - O R C A' S   B I G   F R I E N D -                    
                                      &                                       
                       - I N T E G R A L  F E E D E R -                       
                                                                              
 v1 FN, 2020, v2 2021                                                         
------------------------------------------------------------------------------


Reading SHARK input file UQ1_2e_2H_B3LYP_631Gd_opt.SHARKINP.tmp ... ok
----------------------
SHARK INTEGRAL PACKAGE
----------------------

Number of atoms                             ...     38
Number of basis functions                   ...    292
Number of shells                            ...    148
Maximum angular momentum                    ...      2
Integral batch strategy                     ... SHARK/LIBINT Hybrid
RI-J (if used) integral strategy            ... SPLIT-RIJ (Revised 2003 algorithm where possible)
Printlevel                                  ...      1
Contraction scheme used                     ... SEGMENTED contraction
Coulomb Range Separation                    ... NOT USED
Exchange Range Separation                   ... NOT USED
Finite Nucleus Model                        ... NOT USED
Auxiliary Coulomb fitting basis             ... AVAILABLE
   # of basis functions in Aux-J            ...   1102
   # of shells in Aux-J                     ...    370
   Maximum angular momentum in Aux-J        ...      4
Auxiliary J/K fitting basis                 ... NOT available
Auxiliary Correlation fitting basis         ... NOT available
Auxiliary 'external' fitting basis          ... NOT available
Integral threshold                          ...     2.500000e-11
Primitive cut-off                           ...     2.500000e-12
Primitive pair pre-selection threshold      ...     2.500000e-12

Calculating pre-screening integrals         ... done (  0.1 sec) Dimension = 148
Organizing shell pair data                  ... done (  0.0 sec)
Shell pair information
Total number of shell pairs                 ...     11026
Shell pairs after pre-screening             ...      8403
Total number of primitive shell pairs       ...     61863
Primitive shell pairs kept                  ...     26546
          la=0 lb=0:   3193 shell pairs
          la=1 lb=0:   2786 shell pairs
          la=1 lb=1:    603 shell pairs
          la=2 lb=0:   1169 shell pairs
          la=2 lb=1:    535 shell pairs
          la=2 lb=2:    117 shell pairs

Calculating one electron integrals          ... done (  0.0 sec)
Calculating RI/J V-Matrix + Cholesky decomp.... done (  0.0 sec)
Calculating Nuclear repulsion               ... done (  0.0 sec) ENN=   1375.281654511167 Eh

SHARK setup successfully completed in   0.3 seconds

Maximum memory used throughout the entire GTOINT-calculation: 20.4 MB
[1717821717.965042] [eu-a2p-349:92443:0]          mpool.c:38   UCX  WARN  object 0x3442e80 was not returned to mpool ucp_requests
[1717821717.965061] [eu-a2p-349:92443:0]          mpool.c:38   UCX  WARN  object 0x3443040 was not returned to mpool ucp_requests
[1717821717.965065] [eu-a2p-349:92443:0]          mpool.c:38   UCX  WARN  object 0x3443200 was not returned to mpool ucp_requests
[1717821717.965068] [eu-a2p-349:92443:0]          mpool.c:38   UCX  WARN  object 0x34433c0 was not returned to mpool ucp_requests
[1717821717.965072] [eu-a2p-349:92443:0]          mpool.c:38   UCX  WARN  object 0x3443580 was not returned to mpool ucp_requests
[1717821717.965074] [eu-a2p-349:92443:0]          mpool.c:38   UCX  WARN  object 0x3443740 was not returned to mpool ucp_requests
[1717821717.965077] [eu-a2p-349:92443:0]          mpool.c:38   UCX  WARN  object 0x3443900 was not returned to mpool ucp_requests
[1717821717.965080] [eu-a2p-349:92443:0]          mpool.c:38   UCX  WARN  object 0x3443ac0 was not returned to mpool ucp_requests
[1717821717.965082] [eu-a2p-349:92443:0]          mpool.c:38   UCX  WARN  object 0x3443c80 was not returned to mpool ucp_requests
[1717821717.965085] [eu-a2p-349:92443:0]          mpool.c:38   UCX  WARN  object 0x3443e40 was not returned to mpool ucp_requests
[1717821717.965088] [eu-a2p-349:92443:0]          mpool.c:38   UCX  WARN  object 0x3444000 was not returned to mpool ucp_requests
[1717821717.965093] [eu-a2p-349:92443:0]          mpool.c:38   UCX  WARN  object 0x34441c0 was not returned to mpool ucp_requests
[1717821717.965096] [eu-a2p-349:92443:0]          mpool.c:38   UCX  WARN  object 0x3444380 was not returned to mpool ucp_requests
[1717821717.965099] [eu-a2p-349:92443:0]          mpool.c:38   UCX  WARN  object 0x3444540 was not returned to mpool ucp_requests
[1717821717.965101] [eu-a2p-349:92443:0]          mpool.c:38   UCX  WARN  object 0x3444700 was not returned to mpool ucp_requests
[1717821717.965104] [eu-a2p-349:92443:0]          mpool.c:38   UCX  WARN  object 0x34448c0 was not returned to mpool ucp_requests
[1717821717.965107] [eu-a2p-349:92443:0]          mpool.c:38   UCX  WARN  object 0x3444a80 was not returned to mpool ucp_requests
[1717821717.966692] [eu-a2p-349:92442:0]          mpool.c:38   UCX  WARN  object 0x3ca4f00 was not returned to mpool ucp_requests
[1717821717.966713] [eu-a2p-349:92442:0]          mpool.c:38   UCX  WARN  object 0x3ca50c0 was not returned to mpool ucp_requests
[1717821717.966717] [eu-a2p-349:92442:0]          mpool.c:38   UCX  WARN  object 0x3ca5280 was not returned to mpool ucp_requests
[1717821717.966719] [eu-a2p-349:92442:0]          mpool.c:38   UCX  WARN  object 0x3ca5440 was not returned to mpool ucp_requests
[1717821717.966722] [eu-a2p-349:92442:0]          mpool.c:38   UCX  WARN  object 0x3ca5600 was not returned to mpool ucp_requests
[1717821717.966724] [eu-a2p-349:92442:0]          mpool.c:38   UCX  WARN  object 0x3ca57c0 was not returned to mpool ucp_requests
[1717821717.966727] [eu-a2p-349:92442:0]          mpool.c:38   UCX  WARN  object 0x3ca5b40 was not returned to mpool ucp_requests
[1717821717.967445] [eu-a2p-349:92444:0]          mpool.c:38   UCX  WARN  object 0x30c6100 was not returned to mpool ucp_requests
[1717821717.967462] [eu-a2p-349:92444:0]          mpool.c:38   UCX  WARN  object 0x30c62c0 was not returned to mpool ucp_requests
[1717821717.967466] [eu-a2p-349:92444:0]          mpool.c:38   UCX  WARN  object 0x30c6480 was not returned to mpool ucp_requests
[1717821717.967468] [eu-a2p-349:92444:0]          mpool.c:38   UCX  WARN  object 0x30c6640 was not returned to mpool ucp_requests
[1717821717.967471] [eu-a2p-349:92444:0]          mpool.c:38   UCX  WARN  object 0x30c6800 was not returned to mpool ucp_requests
[1717821717.967474] [eu-a2p-349:92444:0]          mpool.c:38   UCX  WARN  object 0x30c69c0 was not returned to mpool ucp_requests
[1717821717.967476] [eu-a2p-349:92444:0]          mpool.c:38   UCX  WARN  object 0x30c6b80 was not returned to mpool ucp_requests
[1717821717.967478] [eu-a2p-349:92444:0]          mpool.c:38   UCX  WARN  object 0x30c6d40 was not returned to mpool ucp_requests
[1717821717.967481] [eu-a2p-349:92444:0]          mpool.c:38   UCX  WARN  object 0x30c6f00 was not returned to mpool ucp_requests
[1717821717.967483] [eu-a2p-349:92444:0]          mpool.c:38   UCX  WARN  object 0x30c70c0 was not returned to mpool ucp_requests
[1717821717.967485] [eu-a2p-349:92444:0]          mpool.c:38   UCX  WARN  object 0x30c7280 was not returned to mpool ucp_requests
[1717821717.967488] [eu-a2p-349:92444:0]          mpool.c:38   UCX  WARN  object 0x30c7440 was not returned to mpool ucp_requests
[1717821717.967490] [eu-a2p-349:92444:0]          mpool.c:38   UCX  WARN  object 0x30c7600 was not returned to mpool ucp_requests
[1717821717.967493] [eu-a2p-349:92444:0]          mpool.c:38   UCX  WARN  object 0x30c77c0 was not returned to mpool ucp_requests
[1717821717.967495] [eu-a2p-349:92444:0]          mpool.c:38   UCX  WARN  object 0x30c7980 was not returned to mpool ucp_requests
[1717821717.967498] [eu-a2p-349:92444:0]          mpool.c:38   UCX  WARN  object 0x30c7b40 was not returned to mpool ucp_requests
[1717821717.967500] [eu-a2p-349:92444:0]          mpool.c:38   UCX  WARN  object 0x30c7d00 was not returned to mpool ucp_requests


           ************************************************************
           *        Program running with 4 parallel MPI-processes     *
           *              working on a common directory               *
           ************************************************************

Diagonalization of the overlap matrix:
Smallest eigenvalue                        ... 3.094e-04
Time for diagonalization                   ...    0.011 sec
Threshold for overlap eigenvalues          ... 1.000e-08
Number of eigenvalues below threshold      ... 0
Time for construction of square roots      ...    0.005 sec
Total time needed                          ...    0.017 sec

-------------------
DFT GRID GENERATION
-------------------

General Integration Accuracy     IntAcc      ... 4.959
Radial Grid Type                 RadialGrid  ... OptM3 with GC (2021)
Angular Grid (max. ang.)         AngularGrid ... 6 (Lebedev-590)
Angular grid pruning method      GridPruning ... 4 (adaptive)
Weight generation scheme         WeightScheme... Becke
Basis function cutoff            BFCut       ... 1.0000e-11
Integration weight cutoff        WCut        ... 1.0000e-14
Angular grids for H and He will be reduced by one unit
Partially contracted basis set               ... off
Rotationally invariant grid construction     ... off

Total number of grid points                  ...   427298
Total number of batches                      ...     6696
Average number of points per batch           ...       63
Average number of grid points per atom       ...    11245
Time for grid setup =    5.326 sec

--------------------
COSX GRID GENERATION
--------------------

GRIDX 1
-------
General Integration Accuracy     IntAcc      ... 4.020
Radial Grid Type                 RadialGrid  ... OptM3 with GC (2021)
Angular Grid (max. ang.)         AngularGrid ... 2 (Lebedev-110)
Angular grid pruning method      GridPruning ... 4 (adaptive)
Weight generation scheme         WeightScheme... Becke
Basis function cutoff            BFCut       ... 1.0000e-11
Integration weight cutoff        WCut        ... 1.0000e-14
Angular grids for H and He will be reduced by one unit
Partially contracted basis set               ... on
Rotationally invariant grid construction     ... off

Total number of grid points                  ...    46473
Total number of batches                      ...      747
Average number of points per batch           ...       62
Average number of grid points per atom       ...     1223
UseSFitting                                  ... on

GRIDX 2
-------
General Integration Accuracy     IntAcc      ... 4.338
Radial Grid Type                 RadialGrid  ... OptM3 with GC (2021)
Angular Grid (max. ang.)         AngularGrid ... 3 (Lebedev-194)
Angular grid pruning method      GridPruning ... 4 (adaptive)
Weight generation scheme         WeightScheme... Becke
Basis function cutoff            BFCut       ... 1.0000e-11
Integration weight cutoff        WCut        ... 1.0000e-14
Angular grids for H and He will be reduced by one unit
Partially contracted basis set               ... on
Rotationally invariant grid construction     ... off

Total number of grid points                  ...   101429
Total number of batches                      ...     1605
Average number of points per batch           ...       63
Average number of grid points per atom       ...     2669
UseSFitting                                  ... on

GRIDX 3
-------
General Integration Accuracy     IntAcc      ... 4.871
Radial Grid Type                 RadialGrid  ... OptM3 with GC (2021)
Angular Grid (max. ang.)         AngularGrid ... 4 (Lebedev-302)
Angular grid pruning method      GridPruning ... 4 (adaptive)
Weight generation scheme         WeightScheme... Becke
Basis function cutoff            BFCut       ... 1.0000e-11
Integration weight cutoff        WCut        ... 1.0000e-14
Angular grids for H and He will be reduced by one unit
Partially contracted basis set               ... on
Rotationally invariant grid construction     ... off

Total number of grid points                  ...   193789
Total number of batches                      ...     3044
Average number of points per batch           ...       63
Average number of grid points per atom       ...     5100
UseSFitting                                  ... on

Time for X-Grid setup             =    2.568 sec


--------------------
CPCM SOLVATION MODEL
--------------------
CPCM parameters:
  Epsilon                                         ...      80.4000
  Refrac                                          ...       1.3300
  Rsolv                                           ...       1.3000
  Surface type                                    ... GAUSSIAN VDW
  Epsilon function type                           ...         CPCM
Radii:
 Radius for O  used is    3.4469 Bohr (=   1.8240 Ang.)
 Radius for C  used is    3.8550 Bohr (=   2.0400 Ang.)
 Radius for H  used is    2.4944 Bohr (=   1.3200 Ang.)
Calculating surface                               ...        done! (  0.0s)
GEPOL surface points                              ...         2032
GEPOL Volume                                      ...    2156.0665
GEPOL Surface-area                                ...    1120.5281
Calculating surface distance matrix               ...        done! (  0.0s)
Performing Cholesky decomposition & store         ...        done! (  0.1s)
Overall time for CPCM initialization              ...                 0.1s
--------------
SCF ITERATIONS
--------------
ITER       Energy         Delta-E        Max-DP      RMS-DP      [F,P]     Damp
               ***  Starting incremental Fock matrix formation  ***
  0   -845.8432249279   0.000000000000 0.00711462  0.00020607  0.0191975 0.7000
                      *** Initiating the SOSCF procedure ***
                      *** Re-Reading the Fockian *** 
                      *** Removing any level shift *** 
ITER      Energy       Delta-E        Grad      Rot      Max-DP    RMS-DP
  1   -845.84577637  -0.0025514415  0.001628  0.001628  0.017223  0.000566
               *** Restarting incremental Fock matrix formation ***
  2   -845.85183086  -0.0060544887  0.002240  0.006171  0.012662  0.000223
  3   -845.85169174   0.0001391179  0.002565  0.003370  0.007564  0.000119
  4   -845.85223142  -0.0005396798  0.000173  0.000370  0.001205  0.000023
  5   -845.85222972   0.0000017006  0.000214  0.000268  0.000706  0.000012
  6   -845.85223476  -0.0000050441  0.000037  0.000101  0.000160  0.000004
  7   -845.85223471   0.0000000543  0.000046  0.000072  0.000098  0.000002
  8   -845.85223487  -0.0000001653  0.000011  0.000034  0.000043  0.000001
  9   -845.85223488  -0.0000000010  0.000015  0.000020  0.000025  0.000000
                  ***Gradient check signals convergence***
              ***Rediagonalizing the Fockian in SOSCF/NRSCF***

               *****************************************************
               *                     SUCCESS                       *
               *           SCF CONVERGED AFTER  10 CYCLES          *
               *****************************************************

Old exchange energy                            =    -22.539430947 Eh
New exchange energy                            =    -22.539432186 Eh
Exchange energy change after final integration =     -0.000001238 Eh
Total energy after final integration           =   -845.852236117 Eh
Final COS-X integration done in                =    15.803 sec
Total Energy       :         -845.85223612 Eh          -23016.80950 eV
  Last Energy change         ...   -3.4266e-09  Tolerance :   1.0000e-08
  Last MAX-Density change    ...    3.5527e-15  Tolerance :   1.0000e-07
             **** THE GBW FILE WAS UPDATED (UQ1_2e_2H_B3LYP_631Gd_opt.gbw) ****
             **** DENSITY UQ1_2e_2H_B3LYP_631Gd_opt.scfp WAS UPDATED ****
             **** ENERGY FILE WAS UPDATED (UQ1_2e_2H_B3LYP_631Gd_opt.en.tmp) ****
             **** THE GBW FILE WAS UPDATED (UQ1_2e_2H_B3LYP_631Gd_opt.gbw) ****
             **** DENSITY UQ1_2e_2H_B3LYP_631Gd_opt.scfp WAS UPDATED ****
Total SCF time: 0 days 0 hours 1 min 51 sec 

Maximum memory used throughout the entire SCF-calculation: 128.5 MB

-------------------------   --------------------
FINAL SINGLE POINT ENERGY      -845.852236117390
-------------------------   --------------------


           ************************************************************
           *        Program running with 4 parallel MPI-processes     *
           *              working on a common directory               *
           ************************************************************
------------------------------------------------------------------------------
                         ORCA SCF GRADIENT CALCULATION
------------------------------------------------------------------------------

 ... reading COSX grid (gridx3)
Gradient of the Kohn-Sham DFT energy:
Kohn-Sham wavefunction type      ... RKS
Hartree-Fock exchange scaling    ...    0.200
Number of operators              ...    1
Number of atoms                  ...   38
Basis set dimensions             ...  292
Integral neglect threshold       ... 2.5e-11
Integral primitive cutoff        ... 2.5e-12
SHARK Integral package           ... ON

Nuc. rep. gradient       (SHARK) ... done (  0.0 sec)
HCore & Overlap gradient (SHARK) ... done (  0.2 sec)
RI-J gradient            (SHARK) ... done (  1.2 sec)
COSX-gradient                    ... done ( 19.2 sec)
Exchange-correlation gradient    ... done

------------------
CARTESIAN GRADIENT
------------------

   1   O   :    0.001025276    0.004481674    0.002518312
   2   C   :   -0.020332767   -0.001642303    0.012962471
   3   C   :    0.016228847   -0.020238642   -0.022804214
   4   O   :    0.003201446    0.005019949    0.001273489
   5   C   :   -0.003553903    0.000869386    0.000760031
   6   C   :   -0.028268415   -0.013663328    0.020929998
   7   O   :    0.004791199    0.007412273    0.000095564
   8   C   :    0.002760291   -0.003145311    0.001411422
   9   C   :    0.028051924    0.011370346   -0.019258075
  10   C   :   -0.002082851   -0.001047447    0.000849313
  11   C   :   -0.017477763    0.021627764    0.023805876
  12   C   :    0.001324791   -0.002256387   -0.003571532
  13   C   :   -0.000379310   -0.000014671    0.001780762
  14   C   :    0.000906743   -0.002416325    0.000267399
  15   C   :   -0.000093897   -0.000967321    0.000729345
  16   C   :    0.001640880    0.009585930   -0.004369241
  17   C   :    0.016729968   -0.004537991   -0.018457878
  18   O   :    0.000925541    0.001371422   -0.000126312
  19   H   :    0.000327258    0.000325897    0.000132199
  20   H   :    0.000729680   -0.000558731    0.000470434
  21   H   :    0.000764099   -0.000109251   -0.000146457
  22   H   :   -0.001138857    0.000936654   -0.000578681
  23   H   :   -0.001125929    0.000924634   -0.000446200
  24   H   :   -0.000788625    0.000272682   -0.000702598
  25   H   :   -0.000017045   -0.000520066    0.000305451
  26   H   :    0.000039353   -0.000793460   -0.000667714
  27   H   :   -0.000836999   -0.001467606   -0.000435858
  28   H   :   -0.000875123   -0.000755557    0.000601431
  29   H   :    0.000730571   -0.000692183    0.000709373
  30   H   :   -0.000086609    0.000702413   -0.000360232
  31   H   :   -0.000170457   -0.000047730   -0.000241073
  32   H   :   -0.000300237   -0.000162625   -0.000311738
  33   H   :   -0.000277050    0.000025759   -0.000039470
  34   H   :   -0.000224484   -0.001474936    0.002188564
  35   H   :   -0.000636622   -0.001364811    0.001736790
  36   H   :   -0.000770953   -0.003702508   -0.000473734
  37   H   :   -0.000052740   -0.002169006   -0.000160542
  38   H   :   -0.000719898   -0.001159280   -0.000396626

Difference to translation invariance:
           :   -0.0000326644    0.0000193069   -0.0000199524

Difference to rotation invariance:
           :    0.0006214697   -0.0002128510    0.0001858409

Norm of the cartesian gradient     ...    0.0827591028
RMS gradient                       ...    0.0077511001
MAX gradient                       ...    0.0282684150

-------
TIMINGS
-------

Total SCF gradient time            ...       29.231 sec

One electron gradient       ....       0.240 sec  (  0.8%)
RI-J Coulomb gradient       ....       1.226 sec  (  4.2%)
COSX gradient               ....      19.195 sec  ( 65.7%)
XC gradient                 ....       6.926 sec  ( 23.7%)
CPCM gradient               ....       0.663 sec  (  2.3%)
   A-Matrix (El+Nuc)        ....       0.168 sec  (  0.6%)
   Potential                ....       0.495 sec  (  1.7%)

Maximum memory used throughout the entire SCFGRAD-calculation: 93.3 MB
------------------------------------------------------------------------------
                         ORCA GEOMETRY RELAXATION STEP
------------------------------------------------------------------------------

Reading the OPT-File                    .... done
Getting information on internals        .... done
Copying old internal coords+grads       .... done
Making the new internal coordinates     .... (new redundants).... done
Validating the new internal coordinates .... (new redundants).... done
Calculating the B-matrix                .... done
Calculating the G,G- and P matrices     .... done
Transforming gradient to internals      .... done
Projecting the internal gradient        .... done
Number of atoms                         ....  38
Number of internal coordinates          .... 174
Current Energy                          ....  -845.852236117 Eh
Current gradient norm                   ....     0.082759103 Eh/bohr
Maximum allowed component of the step   ....  0.300
Current trust radius                    ....  0.300
Updating the Hessian (BFGS)             .... done
Forming the augmented Hessian           .... done
Diagonalizing the augmented Hessian     .... done
Last element of RFO vector              ....  0.957162738
Lowest eigenvalues of augmented Hessian:
 -0.009001210  0.011452772  0.011697670  0.011880112  0.012119194
Length of the computed step             ....  0.302509165
Warning: the length of the step is outside the trust region - taking restricted step instead
The input lambda is                     ....    -0.009001
   iter:   1  x=   -0.009288  g=    5.263166 f(x)=     0.001512
   iter:   2  x=   -0.009293  g=    5.094306 f(x)=     0.000024
   iter:   3  x=   -0.009293  g=    5.091552 f(x)=     0.000000
   iter:   4  x=   -0.009293  g=    5.091551 f(x)=     0.000000
The output lambda is                    ....    -0.009293 (4 iterations)
The final length of the internal step   ....  0.300000000
Converting the step to cartesian space:
 Initial RMS(Int)=    0.0227429413
Transforming coordinates:
 Iter   0:  RMS(Cart)=    0.0984893602 RMS(Int)=    1.0597688413
 Iter   1:  RMS(Cart)=    0.0030500999 RMS(Int)=    0.0014456299
 Iter   2:  RMS(Cart)=    0.0001777137 RMS(Int)=    0.0000564114
 Iter   3:  RMS(Cart)=    0.0000123963 RMS(Int)=    0.0000072058
 Iter   4:  RMS(Cart)=    0.0000008804 RMS(Int)=    0.0000003942
 Iter   5:  RMS(Cart)=    0.0000000666 RMS(Int)=    0.0000000431
done
Storing new coordinates                 .... done

                                .--------------------.
          ----------------------|Geometry convergence|-------------------------
          Item                value                   Tolerance       Converged
          ---------------------------------------------------------------------
          Energy change      -0.0256139422            0.0000002000      NO
          RMS gradient        0.0036707294            0.0000080000      NO
          MAX gradient        0.0178652049            0.0000300000      NO
          RMS step            0.0227429413            0.0001000000      NO
          MAX step            0.0979441963            0.0002000000      NO
          ........................................................
          Max(Bonds)      0.0333      Max(Angles)    1.79
          Max(Dihed)        5.61      Max(Improp)    0.00
          ---------------------------------------------------------------------

The optimization has not yet converged - more geometry cycles are needed


    ---------------------------------------------------------------------------
                         Redundant Internal Coordinates
                            (Angstroem and degrees)

        Definition                    Value    dE/dq     Step     New-Value
    ----------------------------------------------------------------------------
     1. B(C   1,O   0)                1.3814  0.001187 -0.0020    1.3793   
     2. B(C   2,C   1)                1.4243  0.014802 -0.0260    1.3984   
     3. B(O   3,C   2)                1.3748 -0.004179  0.0055    1.3802   
     4. B(C   4,O   3)                1.4397  0.001255 -0.0021    1.4376   
     5. B(C   5,C   2)                1.3834 -0.016362  0.0187    1.4020   
     6. B(O   6,C   5)                1.3666 -0.004681  0.0059    1.3726   
     7. B(C   7,O   6)                1.4386  0.000728 -0.0012    1.4374   
     8. B(C   8,C   1)                1.4302  0.017865 -0.0329    1.3974   
     9. B(C   9,C   8)                1.5111 -0.002825  0.0053    1.5164   
    10. B(C  10,C   8)                1.3839 -0.017861  0.0203    1.4041   
    11. B(C  11,C  10)                1.5227 -0.001552  0.0030    1.5257   
    12. B(C  12,C  11)                1.5158  0.000298 -0.0006    1.5153   
    13. B(C  13,C  12)                1.3446  0.000245 -0.0002    1.3444   
    14. B(C  14,C  13)                1.5113 -0.000527  0.0010    1.5123   
    15. B(C  15,C  13)                1.5196  0.000552 -0.0011    1.5185   
    16. B(C  16,C  10)                1.4314  0.017652 -0.0316    1.3998   
    17. B(C  16,C   5)                1.4332  0.017591 -0.0333    1.3999   
    18. B(O  17,C  16)                1.3813  0.000455 -0.0010    1.3803   
    19. B(H  18,C   4)                1.0920 -0.000316  0.0007    1.0927   
    20. B(H  19,C   4)                1.0967 -0.000339  0.0007    1.0975   
    21. B(H  20,C   4)                1.0928 -0.000390  0.0008    1.0936   
    22. B(H  21,C   7)                1.0916 -0.000478  0.0010    1.0926   
    23. B(H  22,C   7)                1.0921  0.000653 -0.0014    1.0907   
    24. B(H  23,C   7)                1.0957 -0.001052  0.0022    1.0979   
    25. B(H  24,C   9)                1.0956 -0.000154  0.0003    1.0960   
    26. B(H  25,C   9)                1.0912 -0.000323  0.0007    1.0919   
    27. B(H  26,C   9)                1.0986 -0.000449  0.0010    1.0996   
    28. B(H  27,C  11)                1.0977 -0.000304  0.0007    1.0983   
    29. B(H  28,C  11)                1.0919 -0.000299  0.0006    1.0925   
    30. B(H  29,C  12)                1.0907 -0.000245  0.0005    1.0912   
    31. B(H  30,C  14)                1.0949 -0.000155  0.0003    1.0952   
    32. B(H  31,C  14)                1.0992 -0.000261  0.0006    1.0998   
    33. B(H  32,C  14)                1.0993 -0.000167  0.0004    1.0996   
    34. B(H  33,C  15)                1.0951 -0.000233  0.0005    1.0956   
    35. B(H  34,C  15)                1.0966  0.000107 -0.0002    1.0964   
    36. B(H  35,C  15)                1.0928 -0.003090  0.0062    1.0990   
    37. B(H  36,O   0)                0.9725 -0.000654  0.0012    0.9737   
    38. B(H  37,O  17)                0.9715 -0.000943  0.0016    0.9731   
    39. A(C   1,O   0,H  36)          109.10 -0.000370    0.08    109.19   
    40. A(C   2,C   1,C   8)          121.03 -0.002608    0.54    121.56   
    41. A(O   0,C   1,C   8)          120.17 -0.001826    0.41    120.58   
    42. A(O   0,C   1,C   2)          118.79  0.004454   -0.91    117.88   
    43. A(O   3,C   2,C   5)          121.97  0.006751   -1.24    120.74   
    44. A(C   1,C   2,C   5)          119.69  0.000948   -0.19    119.49   
    45. A(C   1,C   2,O   3)          118.11 -0.007800    1.67    119.78   
    46. A(C   2,O   3,C   4)          115.54  0.000932   -0.19    115.35   
    47. A(O   3,C   4,H  18)          106.16 -0.000066    0.02    106.18   
    48. A(H  18,C   4,H  19)          109.61  0.000397   -0.09    109.52   
    49. A(O   3,C   4,H  19)          110.26 -0.001094    0.29    110.55   
    50. A(H  19,C   4,H  20)          110.06  0.000772   -0.19    109.87   
    51. A(H  18,C   4,H  20)          109.73  0.000511   -0.16    109.57   
    52. A(O   3,C   4,H  20)          110.95 -0.000537    0.14    111.08   
    53. A(C   2,C   5,O   6)          125.75  0.006730   -1.30    124.44   
    54. A(O   6,C   5,C  16)          114.76 -0.008638    1.79    116.54   
    55. A(C   2,C   5,C  16)          119.38  0.001885   -0.43    118.95   
    56. A(C   5,O   6,C   7)          119.16  0.002530   -0.52    118.64   
    57. A(O   6,C   7,H  23)          110.61  0.000629   -0.19    110.42   
    58. A(H  22,C   7,H  23)          109.82  0.000947   -0.26    109.56   
    59. A(H  21,C   7,H  23)          110.06  0.001376   -0.48    109.59   
    60. A(H  21,C   7,H  22)          110.03  0.000354    0.05    110.08   
    61. A(O   6,C   7,H  22)          111.15 -0.002124    0.58    111.72   
    62. A(O   6,C   7,H  21)          105.08 -0.001238    0.32    105.41   
    63. A(C   9,C   8,C  10)          124.92  0.004525   -0.94    123.98   
    64. A(C   1,C   8,C  10)          119.55  0.002307   -0.48    119.06   
    65. A(C   1,C   8,C   9)          115.51 -0.006844    1.46    116.97   
    66. A(H  25,C   9,H  26)          107.86  0.001609   -0.50    107.35   
    67. A(H  24,C   9,H  26)          106.46  0.000193    0.11    106.56   
    68. A(H  24,C   9,H  25)          108.67  0.000733   -0.26    108.42   
    69. A(C   8,C   9,H  26)          110.62 -0.001641    0.45    111.07   
    70. A(C   8,C   9,H  25)          112.36 -0.000723    0.13    112.48   
    71. A(C   8,C   9,H  24)          110.66 -0.000051    0.06    110.72   
    72. A(C   8,C  10,C  11)          123.95  0.004914   -1.05    122.90   
    73. A(C  11,C  10,C  16)          116.63 -0.005436    1.14    117.77   
    74. A(C   8,C  10,C  16)          119.42  0.000523   -0.10    119.32   
    75. A(C  10,C  11,C  12)          112.20 -0.000818    0.29    112.49   
    76. A(H  27,C  11,H  28)          106.82  0.000577   -0.40    106.42   
    77. A(C  10,C  11,H  28)          109.02  0.000136   -0.03    108.99   
    78. A(C  12,C  11,H  27)          109.33  0.000319   -0.02    109.31   
    79. A(C  10,C  11,H  27)          108.86 -0.000316    0.20    109.06   
    80. A(C  12,C  11,H  28)          110.45  0.000164   -0.07    110.38   
    81. A(C  11,C  12,C  13)          127.40 -0.000413    0.09    127.49   
    82. A(C  13,C  12,H  29)          117.92  0.000396   -0.09    117.83   
    83. A(C  11,C  12,H  29)          114.69  0.000017   -0.00    114.69   
    84. A(C  14,C  13,C  15)          115.27  0.000948   -0.20    115.07   
    85. A(C  12,C  13,C  15)          124.29 -0.000237    0.06    124.35   
    86. A(C  12,C  13,C  14)          120.43 -0.000709    0.15    120.58   
    87. A(H  31,C  14,H  32)          106.39  0.000289   -0.08    106.31   
    88. A(C  13,C  14,H  32)          110.73 -0.000115    0.03    110.77   
    89. A(H  30,C  14,H  31)          108.35  0.000367   -0.10    108.25   
    90. A(C  13,C  14,H  31)          110.92 -0.000416    0.10    111.02   
    91. A(C  13,C  14,H  30)          111.90 -0.000238    0.07    111.96   
    92. A(H  30,C  14,H  32)          108.35  0.000161   -0.03    108.31   
    93. A(H  34,C  15,H  35)          108.01  0.000901   -0.60    107.41   
    94. A(H  33,C  15,H  35)          107.56  0.000295   -0.23    107.33   
    95. A(C  13,C  15,H  35)          113.40  0.004621   -1.38    112.01   
    96. A(H  33,C  15,H  34)          106.96  0.000750    0.38    107.34   
    97. A(C  13,C  15,H  34)          109.38 -0.002939    0.81    110.19   
    98. A(C  13,C  15,H  33)          111.29 -0.003649    1.09    112.38   
    99. A(C  10,C  16,O  17)          121.40  0.001628   -0.36    121.04   
   100. A(C   5,C  16,O  17)          117.68  0.001434   -0.33    117.35   
   101. A(C   5,C  16,C  10)          120.90 -0.003052    0.68    121.58   
   102. A(C  16,O  17,H  37)          108.94  0.000544   -0.12    108.82   
   103. D(C   2,C   1,O   0,H  36)    117.86 -0.002383    5.61    123.47   
   104. D(C   8,C   1,O   0,H  36)    -63.24 -0.001193    2.70    -60.54   
   105. D(O   3,C   2,C   1,O   0)     -4.09  0.000369   -0.67     -4.76   
   106. D(C   5,C   2,C   1,C   8)      2.44 -0.000040    0.06      2.50   
   107. D(O   3,C   2,C   1,C   8)    177.01 -0.000841    2.26    179.27   
   108. D(C   5,C   2,C   1,O   0)   -178.66  0.001170   -2.87   -181.53   
   109. D(C   4,O   3,C   2,C   5)   -110.35 -0.001833    3.46   -106.89   
   110. D(C   4,O   3,C   2,C   1)     75.21 -0.000655    1.11     76.31   
   111. D(H  20,C   4,O   3,C   2)    -47.95  0.000899   -1.96    -49.92   
   112. D(H  18,C   4,O   3,C   2)   -167.11  0.000617   -1.86   -168.97   
   113. D(H  19,C   4,O   3,C   2)     74.24  0.000764   -1.92     72.32   
   114. D(O   6,C   5,C   2,O   3)      8.05  0.002249   -3.25      4.80   
   115. D(C  16,C   5,C   2,C   1)     -1.65 -0.000177    0.27     -1.38   
   116. D(C  16,C   5,C   2,O   3)   -176.00  0.001485   -2.27   -178.27   
   117. D(O   6,C   5,C   2,C   1)   -177.60  0.000587   -0.71   -178.30   
   118. D(C   7,O   6,C   5,C  16)    133.60  0.001558   -3.47    130.13   
   119. D(C   7,O   6,C   5,C   2)    -50.29  0.001168   -2.62    -52.91   
   120. D(H  23,C   7,O   6,C   5)    -59.96 -0.000124    1.12    -58.84   
   121. D(H  22,C   7,O   6,C   5)     62.31  0.000057    1.06     63.37   
   122. D(H  21,C   7,O   6,C   5)   -178.70 -0.001364    1.59   -177.11   
   123. D(C  10,C   8,C   1,C   2)     -1.65 -0.000147    0.48     -1.18   
   124. D(C   9,C   8,C   1,C   2)    179.84  0.000228   -0.48    179.36   
   125. D(C   9,C   8,C   1,O   0)      0.96 -0.001067    2.46      3.42   
   126. D(C  10,C   8,C   1,O   0)    179.47 -0.001443    3.41    182.88   
   127. D(H  26,C   9,C   8,C  10)   -112.07 -0.000305    0.00   -112.07   
   128. D(H  26,C   9,C   8,C   1)     66.34 -0.000755    1.03     67.37   
   129. D(H  25,C   9,C   8,C  10)      8.52  0.000109   -0.24      8.29   
   130. D(H  25,C   9,C   8,C   1)   -173.06 -0.000340    0.79   -172.27   
   131. D(H  24,C   9,C   8,C  10)    130.19  0.000512   -0.44    129.76   
   132. D(H  24,C   9,C   8,C   1)    -51.39  0.000063    0.59    -50.80   
   133. D(C  11,C  10,C   8,C   1)   -178.79  0.000680   -1.11   -179.90   
   134. D(C  16,C  10,C   8,C   9)    178.47  0.000032   -0.19    178.28   
   135. D(C  16,C  10,C   8,C   1)      0.11  0.000629   -1.29     -1.18   
   136. D(C  11,C  10,C   8,C   9)     -0.43  0.000083   -0.01     -0.44   
   137. D(H  28,C  11,C  10,C  16)     30.22 -0.001008    2.54     32.76   
   138. D(H  28,C  11,C  10,C   8)   -150.85 -0.001001    2.35   -148.50   
   139. D(H  27,C  11,C  10,C  16)    146.40 -0.000420    2.16    148.56   
   140. D(H  27,C  11,C  10,C   8)    -34.67 -0.000413    1.97    -32.70   
   141. D(C  12,C  11,C  10,C  16)    -92.45 -0.000764    2.46    -90.00   
   142. D(C  12,C  11,C  10,C   8)     86.47 -0.000757    2.27     88.74   
   143. D(H  29,C  12,C  11,H  28)   -175.28 -0.000032    0.77   -174.51   
   144. D(H  29,C  12,C  11,H  27)     67.45 -0.001022    1.31     68.77   
   145. D(H  29,C  12,C  11,C  10)    -53.42 -0.000307    0.89    -52.53   
   146. D(C  13,C  12,C  11,H  28)      5.03 -0.000022    0.66      5.69   
   147. D(C  13,C  12,C  11,H  27)   -112.23 -0.001012    1.20   -111.04   
   148. D(C  13,C  12,C  11,C  10)    126.89 -0.000297    0.77    127.66   
   149. D(C  15,C  13,C  12,H  29)   -178.83 -0.000193    0.18   -178.65   
   150. D(C  15,C  13,C  12,C  11)      0.85 -0.000204    0.30      1.15   
   151. D(C  14,C  13,C  12,H  29)      0.61  0.000206   -0.57      0.03   
   152. D(C  14,C  13,C  12,C  11)   -179.71  0.000195   -0.45   -180.17   
   153. D(H  32,C  14,C  13,C  15)    -61.98  0.000090   -0.14    -62.12   
   154. D(H  32,C  14,C  13,C  12)    118.53 -0.000269    0.55    119.08   
   155. D(H  31,C  14,C  13,C  15)     55.90  0.000114   -0.15     55.75   
   156. D(H  31,C  14,C  13,C  12)   -123.58 -0.000245    0.54   -123.04   
   157. D(H  30,C  14,C  13,C  15)    177.03  0.000127   -0.16    176.87   
   158. D(H  30,C  14,C  13,C  12)     -2.46 -0.000232    0.53     -1.93   
   159. D(H  35,C  15,C  13,C  14)    -94.03 -0.001021    1.99    -92.05   
   160. D(H  35,C  15,C  13,C  12)     85.43 -0.000649    1.27     86.70   
   161. D(H  34,C  15,C  13,C  14)     26.58  0.001111    0.88     27.46   
   162. D(H  34,C  15,C  13,C  12)   -153.96  0.001484    0.16   -153.80   
   163. D(H  33,C  15,C  13,C  14)    144.54 -0.002019    2.45    146.99   
   164. D(H  33,C  15,C  13,C  12)    -36.00 -0.001647    1.73    -34.27   
   165. D(C  10,C  16,C   5,C   2)      0.13  0.000609   -1.08     -0.95   
   166. D(O  17,C  16,C  10,C  11)     -2.16 -0.000319    1.02     -1.13   
   167. D(O  17,C  16,C  10,C   8)    178.87 -0.000379    1.21    180.08   
   168. D(C   5,C  16,C  10,C  11)    179.63 -0.000720    1.41    181.04   
   169. D(C   5,C  16,C  10,C   8)      0.65 -0.000780    1.60      2.26   
   170. D(O  17,C  16,C   5,O   6)     -1.77  0.000091    0.03     -1.74   
   171. D(O  17,C  16,C   5,C   2)   -178.15  0.000215   -0.70   -178.85   
   172. D(C  10,C  16,C   5,O   6)    176.51  0.000485   -0.35    176.16   
   173. D(H  37,O  17,C  16,C  10)     63.60  0.000733   -2.29     61.31   
   174. D(H  37,O  17,C  16,C   5)   -118.13  0.001044   -2.66   -120.79   
    ----------------------------------------------------------------------------

         *************************************************************
         *                GEOMETRY OPTIMIZATION CYCLE   3            *
         *************************************************************
---------------------------------
CARTESIAN COORDINATES (ANGSTROEM)
---------------------------------
  O    -16.290013   -1.934482    2.359551
  C    -15.224576   -2.156163    1.512075
  C    -15.112619   -3.418581    0.920842
  O    -15.996656   -4.419288    1.270271
  C    -17.309658   -4.309083    0.695409
  C    -14.061324   -3.672001    0.028467
  O    -13.874258   -4.859850   -0.633285
  C    -13.835485   -6.076068    0.131845
  C    -14.341535   -1.120122    1.196379
  C    -14.567807    0.210557    1.887348
  C    -13.303911   -1.362921    0.282128
  C    -12.290073   -0.297268   -0.123174
  C    -11.083946   -0.266345    0.793522
  C     -9.787552   -0.323095    0.442099
  C     -8.702484   -0.276087    1.494415
  C     -9.291080   -0.406934   -0.990534
  C    -13.163610   -2.640736   -0.271553
  O    -12.155517   -2.919471   -1.172335
  H    -17.932080   -5.041303    1.215374
  H    -17.282244   -4.545907   -0.375860
  H    -17.721348   -3.306862    0.844038
  H    -13.627108   -6.867661   -0.591835
  H    -14.784836   -6.267860    0.633436
  H    -13.028610   -6.035344    0.875244
  H    -15.611971    0.527593    1.785593
  H    -13.927170    1.001003    1.491188
  H    -14.366854    0.135131    2.965775
  H    -12.779546    0.685923   -0.112622
  H    -11.979227   -0.476437   -1.155073
  H    -11.320736   -0.185393    1.855653
  H     -9.114428   -0.160843    2.502625
  H     -8.008525    0.556614    1.308611
  H     -8.097007   -1.193716    1.471369
  H     -9.963474   -0.987933   -1.631314
  H     -8.309137   -0.893582   -1.022469
  H     -9.180607    0.586622   -1.447168
  H    -15.954222   -1.649311    3.227893
  H    -11.297101   -2.776020   -0.737035

----------------------------
CARTESIAN COORDINATES (A.U.)
----------------------------
  NO LB      ZA    FRAG     MASS         X           Y           Z
   0 O     8.0000    0    15.999  -30.783663   -3.655641    4.458905
   1 C     6.0000    0    12.011  -28.770279   -4.074558    2.857407
   2 C     6.0000    0    12.011  -28.558711   -6.460182    1.740139
   3 O     8.0000    0    15.999  -30.229299   -8.351244    2.400464
   4 C     6.0000    0    12.011  -32.710513   -8.142986    1.314132
   5 C     6.0000    0    12.011  -26.572051   -6.939077    0.053796
   6 O     8.0000    0    15.999  -26.218549   -9.183786   -1.196736
   7 C     6.0000    0    12.011  -26.145278  -11.482104    0.249151
   8 C     6.0000    0    12.011  -27.101574   -2.116724    2.260829
   9 C     6.0000    0    12.011  -27.529165    0.397895    3.566570
  10 C     6.0000    0    12.011  -25.140748   -2.575547    0.533144
  11 C     6.0000    0    12.011  -23.224872   -0.561755   -0.232765
  12 C     6.0000    0    12.011  -20.945623   -0.503318    1.499539
  13 C     6.0000    0    12.011  -18.495793   -0.610561    0.835445
  14 C     6.0000    0    12.011  -16.445311   -0.521728    2.824034
  15 C     6.0000    0    12.011  -17.557596   -0.768994   -1.871839
  16 C     6.0000    0    12.011  -24.875617   -4.990267   -0.513162
  17 O     8.0000    0    15.999  -22.970597   -5.517001   -2.215391
  18 H     1.0000    0     1.008  -33.886720   -9.526682    2.296723
  19 H     1.0000    0     1.008  -32.658708   -8.590518   -0.710273
  20 H     1.0000    0     1.008  -33.488495   -6.249063    1.595000
  21 H     1.0000    0     1.008  -25.751502  -12.977998   -1.118406
  22 H     1.0000    0     1.008  -27.939291  -11.844538    1.197020
  23 H     1.0000    0     1.008  -24.620505  -11.405146    1.653971
  24 H     1.0000    0     1.008  -29.502349    0.997007    3.374282
  25 H     1.0000    0     1.008  -26.318537    1.891622    2.817936
  26 H     1.0000    0     1.008  -27.149420    0.255360    5.604502
  27 H     1.0000    0     1.008  -24.149842    1.296206   -0.212824
  28 H     1.0000    0     1.008  -22.637458   -0.900336   -2.182771
  29 H     1.0000    0     1.008  -21.393091   -0.350342    3.506676
  30 H     1.0000    0     1.008  -17.223773   -0.303950    4.729275
  31 H     1.0000    0     1.008  -15.133919    1.051848    2.472916
  32 H     1.0000    0     1.008  -15.301126   -2.255796    2.780485
  33 H     1.0000    0     1.008  -18.828236   -1.866923   -3.082737
  34 H     1.0000    0     1.008  -15.701993   -1.688625   -1.932186
  35 H     1.0000    0     1.008  -17.348833    1.108554   -2.734750
  36 H     1.0000    0     1.008  -30.149111   -3.116747    6.099833
  37 H     1.0000    0     1.008  -21.348427   -5.245917   -1.392794

--------------------------------
INTERNAL COORDINATES (ANGSTROEM)
--------------------------------
 O      0   0   0     0.000000000000     0.00000000     0.00000000
 C      1   0   0     1.379316303676     0.00000000     0.00000000
 C      2   1   0     1.398495659250   117.81840556     0.00000000
 O      3   2   1     1.380230584148   119.74733728   355.32018243
 C      4   3   2     1.437562467237   115.35227305    76.30806289
 C      3   2   1     1.402061038216   119.48961898   178.47061052
 O      6   3   2     1.372550857227   124.43589464   181.69446171
 C      7   6   3     1.437398011769   118.63960020   307.10367859
 C      2   1   3     1.397428015227   120.51449861   176.03260286
 C      9   2   1     1.516358454620   116.96020516     3.45434083
 C      9   2   1     1.404090962305   119.06973500   182.93787344
 C     11   9   2     1.525697123238   122.90616757   180.10877530
 C     12  11   9     1.515265358112   112.48741943    88.74403900
 C     13  12  11     1.344379464860   127.48617657   127.66341789
 C     14  13  12     1.512267245232   120.57669155   179.83038087
 C     14  13  12     1.518535772375   124.34791899     1.15232690
 C     11   9   2     1.399663430576   119.30915471   358.82978656
 O     17  11   9     1.380345007857   121.04469467   180.08219653
 H      5   4   3     1.092665853301   106.17743991   191.02644156
 H      5   4   3     1.097476441158   110.54726507    72.32293364
 H      5   4   3     1.093630068762   111.08383429   310.08399289
 H      8   7   6     1.092590011972   105.40251000   182.89660115
 H      8   7   6     1.090708539135   111.72167293    63.36188577
 H      8   7   6     1.097883010603   110.41831281   301.16181310
 H     10   9   2     1.095967680817   110.71459965   309.20309803
 H     10   9   2     1.091862741606   112.48303320   187.73521015
 H     10   9   2     1.099579840340   111.06606919    67.38040314
 H     12  11   9     1.098343680859   109.05965953   327.30228465
 H     12  11   9     1.092493429303   108.99215902   211.50402954
 H     13  12  11     1.091212789334   114.68556562   307.46720029
 H     15  14  13     1.095201664858   111.96073261   358.07118676
 H     15  14  13     1.099768888446   111.02192955   236.95708251
 H     15  14  13     1.099625706012   110.76606884   119.08411726
 H     16  14  13     1.095569230748   112.35962185   325.75692865
 H     16  14  13     1.096383733218   110.16964532   206.18512581
 H     16  14  13     1.099031977499   112.02026490    86.69196585
 H      1   2   3     0.973701875410   109.18511472   123.44971020
 H     18  17  11     0.973109164432   108.81765520    61.29914122

---------------------------
INTERNAL COORDINATES (A.U.)
---------------------------
 O      0   0   0     0.000000000000     0.00000000     0.00000000
 C      1   0   0     2.606530065999     0.00000000     0.00000000
 C      2   1   0     2.642773795460   117.81840556     0.00000000
 O      3   2   1     2.608257805702   119.74733728   355.32018243
 C      4   3   2     2.716599363483   115.35227305    76.30806289
 C      3   2   1     2.649511385270   119.48961898   178.47061052
 O      6   3   2     2.593745225038   124.43589464   181.69446171
 C      7   6   3     2.716288587687   118.63960020   307.10367859
 C      2   1   3     2.640756240647   120.51449861   176.03260286
 C      9   2   1     2.865502200088   116.96020516     3.45434083
 C      9   2   1     2.653347385870   119.06973500   182.93787344
 C     11   9   2     2.883149726232   122.90616757   180.10877530
 C     12  11   9     2.863436547051   112.48741943    88.74403900
 C     13  12  11     2.540509008653   127.48617657   127.66341789
 C     14  13  12     2.857770934788   120.57669155   179.83038087
 C     14  13  12     2.869616734351   124.34791899     1.15232690
 C     11   9   2     2.644980563453   119.30915471   358.82978656
 O     17  11   9     2.608474035174   121.04469467   180.08219653
 H      5   4   3     2.064839218626   106.17743991   191.02644156
 H      5   4   3     2.073929912219   110.54726507    72.32293364
 H      5   4   3     2.066661321781   111.08383429   310.08399289
 H      8   7   6     2.064695899285   105.40251000   182.89660115
 H      8   7   6     2.061140430894   111.72167293    63.36188577
 H      8   7   6     2.074698217125   110.41831281   301.16181310
 H     10   9   2     2.071078768372   110.71459965   309.20309803
 H     10   9   2     2.063321557468   112.48303320   187.73521015
 H     10   9   2     2.077904760624   111.06606919    67.38040314
 H     12  11   9     2.075568757746   109.05965953   327.30228465
 H     12  11   9     2.064513384491   108.99215902   211.50402954
 H     13  12  11     2.062093325674   114.68556562   307.46720029
 H     15  14  13     2.069631207997   111.96073261   358.07118676
 H     15  14  13     2.078262009770   111.02192955   236.95708251
 H     15  14  13     2.077991434183   110.76606884   119.08411726
 H     16  14  13     2.070325806865   112.35962185   325.75692865
 H     16  14  13     2.071864993468   110.16964532   206.18512581
 H     16  14  13     2.076869449894   112.02026490    86.69196585
 H      1   2   3     1.840029880611   109.18511472   123.44971020
 H     18  17  11     1.838909819186   108.81765520    61.29914122


           ************************************************************
           *        Program running with 4 parallel MPI-processes     *
           *              working on a common directory               *
           ************************************************************
------------------------------------------------------------------------------
                   ___                                                        
                  /   \      - P O W E R E D   B Y -                         
                 /     \                                                     
                 |  |  |   _    _      __       _____    __    __             
                 |  |  |  | |  | |    /  \     |  _  \  |  |  /  |          
                  \  \/   | |  | |   /    \    | | | |  |  | /  /          
                 / \  \   | |__| |  /  /\  \   | |_| |  |  |/  /          
                |  |  |   |  __  | /  /__\  \  |    /   |      \           
                |  |  |   | |  | | |   __   |  |    \   |  |\   \          
                \     /   | |  | | |  |  |  |  | |\  \  |  | \   \       
                 \___/    |_|  |_| |__|  |__|  |_| \__\ |__|  \__/        
                                                                              
                      - O R C A' S   B I G   F R I E N D -                    
                                      &                                       
                       - I N T E G R A L  F E E D E R -                       
                                                                              
 v1 FN, 2020, v2 2021                                                         
------------------------------------------------------------------------------


Reading SHARK input file UQ1_2e_2H_B3LYP_631Gd_opt.SHARKINP.tmp ... ok
----------------------
SHARK INTEGRAL PACKAGE
----------------------

Number of atoms                             ...     38
Number of basis functions                   ...    292
Number of shells                            ...    148
Maximum angular momentum                    ...      2
Integral batch strategy                     ... SHARK/LIBINT Hybrid
RI-J (if used) integral strategy            ... SPLIT-RIJ (Revised 2003 algorithm where possible)
Printlevel                                  ...      1
Contraction scheme used                     ... SEGMENTED contraction
Coulomb Range Separation                    ... NOT USED
Exchange Range Separation                   ... NOT USED
Finite Nucleus Model                        ... NOT USED
Auxiliary Coulomb fitting basis             ... AVAILABLE
   # of basis functions in Aux-J            ...   1102
   # of shells in Aux-J                     ...    370
   Maximum angular momentum in Aux-J        ...      4
Auxiliary J/K fitting basis                 ... NOT available
Auxiliary Correlation fitting basis         ... NOT available
Auxiliary 'external' fitting basis          ... NOT available
Integral threshold                          ...     2.500000e-11
Primitive cut-off                           ...     2.500000e-12
Primitive pair pre-selection threshold      ...     2.500000e-12

Calculating pre-screening integrals         ... done (  0.1 sec) Dimension = 148
Organizing shell pair data                  ... done (  0.0 sec)
Shell pair information
Total number of shell pairs                 ...     11026
Shell pairs after pre-screening             ...      8424
Total number of primitive shell pairs       ...     61863
Primitive shell pairs kept                  ...     26680
          la=0 lb=0:   3206 shell pairs
          la=1 lb=0:   2791 shell pairs
          la=1 lb=1:    603 shell pairs
          la=2 lb=0:   1172 shell pairs
          la=2 lb=1:    535 shell pairs
          la=2 lb=2:    117 shell pairs

Calculating one electron integrals          ... done (  0.0 sec)
Calculating RI/J V-Matrix + Cholesky decomp.... done (  0.1 sec)
Calculating Nuclear repulsion               ... done (  0.0 sec) ENN=   1378.742283661133 Eh

SHARK setup successfully completed in   0.3 seconds

Maximum memory used throughout the entire GTOINT-calculation: 20.5 MB
[1717821861.012085] [eu-a2p-349:92845:0]          mpool.c:38   UCX  WARN  object 0x4053280 was not returned to mpool ucp_requests
[1717821861.012105] [eu-a2p-349:92845:0]          mpool.c:38   UCX  WARN  object 0x4053440 was not returned to mpool ucp_requests
[1717821861.012109] [eu-a2p-349:92845:0]          mpool.c:38   UCX  WARN  object 0x4053600 was not returned to mpool ucp_requests
[1717821861.012112] [eu-a2p-349:92845:0]          mpool.c:38   UCX  WARN  object 0x40537c0 was not returned to mpool ucp_requests
[1717821861.012114] [eu-a2p-349:92845:0]          mpool.c:38   UCX  WARN  object 0x4053980 was not returned to mpool ucp_requests
[1717821861.012117] [eu-a2p-349:92845:0]          mpool.c:38   UCX  WARN  object 0x4053b40 was not returned to mpool ucp_requests
[1717821861.012119] [eu-a2p-349:92845:0]          mpool.c:38   UCX  WARN  object 0x4053d00 was not returned to mpool ucp_requests
[1717821861.012121] [eu-a2p-349:92845:0]          mpool.c:38   UCX  WARN  object 0x4053ec0 was not returned to mpool ucp_requests
[1717821861.012580] [eu-a2p-349:92847:0]          mpool.c:38   UCX  WARN  object 0x38f4c00 was not returned to mpool ucp_requests
[1717821861.012597] [eu-a2p-349:92847:0]          mpool.c:38   UCX  WARN  object 0x38f4dc0 was not returned to mpool ucp_requests
[1717821861.012601] [eu-a2p-349:92847:0]          mpool.c:38   UCX  WARN  object 0x38f4f80 was not returned to mpool ucp_requests
[1717821861.012604] [eu-a2p-349:92847:0]          mpool.c:38   UCX  WARN  object 0x38f5140 was not returned to mpool ucp_requests
[1717821861.012606] [eu-a2p-349:92847:0]          mpool.c:38   UCX  WARN  object 0x38f5300 was not returned to mpool ucp_requests
[1717821861.012608] [eu-a2p-349:92847:0]          mpool.c:38   UCX  WARN  object 0x38f54c0 was not returned to mpool ucp_requests
[1717821861.012611] [eu-a2p-349:92847:0]          mpool.c:38   UCX  WARN  object 0x38f5680 was not returned to mpool ucp_requests
[1717821861.012613] [eu-a2p-349:92847:0]          mpool.c:38   UCX  WARN  object 0x38f5840 was not returned to mpool ucp_requests
[1717821861.012615] [eu-a2p-349:92847:0]          mpool.c:38   UCX  WARN  object 0x38f5a00 was not returned to mpool ucp_requests
[1717821861.012618] [eu-a2p-349:92847:0]          mpool.c:38   UCX  WARN  object 0x38f5bc0 was not returned to mpool ucp_requests
[1717821861.012620] [eu-a2p-349:92847:0]          mpool.c:38   UCX  WARN  object 0x38f5d80 was not returned to mpool ucp_requests
[1717821861.012622] [eu-a2p-349:92847:0]          mpool.c:38   UCX  WARN  object 0x38f5f40 was not returned to mpool ucp_requests
[1717821861.012625] [eu-a2p-349:92847:0]          mpool.c:38   UCX  WARN  object 0x38f6100 was not returned to mpool ucp_requests
[1717821861.012627] [eu-a2p-349:92847:0]          mpool.c:38   UCX  WARN  object 0x38f62c0 was not returned to mpool ucp_requests
[1717821861.012629] [eu-a2p-349:92847:0]          mpool.c:38   UCX  WARN  object 0x38f6480 was not returned to mpool ucp_requests
[1717821861.012632] [eu-a2p-349:92847:0]          mpool.c:38   UCX  WARN  object 0x38f6640 was not returned to mpool ucp_requests
[1717821861.012634] [eu-a2p-349:92847:0]          mpool.c:38   UCX  WARN  object 0x38f6800 was not returned to mpool ucp_requests
[1717821861.020376] [eu-a2p-349:92846:0]          mpool.c:38   UCX  WARN  object 0x28d02c0 was not returned to mpool ucp_requests
[1717821861.020397] [eu-a2p-349:92846:0]          mpool.c:38   UCX  WARN  object 0x28d0480 was not returned to mpool ucp_requests
[1717821861.020401] [eu-a2p-349:92846:0]          mpool.c:38   UCX  WARN  object 0x28d0640 was not returned to mpool ucp_requests
[1717821861.020404] [eu-a2p-349:92846:0]          mpool.c:38   UCX  WARN  object 0x28d0800 was not returned to mpool ucp_requests
[1717821861.020408] [eu-a2p-349:92846:0]          mpool.c:38   UCX  WARN  object 0x28d09c0 was not returned to mpool ucp_requests
[1717821861.020410] [eu-a2p-349:92846:0]          mpool.c:38   UCX  WARN  object 0x28d0b80 was not returned to mpool ucp_requests
[1717821861.020413] [eu-a2p-349:92846:0]          mpool.c:38   UCX  WARN  object 0x28d0d40 was not returned to mpool ucp_requests
[1717821861.020416] [eu-a2p-349:92846:0]          mpool.c:38   UCX  WARN  object 0x28d0f00 was not returned to mpool ucp_requests
[1717821861.020419] [eu-a2p-349:92846:0]          mpool.c:38   UCX  WARN  object 0x28d10c0 was not returned to mpool ucp_requests
[1717821861.020422] [eu-a2p-349:92846:0]          mpool.c:38   UCX  WARN  object 0x28d1280 was not returned to mpool ucp_requests
[1717821861.020424] [eu-a2p-349:92846:0]          mpool.c:38   UCX  WARN  object 0x28d1440 was not returned to mpool ucp_requests
[1717821861.020427] [eu-a2p-349:92846:0]          mpool.c:38   UCX  WARN  object 0x28d1600 was not returned to mpool ucp_requests
[1717821861.020430] [eu-a2p-349:92846:0]          mpool.c:38   UCX  WARN  object 0x28d17c0 was not returned to mpool ucp_requests
[1717821861.020433] [eu-a2p-349:92846:0]          mpool.c:38   UCX  WARN  object 0x28d1980 was not returned to mpool ucp_requests
[1717821861.020436] [eu-a2p-349:92846:0]          mpool.c:38   UCX  WARN  object 0x28d1b40 was not returned to mpool ucp_requests
[1717821861.020439] [eu-a2p-349:92846:0]          mpool.c:38   UCX  WARN  object 0x28d1d00 was not returned to mpool ucp_requests
[1717821861.020441] [eu-a2p-349:92846:0]          mpool.c:38   UCX  WARN  object 0x28d1ec0 was not returned to mpool ucp_requests


           ************************************************************
           *        Program running with 4 parallel MPI-processes     *
           *              working on a common directory               *
           ************************************************************

Diagonalization of the overlap matrix:
Smallest eigenvalue                        ... 2.841e-04
Time for diagonalization                   ...    0.011 sec
Threshold for overlap eigenvalues          ... 1.000e-08
Number of eigenvalues below threshold      ... 0
Time for construction of square roots      ...    0.005 sec
Total time needed                          ...    0.016 sec

-------------------
DFT GRID GENERATION
-------------------

General Integration Accuracy     IntAcc      ... 4.959
Radial Grid Type                 RadialGrid  ... OptM3 with GC (2021)
Angular Grid (max. ang.)         AngularGrid ... 6 (Lebedev-590)
Angular grid pruning method      GridPruning ... 4 (adaptive)
Weight generation scheme         WeightScheme... Becke
Basis function cutoff            BFCut       ... 1.0000e-11
Integration weight cutoff        WCut        ... 1.0000e-14
Angular grids for H and He will be reduced by one unit
Partially contracted basis set               ... off
Rotationally invariant grid construction     ... off

Total number of grid points                  ...   427181
Total number of batches                      ...     6693
Average number of points per batch           ...       63
Average number of grid points per atom       ...    11242
Time for grid setup =    5.315 sec

--------------------
COSX GRID GENERATION
--------------------

GRIDX 1
-------
General Integration Accuracy     IntAcc      ... 4.020
Radial Grid Type                 RadialGrid  ... OptM3 with GC (2021)
Angular Grid (max. ang.)         AngularGrid ... 2 (Lebedev-110)
Angular grid pruning method      GridPruning ... 4 (adaptive)
Weight generation scheme         WeightScheme... Becke
Basis function cutoff            BFCut       ... 1.0000e-11
Integration weight cutoff        WCut        ... 1.0000e-14
Angular grids for H and He will be reduced by one unit
Partially contracted basis set               ... on
Rotationally invariant grid construction     ... off

Total number of grid points                  ...    46468
Total number of batches                      ...      744
Average number of points per batch           ...       62
Average number of grid points per atom       ...     1223
UseSFitting                                  ... on

GRIDX 2
-------
General Integration Accuracy     IntAcc      ... 4.338
Radial Grid Type                 RadialGrid  ... OptM3 with GC (2021)
Angular Grid (max. ang.)         AngularGrid ... 3 (Lebedev-194)
Angular grid pruning method      GridPruning ... 4 (adaptive)
Weight generation scheme         WeightScheme... Becke
Basis function cutoff            BFCut       ... 1.0000e-11
Integration weight cutoff        WCut        ... 1.0000e-14
Angular grids for H and He will be reduced by one unit
Partially contracted basis set               ... on
Rotationally invariant grid construction     ... off

Total number of grid points                  ...   101447
Total number of batches                      ...     1602
Average number of points per batch           ...       63
Average number of grid points per atom       ...     2670
UseSFitting                                  ... on

GRIDX 3
-------
General Integration Accuracy     IntAcc      ... 4.871
Radial Grid Type                 RadialGrid  ... OptM3 with GC (2021)
Angular Grid (max. ang.)         AngularGrid ... 4 (Lebedev-302)
Angular grid pruning method      GridPruning ... 4 (adaptive)
Weight generation scheme         WeightScheme... Becke
Basis function cutoff            BFCut       ... 1.0000e-11
Integration weight cutoff        WCut        ... 1.0000e-14
Angular grids for H and He will be reduced by one unit
Partially contracted basis set               ... on
Rotationally invariant grid construction     ... off

Total number of grid points                  ...   193764
Total number of batches                      ...     3045
Average number of points per batch           ...       63
Average number of grid points per atom       ...     5099
UseSFitting                                  ... on

Time for X-Grid setup             =    2.569 sec


--------------------
CPCM SOLVATION MODEL
--------------------
CPCM parameters:
  Epsilon                                         ...      80.4000
  Refrac                                          ...       1.3300
  Rsolv                                           ...       1.3000
  Surface type                                    ... GAUSSIAN VDW
  Epsilon function type                           ...         CPCM
Radii:
 Radius for O  used is    3.4469 Bohr (=   1.8240 Ang.)
 Radius for C  used is    3.8550 Bohr (=   2.0400 Ang.)
 Radius for H  used is    2.4944 Bohr (=   1.3200 Ang.)
Calculating surface                               ...        done! (  0.0s)
GEPOL surface points                              ...         2026
GEPOL Volume                                      ...    2131.1077
GEPOL Surface-area                                ...    1114.4433
Calculating surface distance matrix               ...        done! (  0.0s)
Performing Cholesky decomposition & store         ...        done! (  0.1s)
Overall time for CPCM initialization              ...                 0.1s
--------------
SCF ITERATIONS
--------------
ITER       Energy         Delta-E        Max-DP      RMS-DP      [F,P]     Damp
               ***  Starting incremental Fock matrix formation  ***
  0   -845.8448185229   0.000000000000 0.00579102  0.00019946  0.0293439 0.7000
                      *** Initiating the SOSCF procedure ***
                      *** Re-Reading the Fockian *** 
                      *** Removing any level shift *** 
ITER      Energy       Delta-E        Grad      Rot      Max-DP    RMS-DP
  1   -845.84808668  -0.0032681592  0.001326  0.001326  0.017279  0.000582
               *** Restarting incremental Fock matrix formation ***
  2   -845.85675084  -0.0086641580  0.001127  0.003291  0.007559  0.000170
  3   -845.85689791  -0.0001470706  0.001344  0.002036  0.004728  0.000086
  4   -845.85706586  -0.0001679458  0.000271  0.000828  0.001088  0.000031
  5   -845.85707310  -0.0000072475  0.000189  0.000421  0.000680  0.000013
  6   -845.85707522  -0.0000021165  0.000080  0.000149  0.000260  0.000008
  7   -845.85707616  -0.0000009368  0.000021  0.000054  0.000104  0.000003
  8   -845.85707623  -0.0000000739  0.000017  0.000042  0.000050  0.000001
  9   -845.85707625  -0.0000000231  0.000010  0.000023  0.000036  0.000001
 10   -845.85707626  -0.0000000012  0.000007  0.000012  0.000017  0.000000
 11   -845.85707627  -0.0000000137  0.000003  0.000008  0.000010  0.000000
 12   -845.85707627   0.0000000011  0.000003  0.000005  0.000006  0.000000
                  ***Gradient check signals convergence***
              ***Rediagonalizing the Fockian in SOSCF/NRSCF***

               *****************************************************
               *                     SUCCESS                       *
               *           SCF CONVERGED AFTER  13 CYCLES          *
               *****************************************************

Old exchange energy                            =    -22.546881415 Eh
New exchange energy                            =    -22.546887578 Eh
Exchange energy change after final integration =     -0.000006163 Eh
Total energy after final integration           =   -845.857082415 Eh
Final COS-X integration done in                =    15.825 sec
Total Energy       :         -845.85708242 Eh          -23016.94137 eV
  Last Energy change         ...    1.6348e-08  Tolerance :   1.0000e-08
  Last MAX-Density change    ...    3.5527e-15  Tolerance :   1.0000e-07
             **** THE GBW FILE WAS UPDATED (UQ1_2e_2H_B3LYP_631Gd_opt.gbw) ****
             **** DENSITY UQ1_2e_2H_B3LYP_631Gd_opt.scfp WAS UPDATED ****
             **** ENERGY FILE WAS UPDATED (UQ1_2e_2H_B3LYP_631Gd_opt.en.tmp) ****
             **** THE GBW FILE WAS UPDATED (UQ1_2e_2H_B3LYP_631Gd_opt.gbw) ****
             **** DENSITY UQ1_2e_2H_B3LYP_631Gd_opt.scfp WAS UPDATED ****
Total SCF time: 0 days 0 hours 2 min 9 sec 

Maximum memory used throughout the entire SCF-calculation: 128.2 MB

-------------------------   --------------------
FINAL SINGLE POINT ENERGY      -845.857082415011
-------------------------   --------------------


           ************************************************************
           *        Program running with 4 parallel MPI-processes     *
           *              working on a common directory               *
           ************************************************************
------------------------------------------------------------------------------
                         ORCA SCF GRADIENT CALCULATION
------------------------------------------------------------------------------

 ... reading COSX grid (gridx3)
Gradient of the Kohn-Sham DFT energy:
Kohn-Sham wavefunction type      ... RKS
Hartree-Fock exchange scaling    ...    0.200
Number of operators              ...    1
Number of atoms                  ...   38
Basis set dimensions             ...  292
Integral neglect threshold       ... 2.5e-11
Integral primitive cutoff        ... 2.5e-12
SHARK Integral package           ... ON

Nuc. rep. gradient       (SHARK) ... done (  0.0 sec)
HCore & Overlap gradient (SHARK) ... done (  0.3 sec)
RI-J gradient            (SHARK) ... done (  1.2 sec)
COSX-gradient                    ... done ( 19.1 sec)
Exchange-correlation gradient    ... done

------------------
CARTESIAN GRADIENT
------------------

   1   O   :    0.002279211    0.002800442   -0.004036122
   2   C   :    0.000388965   -0.000283189    0.001297136
   3   C   :    0.004487158    0.004720993   -0.000377760
   4   O   :    0.000405038    0.000373116   -0.000198494
   5   C   :   -0.002013842    0.000474365    0.000656122
   6   C   :   -0.000431288    0.005060029    0.002880411
   7   O   :    0.005054224    0.002677896   -0.000290323
   8   C   :   -0.001363483   -0.002050555    0.000063854
   9   C   :   -0.000154563   -0.006997438   -0.003812230
  10   C   :   -0.001322536    0.000497977    0.001029260
  11   C   :   -0.004996338   -0.005261375    0.001690897
  12   C   :    0.001346320   -0.000789872   -0.001803845
  13   C   :    0.000085949    0.000778721    0.000706532
  14   C   :   -0.000263788   -0.001077247    0.000432346
  15   C   :    0.000012641   -0.000628991    0.000419392
  16   C   :    0.000953028    0.003174057   -0.000883615
  17   C   :   -0.001240377   -0.000492787   -0.001924721
  18   O   :   -0.004148257    0.002091923    0.002243148
  19   H   :    0.000034725    0.000162442    0.000308905
  20   H   :    0.000259133   -0.000536013    0.000089290
  21   H   :    0.000441034   -0.000017932   -0.000193202
  22   H   :   -0.000520169    0.000140258   -0.000387637
  23   H   :    0.000240824    0.000229671   -0.000202811
  24   H   :    0.000097944    0.000309049    0.000043507
  25   H   :    0.000082720   -0.000123407    0.000181240
  26   H   :    0.000572819    0.000183117   -0.000593643
  27   H   :   -0.000331957   -0.000286084    0.000090596
  28   H   :   -0.000908642    0.000361610    0.000386363
  29   H   :    0.000568395   -0.000180772    0.000509295
  30   H   :   -0.000097404    0.000429733   -0.000027803
  31   H   :   -0.000083129   -0.000012670    0.000009815
  32   H   :    0.000128289    0.000028691   -0.000086546
  33   H   :   -0.000030460   -0.000143869    0.000021195
  34   H   :    0.000023963   -0.001211233    0.000603330
  35   H   :   -0.000254087   -0.000599912    0.000600645
  36   H   :   -0.000546213   -0.000124756   -0.001147108
  37   H   :    0.000673159   -0.002058059    0.001252303
  38   H   :    0.000593236   -0.001544179    0.000440345

Difference to translation invariance:
           :    0.0000222406    0.0000737505   -0.0000099329

Difference to rotation invariance:
           :    0.0005887434    0.0000610714   -0.0010424754

Norm of the cartesian gradient     ...    0.0185565416
RMS gradient                       ...    0.0017379794
MAX gradient                       ...    0.0069974381

-------
TIMINGS
-------

Total SCF gradient time            ...       29.282 sec

One electron gradient       ....       0.250 sec  (  0.9%)
RI-J Coulomb gradient       ....       1.232 sec  (  4.2%)
COSX gradient               ....      19.138 sec  ( 65.4%)
XC gradient                 ....       6.917 sec  ( 23.6%)
CPCM gradient               ....       0.754 sec  (  2.6%)
   A-Matrix (El+Nuc)        ....       0.257 sec  (  0.9%)
   Potential                ....       0.497 sec  (  1.7%)

Maximum memory used throughout the entire SCFGRAD-calculation: 93.8 MB
------------------------------------------------------------------------------
                         ORCA GEOMETRY RELAXATION STEP
------------------------------------------------------------------------------

Reading the OPT-File                    .... done
Getting information on internals        .... done
Copying old internal coords+grads       .... done
Making the new internal coordinates     .... (new redundants).... done
Validating the new internal coordinates .... (new redundants).... done
Calculating the B-matrix                .... done
Calculating the G,G- and P matrices     .... done
Transforming gradient to internals      .... done
Projecting the internal gradient        .... done
Number of atoms                         ....  38
Number of internal coordinates          .... 174
Current Energy                          ....  -845.857082415 Eh
Current gradient norm                   ....     0.018556542 Eh/bohr
Maximum allowed component of the step   ....  0.300
Current trust radius                    ....  0.300
Updating the Hessian (BFGS)             .... done
Forming the augmented Hessian           .... done
Diagonalizing the augmented Hessian     .... done
Last element of RFO vector              ....  0.958791847
Lowest eigenvalues of augmented Hessian:
 -0.002149654  0.011432496  0.011684914  0.011720582  0.012117102
Length of the computed step             ....  0.296320287
The final length of the internal step   ....  0.296320287
Converting the step to cartesian space:
 Initial RMS(Int)=    0.0224639830
Transforming coordinates:
 Iter   0:  RMS(Cart)=    0.1023790685 RMS(Int)=    0.6724391958
 Iter   1:  RMS(Cart)=    0.0031004662 RMS(Int)=    0.0016651027
 Iter   2:  RMS(Cart)=    0.0002017810 RMS(Int)=    0.0000774373
 Iter   3:  RMS(Cart)=    0.0000156226 RMS(Int)=    0.0000102714
 Iter   4:  RMS(Cart)=    0.0000012669 RMS(Int)=    0.0000006717
 Iter   5:  RMS(Cart)=    0.0000001100 RMS(Int)=    0.0000000809
 Iter   6:  RMS(Cart)=    0.0000000100 RMS(Int)=    0.0000000060
done
Storing new coordinates                 .... done

                                .--------------------.
          ----------------------|Geometry convergence|-------------------------
          Item                value                   Tolerance       Converged
          ---------------------------------------------------------------------
          Energy change      -0.0048462976            0.0000002000      NO
          RMS gradient        0.0014583350            0.0000080000      NO
          MAX gradient        0.0076615338            0.0000300000      NO
          RMS step            0.0224639830            0.0001000000      NO
          MAX step            0.1017594943            0.0002000000      NO
          ........................................................
          Max(Bonds)      0.0076      Max(Angles)    0.95
          Max(Dihed)        5.83      Max(Improp)    0.00
          ---------------------------------------------------------------------

The optimization has not yet converged - more geometry cycles are needed


    ---------------------------------------------------------------------------
                         Redundant Internal Coordinates
                            (Angstroem and degrees)

        Definition                    Value    dE/dq     Step     New-Value
    ----------------------------------------------------------------------------
     1. B(C   1,O   0)                1.3793 -0.003870  0.0029    1.3822   
     2. B(C   2,C   1)                1.3985 -0.005394  0.0010    1.3995   
     3. B(O   3,C   2)                1.3802  0.000400  0.0006    1.3808   
     4. B(C   4,O   3)                1.4376  0.000838 -0.0013    1.4363   
     5. B(C   5,C   2)                1.4021 -0.002415  0.0051    1.4072   
     6. B(O   6,C   5)                1.3726 -0.000286  0.0011    1.3736   
     7. B(C   7,O   6)                1.4374  0.000883 -0.0012    1.4362   
     8. B(C   8,C   1)                1.3974 -0.007370  0.0028    1.4002   
     9. B(C   9,C   8)                1.5164  0.000705  0.0002    1.5166   
    10. B(C  10,C   8)                1.4041 -0.004867  0.0076    1.4117   
    11. B(C  11,C  10)                1.5257  0.000656 -0.0001    1.5255   
    12. B(C  12,C  11)                1.5153  0.000360 -0.0005    1.5148   
    13. B(C  13,C  12)                1.3444 -0.000019  0.0001    1.3444   
    14. B(C  14,C  13)                1.5123  0.000252 -0.0001    1.5122   
    15. B(C  15,C  13)                1.5185  0.000769 -0.0011    1.5174   
    16. B(C  16,C  10)                1.3997 -0.006276  0.0016    1.4013   
    17. B(C  16,C   5)                1.3998 -0.007662  0.0030    1.4028   
    18. B(O  17,C  16)                1.3803 -0.004459  0.0036    1.3840   
    19. B(H  18,C   4)                1.0927  0.000019  0.0002    1.0928   
    20. B(H  19,C   4)                1.0975  0.000035  0.0001    1.0976   
    21. B(H  20,C   4)                1.0936 -0.000207  0.0005    1.0942   
    22. B(H  21,C   7)                1.0926  0.000053  0.0002    1.0928   
    23. B(H  22,C   7)                1.0907 -0.000338  0.0004    1.0911   
    24. B(H  23,C   7)                1.0979  0.000115  0.0004    1.0983   
    25. B(H  24,C   9)                1.0960 -0.000130  0.0004    1.0963   
    26. B(H  25,C   9)                1.0919  0.000687 -0.0009    1.0910   
    27. B(H  26,C   9)                1.0996  0.000042  0.0002    1.0998   
    28. B(H  27,C  11)                1.0983  0.000728 -0.0009    1.0974   
    29. B(H  28,C  11)                1.0925 -0.000287  0.0006    1.0931   
    30. B(H  29,C  12)                1.0912  0.000025  0.0001    1.0913   
    31. B(H  30,C  14)                1.0952  0.000040  0.0000    1.0952   
    32. B(H  31,C  14)                1.0998  0.000114  0.0000    1.0998   
    33. B(H  32,C  14)                1.0996  0.000105 -0.0000    1.0996   
    34. B(H  33,C  15)                1.0956  0.000277 -0.0003    1.0952   
    35. B(H  34,C  15)                1.0964  0.000026 -0.0000    1.0964   
    36. B(H  35,C  15)                1.0990  0.000302  0.0014    1.1004   
    37. B(H  36,O   0)                0.9737  0.000743 -0.0001    0.9736   
    38. B(H  37,O  17)                0.9731  0.000494  0.0002    0.9733   
    39. A(C   1,O   0,H  36)          109.19 -0.000632    0.10    109.28   
    40. A(C   2,C   1,C   8)          121.54 -0.001114    0.25    121.80   
    41. A(O   0,C   1,C   8)          120.51 -0.000644    0.14    120.66   
    42. A(O   0,C   1,C   2)          117.82  0.001743   -0.43    117.39   
    43. A(O   3,C   2,C   5)          120.69  0.002746   -0.56    120.13   
    44. A(C   1,C   2,C   5)          119.49 -0.000013   -0.03    119.45   
    45. A(C   1,C   2,O   3)          119.75 -0.002749    0.70    120.45   
    46. A(C   2,O   3,C   4)          115.35  0.001707   -0.27    115.08   
    47. A(O   3,C   4,H  18)          106.18 -0.000114    0.03    106.20   
    48. A(H  18,C   4,H  19)          109.52  0.000165   -0.04    109.48   
    49. A(O   3,C   4,H  19)          110.55 -0.000436    0.13    110.68   
    50. A(H  19,C   4,H  20)          109.87  0.000385   -0.11    109.76   
    51. A(H  18,C   4,H  20)          109.57  0.000234   -0.07    109.50   
    52. A(O   3,C   4,H  20)          111.08 -0.000240    0.06    111.15   
    53. A(C   2,C   5,O   6)          124.44  0.004144   -0.77    123.67   
    54. A(O   6,C   5,C  16)          116.54 -0.004477    0.95    117.49   
    55. A(C   2,C   5,C  16)          118.96  0.000322   -0.14    118.82   
    56. A(C   5,O   6,C   7)          118.64  0.002603   -0.50    118.14   
    57. A(O   6,C   7,H  23)          110.42 -0.000206   -0.00    110.42   
    58. A(H  22,C   7,H  23)          109.56  0.000216   -0.08    109.48   
    59. A(H  21,C   7,H  23)          109.58  0.000634   -0.23    109.36   
    60. A(H  21,C   7,H  22)          110.07  0.000023    0.03    110.10   
    61. A(O   6,C   7,H  22)          111.72 -0.000244    0.15    111.87   
    62. A(O   6,C   7,H  21)          105.40 -0.000423    0.13    105.53   
    63. A(C   9,C   8,C  10)          123.97  0.000733   -0.24    123.73   
    64. A(C   1,C   8,C  10)          119.07  0.000941   -0.20    118.87   
    65. A(C   1,C   8,C   9)          116.96 -0.001676    0.45    117.41   
    66. A(H  25,C   9,H  26)          107.35  0.000502   -0.20    107.15   
    67. A(H  24,C   9,H  26)          106.56 -0.000112    0.06    106.62   
    68. A(H  24,C   9,H  25)          108.42  0.000299   -0.11    108.30   
    69. A(C   8,C   9,H  26)          111.07 -0.000171    0.12    111.18   
    70. A(C   8,C   9,H  25)          112.48 -0.000597    0.12    112.61   
    71. A(C   8,C   9,H  24)          110.71  0.000123    0.00    110.72   
    72. A(C   8,C  10,C  11)          122.91  0.000326   -0.21    122.69   
    73. A(C  11,C  10,C  16)          117.77 -0.000884    0.30    118.08   
    74. A(C   8,C  10,C  16)          119.31  0.000558   -0.09    119.22   
    75. A(C  10,C  11,C  12)          112.49 -0.000058    0.11    112.60   
    76. A(H  27,C  11,H  28)          106.42  0.000348   -0.24    106.18   
    77. A(C  10,C  11,H  28)          108.99  0.000155   -0.07    108.92   
    78. A(C  12,C  11,H  27)          109.31 -0.000173    0.10    109.41   
    79. A(C  10,C  11,H  27)          109.06 -0.000321    0.17    109.23   
    80. A(C  12,C  11,H  28)          110.38  0.000067   -0.07    110.31   
    81. A(C  11,C  12,C  13)          127.49  0.000126    0.01    127.49   
    82. A(C  13,C  12,H  29)          117.83  0.000048   -0.03    117.80   
    83. A(C  11,C  12,H  29)          114.69 -0.000174    0.02    114.71   
    84. A(C  14,C  13,C  15)          115.06  0.000387   -0.10    114.96   
    85. A(C  12,C  13,C  15)          124.35 -0.000077    0.03    124.38   
    86. A(C  12,C  13,C  14)          120.58 -0.000306    0.06    120.64   
    87. A(H  31,C  14,H  32)          106.31  0.000028   -0.02    106.29   
    88. A(C  13,C  14,H  32)          110.77 -0.000077    0.03    110.79   
    89. A(H  30,C  14,H  31)          108.25  0.000085   -0.05    108.21   
    90. A(C  13,C  14,H  31)          111.02  0.000044    0.00    111.03   
    91. A(C  13,C  14,H  30)          111.96 -0.000094    0.03    111.99   
    92. A(H  30,C  14,H  32)          108.31  0.000024    0.00    108.32   
    93. A(H  34,C  15,H  35)          107.41  0.000437   -0.34    107.07   
    94. A(H  33,C  15,H  35)          107.34 -0.000021   -0.09    107.25   
    95. A(C  13,C  15,H  35)          112.02  0.002004   -0.68    111.34   
    96. A(H  33,C  15,H  34)          107.29  0.000054    0.29    107.58   
    97. A(C  13,C  15,H  34)          110.17 -0.001123    0.36    110.53   
    98. A(C  13,C  15,H  33)          112.36 -0.001327    0.50    112.86   
    99. A(C  10,C  16,O  17)          121.04  0.001485   -0.26    120.79   
   100. A(C   5,C  16,O  17)          117.35 -0.000793    0.04    117.39   
   101. A(C   5,C  16,C  10)          121.57 -0.000692    0.22    121.79   
   102. A(C  16,O  17,H  37)          108.82  0.000578   -0.13    108.68   
   103. D(C   2,C   1,O   0,H  36)    123.45 -0.001908    5.73    129.18   
   104. D(C   8,C   1,O   0,H  36)    -60.52 -0.002188    5.83    -54.69   
   105. D(O   3,C   2,C   1,O   0)     -4.68 -0.000359    0.82     -3.86   
   106. D(C   5,C   2,C   1,C   8)      2.48  0.000156   -0.39      2.09   
   107. D(O   3,C   2,C   1,C   8)    179.33 -0.000098    0.73    180.06   
   108. D(C   5,C   2,C   1,O   0)    178.47 -0.000106   -0.29    178.18   
   109. D(C   4,O   3,C   2,C   5)   -106.88 -0.000921    2.47   -104.41   
   110. D(C   4,O   3,C   2,C   1)     76.31 -0.000573    1.29     77.60   
   111. D(H  20,C   4,O   3,C   2)    -49.92  0.000767   -2.58    -52.50   
   112. D(H  18,C   4,O   3,C   2)   -168.97  0.000686   -2.54   -171.52   
   113. D(H  19,C   4,O   3,C   2)     72.32  0.000790   -2.59     69.74   
   114. D(O   6,C   5,C   2,O   3)      4.88  0.000764   -1.78      3.10   
   115. D(C  16,C   5,C   2,C   1)     -1.39 -0.000064    0.28     -1.12   
   116. D(C  16,C   5,C   2,O   3)   -178.21  0.000371   -0.97   -179.18   
   117. D(O   6,C   5,C   2,C   1)   -178.31  0.000330   -0.53   -178.84   
   118. D(C   7,O   6,C   5,C  16)    130.12  0.001995   -4.38    125.75   
   119. D(C   7,O   6,C   5,C   2)    -52.90  0.001737   -3.64    -56.54   
   120. D(H  23,C   7,O   6,C   5)    -58.84 -0.000179    1.08    -57.75   
   121. D(H  22,C   7,O   6,C   5)     63.36 -0.000218    1.08     64.45   
   122. D(H  21,C   7,O   6,C   5)   -177.10 -0.000582    1.28   -175.82   
   123. D(C  10,C   8,C   1,C   2)     -1.18 -0.000309    0.78     -0.40   
   124. D(C   9,C   8,C   1,C   2)    179.34 -0.000169    0.20    179.54   
   125. D(C   9,C   8,C   1,O   0)      3.45  0.000006    0.12      3.58   
   126. D(C  10,C   8,C   1,O   0)   -177.06 -0.000134    0.70   -176.36   
   127. D(H  26,C   9,C   8,C  10)   -112.08 -0.000076    0.05   -112.03   
   128. D(H  26,C   9,C   8,C   1)     67.38 -0.000223    0.66     68.04   
   129. D(H  25,C   9,C   8,C  10)      8.28  0.000036   -0.04      8.24   
   130. D(H  25,C   9,C   8,C   1)   -172.26 -0.000111    0.57   -171.70   
   131. D(H  24,C   9,C   8,C  10)    129.75  0.000094   -0.10    129.64   
   132. D(H  24,C   9,C   8,C   1)    -50.80 -0.000053    0.51    -50.29   
   133. D(C  11,C  10,C   8,C   1)   -179.89  0.000314   -0.90   -180.79   
   134. D(C  16,C  10,C   8,C   9)    178.27  0.000151   -0.38    177.89   
   135. D(C  16,C  10,C   8,C   1)     -1.17  0.000314   -1.03     -2.20   
   136. D(C  11,C  10,C   8,C   9)     -0.45  0.000151   -0.26     -0.71   
   137. D(H  28,C  11,C  10,C  16)     32.76 -0.000729    3.22     35.99   
   138. D(H  28,C  11,C  10,C   8)   -148.50 -0.000712    3.10   -145.40   
   139. D(H  27,C  11,C  10,C  16)    148.56 -0.000404    2.99    151.55   
   140. D(H  27,C  11,C  10,C   8)    -32.70 -0.000388    2.86    -29.83   
   141. D(C  12,C  11,C  10,C  16)    -90.00 -0.000886    3.30    -86.70   
   142. D(C  12,C  11,C  10,C   8)     88.74 -0.000869    3.17     91.92   
   143. D(H  29,C  12,C  11,H  28)   -174.51 -0.000271    1.58   -172.93   
   144. D(H  29,C  12,C  11,H  27)     68.77 -0.000631    1.86     70.63   
   145. D(H  29,C  12,C  11,C  10)    -52.53 -0.000064    1.51    -51.03   
   146. D(C  13,C  12,C  11,H  28)      5.69 -0.000290    1.63      7.32   
   147. D(C  13,C  12,C  11,H  27)   -111.04 -0.000649    1.92   -109.12   
   148. D(C  13,C  12,C  11,C  10)    127.66 -0.000082    1.56    129.23   
   149. D(C  15,C  13,C  12,H  29)   -178.65 -0.000205    0.57   -178.08   
   150. D(C  15,C  13,C  12,C  11)      1.15 -0.000186    0.51      1.66   
   151. D(C  14,C  13,C  12,H  29)      0.03  0.000044   -0.26     -0.22   
   152. D(C  14,C  13,C  12,C  11)    179.83  0.000062   -0.31    179.52   
   153. D(H  32,C  14,C  13,C  15)    -62.12  0.000017   -0.08    -62.20   
   154. D(H  32,C  14,C  13,C  12)    119.08 -0.000205    0.67    119.76   
   155. D(H  31,C  14,C  13,C  15)     55.75  0.000030   -0.09     55.66   
   156. D(H  31,C  14,C  13,C  12)   -123.04 -0.000192    0.67   -122.38   
   157. D(H  30,C  14,C  13,C  15)    176.87  0.000105   -0.12    176.74   
   158. D(H  30,C  14,C  13,C  12)     -1.93 -0.000117    0.63     -1.30   
   159. D(H  35,C  15,C  13,C  14)    -92.05 -0.000791    2.73    -89.32   
   160. D(H  35,C  15,C  13,C  12)     86.69 -0.000563    1.95     88.64   
   161. D(H  34,C  15,C  13,C  14)     27.44  0.000309    2.10     29.55   
   162. D(H  34,C  15,C  13,C  12)   -153.81  0.000537    1.32   -152.50   
   163. D(H  33,C  15,C  13,C  14)    147.01 -0.001258    2.97    149.98   
   164. D(H  33,C  15,C  13,C  12)    -34.24 -0.001030    2.18    -32.06   
   165. D(C  10,C  16,C   5,C   2)     -0.96  0.000087   -0.53     -1.49   
   166. D(O  17,C  16,C  10,C  11)     -1.13 -0.000223    0.81     -0.33   
   167. D(O  17,C  16,C  10,C   8)   -179.92 -0.000237    0.93   -178.99   
   168. D(C   5,C  16,C  10,C  11)   -178.96 -0.000204    0.80   -178.16   
   169. D(C   5,C  16,C  10,C   8)      2.25 -0.000218    0.92      3.17   
   170. D(O  17,C  16,C   5,O   6)     -1.71 -0.000053    0.11     -1.60   
   171. D(O  17,C  16,C   5,C   2)   -178.86  0.000057   -0.53   -179.40   
   172. D(C  10,C  16,C   5,O   6)    176.20 -0.000024    0.12    176.31   
   173. D(H  37,O  17,C  16,C  10)     61.30  0.001415   -3.81     57.49   
   174. D(H  37,O  17,C  16,C   5)   -120.78  0.001396   -3.80   -124.58   
    ----------------------------------------------------------------------------

         *************************************************************
         *                GEOMETRY OPTIMIZATION CYCLE   4            *
         *************************************************************
---------------------------------
CARTESIAN COORDINATES (ANGSTROEM)
---------------------------------
  O    -16.345175   -1.929540    2.343125
  C    -15.257842   -2.153939    1.519801
  C    -15.142959   -3.420417    0.935302
  O    -16.045504   -4.418278    1.245617
  C    -17.321658   -4.308497    0.595798
  C    -14.073854   -3.683360    0.058853
  O    -13.890987   -4.885729   -0.579658
  C    -13.794614   -6.071904    0.224260
  C    -14.360283   -1.120605    1.224532
  C    -14.584448    0.215205    1.906653
  C    -13.307517   -1.370895    0.318063
  C    -12.291223   -0.304837   -0.079387
  C    -11.059981   -0.316787    0.802942
  C     -9.773798   -0.347303    0.412657
  C     -8.658416   -0.344048    1.433718
  C     -9.317170   -0.339721   -1.034438
  C    -13.162574   -2.654986   -0.223749
  O    -12.129820   -2.942132   -1.099154
  H    -17.963028   -5.065795    1.053401
  H    -17.227782   -4.509286   -0.479189
  H    -17.759244   -3.317612    0.750170
  H    -13.578124   -6.882854   -0.475455
  H    -14.722961   -6.276522    0.759788
  H    -12.969301   -5.981414    0.943232
  H    -15.625160    0.539914    1.790912
  H    -13.935207    0.999962    1.515606
  H    -14.394803    0.146120    2.987752
  H    -12.765802    0.683384   -0.029645
  H    -12.010188   -0.455399   -1.124932
  H    -11.266331   -0.293652    1.874321
  H     -9.040874   -0.292078    2.458697
  H     -7.981483    0.508223    1.275927
  H     -8.041342   -1.249414    1.340631
  H    -10.019741   -0.846434   -1.704652
  H     -8.346527   -0.839738   -1.133681
  H     -9.191242    0.687173   -1.409236
  H    -16.036911   -1.558726    3.188925
  H    -11.284460   -2.741303   -0.660619

----------------------------
CARTESIAN COORDINATES (A.U.)
----------------------------
  NO LB      ZA    FRAG     MASS         X           Y           Z
   0 O     8.0000    0    15.999  -30.887905   -3.646302    4.427865
   1 C     6.0000    0    12.011  -28.833143   -4.070355    2.872008
   2 C     6.0000    0    12.011  -28.616046   -6.463652    1.767465
   3 O     8.0000    0    15.999  -30.321609   -8.349336    2.353874
   4 C     6.0000    0    12.011  -32.733190   -8.141879    1.125894
   5 C     6.0000    0    12.011  -26.595730   -6.960541    0.111217
   6 O     8.0000    0    15.999  -26.250161   -9.232690   -1.095395
   7 C     6.0000    0    12.011  -26.068042  -11.474237    0.423790
   8 C     6.0000    0    12.011  -27.137002   -2.117637    2.314030
   9 C     6.0000    0    12.011  -27.560613    0.406678    3.603052
  10 C     6.0000    0    12.011  -25.147564   -2.590616    0.601051
  11 C     6.0000    0    12.011  -23.227045   -0.576059   -0.150019
  12 C     6.0000    0    12.011  -20.900335   -0.598640    1.517340
  13 C     6.0000    0    12.011  -18.469802   -0.656308    0.779808
  14 C     6.0000    0    12.011  -16.362035   -0.650156    2.709335
  15 C     6.0000    0    12.011  -17.606899   -0.641979   -1.954804
  16 C     6.0000    0    12.011  -24.873660   -5.017197   -0.422825
  17 O     8.0000    0    15.999  -22.922038   -5.559823   -2.077100
  18 H     1.0000    0     1.008  -33.945204   -9.572965    1.990639
  19 H     1.0000    0     1.008  -32.555790   -8.521315   -0.905536
  20 H     1.0000    0     1.008  -33.560107   -6.269377    1.417617
  21 H     1.0000    0     1.008  -25.658935  -13.006710   -0.898479
  22 H     1.0000    0     1.008  -27.822364  -11.860908    1.435792
  23 H     1.0000    0     1.008  -24.508427  -11.303234    1.782451
  24 H     1.0000    0     1.008  -29.527274    1.020290    3.384333
  25 H     1.0000    0     1.008  -26.333724    1.889655    2.864081
  26 H     1.0000    0     1.008  -27.202235    0.276127    5.646032
  27 H     1.0000    0     1.008  -24.123869    1.291408   -0.056021
  28 H     1.0000    0     1.008  -22.695966   -0.860579   -2.125814
  29 H     1.0000    0     1.008  -21.290280   -0.554923    3.541954
  30 H     1.0000    0     1.008  -17.084776   -0.551947    4.646263
  31 H     1.0000    0     1.008  -15.082817    0.960402    2.411153
  32 H     1.0000    0     1.008  -15.195934   -2.361051    2.533425
  33 H     1.0000    0     1.008  -18.934567   -1.599528   -3.221325
  34 H     1.0000    0     1.008  -15.772651   -1.586875   -2.142347
  35 H     1.0000    0     1.008  -17.368930    1.298570   -2.663070
  36 H     1.0000    0     1.008  -30.305369   -2.945565    6.026195
  37 H     1.0000    0     1.008  -21.324538   -5.180312   -1.248388

--------------------------------
INTERNAL COORDINATES (ANGSTROEM)
--------------------------------
 O      0   0   0     0.000000000000     0.00000000     0.00000000
 C      1   0   0     1.382212313958     0.00000000     0.00000000
 C      2   1   0     1.399572804937   117.40283480     0.00000000
 O      3   2   1     1.380800147149   120.42673757   356.17507323
 C      4   3   2     1.436274879917   115.07815761    77.59251532
 C      3   2   1     1.407226648717   119.44250656   178.16069470
 O      6   3   2     1.373619158009   123.65617418   181.17144450
 C      7   6   3     1.436169710572   118.14429741   303.46655934
 C      2   1   3     1.400205551055   120.66808847   176.12426817
 C      9   2   1     1.516550922006   117.41521329     3.58081550
 C      9   2   1     1.411611560294   118.85724311   183.65068629
 C     11   9   2     1.525548918578   122.69919033   179.21179688
 C     12  11   9     1.514794574543   112.59514168    91.91649723
 C     13  12  11     1.344440421481   127.49406748   129.22504573
 C     14  13  12     1.512168829311   120.63566072   179.51430396
 C     14  13  12     1.517448459402   124.37469410     1.66509451
 C     11   9   2     1.401234802805   119.20451834   357.80929980
 O     17  11   9     1.383967700669   120.79071922   181.01798854
 H      5   4   3     1.092820671013   106.20334919   188.48245140
 H      5   4   3     1.097599668971   110.67926360    69.73586085
 H      5   4   3     1.094150209949   111.14523951   307.49947066
 H      8   7   6     1.092752641875   105.53339637   184.17746001
 H      8   7   6     1.091094679525   111.87219747    64.44507424
 H      8   7   6     1.098294316233   110.41468864   302.24511483
 H     10   9   2     1.096318368519   110.71462620   309.71379002
 H     10   9   2     1.090998306850   112.60639381   188.30583836
 H     10   9   2     1.099778057001   111.18165442    68.04387048
 H     12  11   9     1.097397235429   109.23088380   330.16285470
 H     12  11   9     1.093075566188   108.91862764   214.60293790
 H     13  12  11     1.091315442705   114.70694618   308.97241402
 H     15  14  13     1.095242230149   111.98986018   358.70130206
 H     15  14  13     1.099773451353   111.02650371   237.62257645
 H     15  14  13     1.099606869511   110.79297799   119.75647289
 H     16  14  13     1.095240785823   112.84363886   327.95410233
 H     16  14  13     1.096363758312   110.51526094   207.49174895
 H     16  14  13     1.100382973466   111.34087634    88.63654896
 H      1   2   3     0.973605388419   109.28234928   129.18635854
 H     18  17  11     0.973282687087   108.68309887    57.48268738

---------------------------
INTERNAL COORDINATES (A.U.)
---------------------------
 O      0   0   0     0.000000000000     0.00000000     0.00000000
 C      1   0   0     2.612002732315     0.00000000     0.00000000
 C      2   1   0     2.644809305815   117.40283480     0.00000000
 O      3   2   1     2.609334123791   120.42673757   356.17507323
 C      4   3   2     2.714166176075   115.07815761    77.59251532
 C      3   2   1     2.659272974431   119.44250656   178.16069470
 O      6   3   2     2.595764020945   123.65617418   181.17144450
 C      7   6   3     2.713967434813   118.14429741   303.46655934
 C      2   1   3     2.646005022691   120.66808847   176.12426817
 C      9   2   1     2.865865910737   117.41521329     3.58081550
 C      9   2   1     2.667559256432   118.85724311   183.65068629
 C     11   9   2     2.882869660012   122.69919033   179.21179688
 C     12  11   9     2.862546895036   112.59514168    91.91649723
 C     13  12  11     2.540624199973   127.49406748   129.22504573
 C     14  13  12     2.857584955650   120.63566072   179.51430396
 C     14  13  12     2.867562010611   124.37469410     1.66509451
 C     11   9   2     2.647950026621   119.20451834   357.80929980
 O     17  11   9     2.615319932457   120.79071922   181.01798854
 H      5   4   3     2.065131781703   106.20334919   188.48245140
 H      5   4   3     2.074162779037   110.67926360    69.73586085
 H      5   4   3     2.067644246176   111.14523951   307.49947066
 H      8   7   6     2.065003225263   105.53339637   184.17746001
 H      8   7   6     2.061870130480   111.87219747    64.44507424
 H      8   7   6     2.075475472123   110.41468864   302.24511483
 H     10   9   2     2.071741472088   110.71462620   309.71379002
 H     10   9   2     2.061688012518   112.60639381   188.30583836
 H     10   9   2     2.078279335828   111.18165442    68.04387048
 H     12  11   9     2.073780235082   109.23088380   330.16285470
 H     12  11   9     2.065613463777   108.91862764   214.60293790
 H     13  12  11     2.062287312432   114.70694618   308.97241402
 H     15  14  13     2.069707865286   111.98986018   358.70130206
 H     15  14  13     2.078270632414   111.02650371   237.62257645
 H     15  14  13     2.077955838354   110.79297799   119.75647289
 H     16  14  13     2.069705135905   112.84363886   327.95410233
 H     16  14  13     2.071827246366   110.51526094   207.49174895
 H     16  14  13     2.079422462280   111.34087634    88.63654896
 H      1   2   3     1.839847546623   109.28234928   129.18635854
 H     18  17  11     1.839237729482   108.68309887    57.48268738


           ************************************************************
           *        Program running with 4 parallel MPI-processes     *
           *              working on a common directory               *
           ************************************************************
------------------------------------------------------------------------------
                   ___                                                        
                  /   \      - P O W E R E D   B Y -                         
                 /     \                                                     
                 |  |  |   _    _      __       _____    __    __             
                 |  |  |  | |  | |    /  \     |  _  \  |  |  /  |          
                  \  \/   | |  | |   /    \    | | | |  |  | /  /          
                 / \  \   | |__| |  /  /\  \   | |_| |  |  |/  /          
                |  |  |   |  __  | /  /__\  \  |    /   |      \           
                |  |  |   | |  | | |   __   |  |    \   |  |\   \          
                \     /   | |  | | |  |  |  |  | |\  \  |  | \   \       
                 \___/    |_|  |_| |__|  |__|  |_| \__\ |__|  \__/        
                                                                              
                      - O R C A' S   B I G   F R I E N D -                    
                                      &                                       
                       - I N T E G R A L  F E E D E R -                       
                                                                              
 v1 FN, 2020, v2 2021                                                         
------------------------------------------------------------------------------


Reading SHARK input file UQ1_2e_2H_B3LYP_631Gd_opt.SHARKINP.tmp ... ok
----------------------
SHARK INTEGRAL PACKAGE
----------------------

Number of atoms                             ...     38
Number of basis functions                   ...    292
Number of shells                            ...    148
Maximum angular momentum                    ...      2
Integral batch strategy                     ... SHARK/LIBINT Hybrid
RI-J (if used) integral strategy            ... SPLIT-RIJ (Revised 2003 algorithm where possible)
Printlevel                                  ...      1
Contraction scheme used                     ... SEGMENTED contraction
Coulomb Range Separation                    ... NOT USED
Exchange Range Separation                   ... NOT USED
Finite Nucleus Model                        ... NOT USED
Auxiliary Coulomb fitting basis             ... AVAILABLE
   # of basis functions in Aux-J            ...   1102
   # of shells in Aux-J                     ...    370
   Maximum angular momentum in Aux-J        ...      4
Auxiliary J/K fitting basis                 ... NOT available
Auxiliary Correlation fitting basis         ... NOT available
Auxiliary 'external' fitting basis          ... NOT available
Integral threshold                          ...     2.500000e-11
Primitive cut-off                           ...     2.500000e-12
Primitive pair pre-selection threshold      ...     2.500000e-12

Calculating pre-screening integrals         ... done (  0.1 sec) Dimension = 148
Organizing shell pair data                  ... done (  0.0 sec)
Shell pair information
Total number of shell pairs                 ...     11026
Shell pairs after pre-screening             ...      8421
Total number of primitive shell pairs       ...     61863
Primitive shell pairs kept                  ...     26653
          la=0 lb=0:   3200 shell pairs
          la=1 lb=0:   2794 shell pairs
          la=1 lb=1:    601 shell pairs
          la=2 lb=0:   1173 shell pairs
          la=2 lb=1:    536 shell pairs
          la=2 lb=2:    117 shell pairs

Calculating one electron integrals          ... done (  0.0 sec)
Calculating RI/J V-Matrix + Cholesky decomp.... done (  0.0 sec)
Calculating Nuclear repulsion               ... done (  0.0 sec) ENN=   1377.014371938515 Eh

SHARK setup successfully completed in   0.3 seconds

Maximum memory used throughout the entire GTOINT-calculation: 20.5 MB
[1717822022.153136] [eu-a2p-349:93381:0]          mpool.c:38   UCX  WARN  object 0x37d00c0 was not returned to mpool ucp_requests
[1717822022.153154] [eu-a2p-349:93381:0]          mpool.c:38   UCX  WARN  object 0x37d0280 was not returned to mpool ucp_requests
[1717822022.153158] [eu-a2p-349:93381:0]          mpool.c:38   UCX  WARN  object 0x37d0440 was not returned to mpool ucp_requests
[1717822022.153161] [eu-a2p-349:93381:0]          mpool.c:38   UCX  WARN  object 0x37d0600 was not returned to mpool ucp_requests
[1717822022.153163] [eu-a2p-349:93381:0]          mpool.c:38   UCX  WARN  object 0x37d07c0 was not returned to mpool ucp_requests
[1717822022.153165] [eu-a2p-349:93381:0]          mpool.c:38   UCX  WARN  object 0x37d0980 was not returned to mpool ucp_requests
[1717822022.153168] [eu-a2p-349:93381:0]          mpool.c:38   UCX  WARN  object 0x37d0b40 was not returned to mpool ucp_requests
[1717822022.153170] [eu-a2p-349:93381:0]          mpool.c:38   UCX  WARN  object 0x37d0d00 was not returned to mpool ucp_requests
[1717822022.150176] [eu-a2p-349:93383:0]          mpool.c:38   UCX  WARN  object 0x3001100 was not returned to mpool ucp_requests
[1717822022.150196] [eu-a2p-349:93383:0]          mpool.c:38   UCX  WARN  object 0x30012c0 was not returned to mpool ucp_requests
[1717822022.150200] [eu-a2p-349:93383:0]          mpool.c:38   UCX  WARN  object 0x3001480 was not returned to mpool ucp_requests
[1717822022.150203] [eu-a2p-349:93383:0]          mpool.c:38   UCX  WARN  object 0x3001640 was not returned to mpool ucp_requests
[1717822022.150205] [eu-a2p-349:93383:0]          mpool.c:38   UCX  WARN  object 0x3001800 was not returned to mpool ucp_requests
[1717822022.150207] [eu-a2p-349:93383:0]          mpool.c:38   UCX  WARN  object 0x30019c0 was not returned to mpool ucp_requests
[1717822022.150210] [eu-a2p-349:93383:0]          mpool.c:38   UCX  WARN  object 0x3001b80 was not returned to mpool ucp_requests
[1717822022.150212] [eu-a2p-349:93383:0]          mpool.c:38   UCX  WARN  object 0x3001d40 was not returned to mpool ucp_requests
[1717822022.150214] [eu-a2p-349:93383:0]          mpool.c:38   UCX  WARN  object 0x3001f00 was not returned to mpool ucp_requests
[1717822022.150217] [eu-a2p-349:93383:0]          mpool.c:38   UCX  WARN  object 0x30020c0 was not returned to mpool ucp_requests
[1717822022.150219] [eu-a2p-349:93383:0]          mpool.c:38   UCX  WARN  object 0x3002280 was not returned to mpool ucp_requests
[1717822022.150221] [eu-a2p-349:93383:0]          mpool.c:38   UCX  WARN  object 0x3002440 was not returned to mpool ucp_requests
[1717822022.150224] [eu-a2p-349:93383:0]          mpool.c:38   UCX  WARN  object 0x3002600 was not returned to mpool ucp_requests
[1717822022.150226] [eu-a2p-349:93383:0]          mpool.c:38   UCX  WARN  object 0x30027c0 was not returned to mpool ucp_requests
[1717822022.150228] [eu-a2p-349:93383:0]          mpool.c:38   UCX  WARN  object 0x3002980 was not returned to mpool ucp_requests
[1717822022.150230] [eu-a2p-349:93383:0]          mpool.c:38   UCX  WARN  object 0x3002b40 was not returned to mpool ucp_requests
[1717822022.150233] [eu-a2p-349:93383:0]          mpool.c:38   UCX  WARN  object 0x3002d00 was not returned to mpool ucp_requests
[1717822022.269333] [eu-a2p-349:93382:0]          mpool.c:38   UCX  WARN  object 0x3bdb2c0 was not returned to mpool ucp_requests
[1717822022.269352] [eu-a2p-349:93382:0]          mpool.c:38   UCX  WARN  object 0x3bdb480 was not returned to mpool ucp_requests
[1717822022.269356] [eu-a2p-349:93382:0]          mpool.c:38   UCX  WARN  object 0x3bdb640 was not returned to mpool ucp_requests
[1717822022.269360] [eu-a2p-349:93382:0]          mpool.c:38   UCX  WARN  object 0x3bdb800 was not returned to mpool ucp_requests
[1717822022.269363] [eu-a2p-349:93382:0]          mpool.c:38   UCX  WARN  object 0x3bdb9c0 was not returned to mpool ucp_requests
[1717822022.269365] [eu-a2p-349:93382:0]          mpool.c:38   UCX  WARN  object 0x3bdbb80 was not returned to mpool ucp_requests
[1717822022.269368] [eu-a2p-349:93382:0]          mpool.c:38   UCX  WARN  object 0x3bdbd40 was not returned to mpool ucp_requests
[1717822022.269371] [eu-a2p-349:93382:0]          mpool.c:38   UCX  WARN  object 0x3bdbf00 was not returned to mpool ucp_requests
[1717822022.269374] [eu-a2p-349:93382:0]          mpool.c:38   UCX  WARN  object 0x3bdc0c0 was not returned to mpool ucp_requests
[1717822022.269377] [eu-a2p-349:93382:0]          mpool.c:38   UCX  WARN  object 0x3bdc280 was not returned to mpool ucp_requests
[1717822022.269380] [eu-a2p-349:93382:0]          mpool.c:38   UCX  WARN  object 0x3bdc440 was not returned to mpool ucp_requests
[1717822022.269383] [eu-a2p-349:93382:0]          mpool.c:38   UCX  WARN  object 0x3bdc600 was not returned to mpool ucp_requests
[1717822022.269386] [eu-a2p-349:93382:0]          mpool.c:38   UCX  WARN  object 0x3bdc7c0 was not returned to mpool ucp_requests
[1717822022.269389] [eu-a2p-349:93382:0]          mpool.c:38   UCX  WARN  object 0x3bdc980 was not returned to mpool ucp_requests
[1717822022.269392] [eu-a2p-349:93382:0]          mpool.c:38   UCX  WARN  object 0x3bdcb40 was not returned to mpool ucp_requests
[1717822022.269395] [eu-a2p-349:93382:0]          mpool.c:38   UCX  WARN  object 0x3bdcd00 was not returned to mpool ucp_requests
[1717822022.269398] [eu-a2p-349:93382:0]          mpool.c:38   UCX  WARN  object 0x3bdcec0 was not returned to mpool ucp_requests


           ************************************************************
           *        Program running with 4 parallel MPI-processes     *
           *              working on a common directory               *
           ************************************************************

Diagonalization of the overlap matrix:
Smallest eigenvalue                        ... 2.915e-04
Time for diagonalization                   ...    0.011 sec
Threshold for overlap eigenvalues          ... 1.000e-08
Number of eigenvalues below threshold      ... 0
Time for construction of square roots      ...    0.005 sec
Total time needed                          ...    0.017 sec

-------------------
DFT GRID GENERATION
-------------------

General Integration Accuracy     IntAcc      ... 4.959
Radial Grid Type                 RadialGrid  ... OptM3 with GC (2021)
Angular Grid (max. ang.)         AngularGrid ... 6 (Lebedev-590)
Angular grid pruning method      GridPruning ... 4 (adaptive)
Weight generation scheme         WeightScheme... Becke
Basis function cutoff            BFCut       ... 1.0000e-11
Integration weight cutoff        WCut        ... 1.0000e-14
Angular grids for H and He will be reduced by one unit
Partially contracted basis set               ... off
Rotationally invariant grid construction     ... off

Total number of grid points                  ...   427188
Total number of batches                      ...     6696
Average number of points per batch           ...       63
Average number of grid points per atom       ...    11242
Time for grid setup =    5.335 sec

--------------------
COSX GRID GENERATION
--------------------

GRIDX 1
-------
General Integration Accuracy     IntAcc      ... 4.020
Radial Grid Type                 RadialGrid  ... OptM3 with GC (2021)
Angular Grid (max. ang.)         AngularGrid ... 2 (Lebedev-110)
Angular grid pruning method      GridPruning ... 4 (adaptive)
Weight generation scheme         WeightScheme... Becke
Basis function cutoff            BFCut       ... 1.0000e-11
Integration weight cutoff        WCut        ... 1.0000e-14
Angular grids for H and He will be reduced by one unit
Partially contracted basis set               ... on
Rotationally invariant grid construction     ... off

Total number of grid points                  ...    46489
Total number of batches                      ...      746
Average number of points per batch           ...       62
Average number of grid points per atom       ...     1223
UseSFitting                                  ... on

GRIDX 2
-------
General Integration Accuracy     IntAcc      ... 4.338
Radial Grid Type                 RadialGrid  ... OptM3 with GC (2021)
Angular Grid (max. ang.)         AngularGrid ... 3 (Lebedev-194)
Angular grid pruning method      GridPruning ... 4 (adaptive)
Weight generation scheme         WeightScheme... Becke
Basis function cutoff            BFCut       ... 1.0000e-11
Integration weight cutoff        WCut        ... 1.0000e-14
Angular grids for H and He will be reduced by one unit
Partially contracted basis set               ... on
Rotationally invariant grid construction     ... off

Total number of grid points                  ...   101488
Total number of batches                      ...     1603
Average number of points per batch           ...       63
Average number of grid points per atom       ...     2671
UseSFitting                                  ... on

GRIDX 3
-------
General Integration Accuracy     IntAcc      ... 4.871
Radial Grid Type                 RadialGrid  ... OptM3 with GC (2021)
Angular Grid (max. ang.)         AngularGrid ... 4 (Lebedev-302)
Angular grid pruning method      GridPruning ... 4 (adaptive)
Weight generation scheme         WeightScheme... Becke
Basis function cutoff            BFCut       ... 1.0000e-11
Integration weight cutoff        WCut        ... 1.0000e-14
Angular grids for H and He will be reduced by one unit
Partially contracted basis set               ... on
Rotationally invariant grid construction     ... off

Total number of grid points                  ...   193780
Total number of batches                      ...     3046
Average number of points per batch           ...       63
Average number of grid points per atom       ...     5099
UseSFitting                                  ... on

Time for X-Grid setup             =    2.578 sec


--------------------
CPCM SOLVATION MODEL
--------------------
CPCM parameters:
  Epsilon                                         ...      80.4000
  Refrac                                          ...       1.3300
  Rsolv                                           ...       1.3000
  Surface type                                    ... GAUSSIAN VDW
  Epsilon function type                           ...         CPCM
Radii:
 Radius for O  used is    3.4469 Bohr (=   1.8240 Ang.)
 Radius for C  used is    3.8550 Bohr (=   2.0400 Ang.)
 Radius for H  used is    2.4944 Bohr (=   1.3200 Ang.)
Calculating surface                               ...        done! (  0.0s)
GEPOL surface points                              ...         2033
GEPOL Volume                                      ...    2111.1890
GEPOL Surface-area                                ...    1114.3633
Calculating surface distance matrix               ...        done! (  0.0s)
Performing Cholesky decomposition & store         ...        done! (  0.1s)
Overall time for CPCM initialization              ...                 0.1s
--------------
SCF ITERATIONS
--------------
ITER       Energy         Delta-E        Max-DP      RMS-DP      [F,P]     Damp
               ***  Starting incremental Fock matrix formation  ***
  0   -845.8474730524   0.000000000000 0.00770251  0.00016039  0.0295983 0.7000
                      *** Initiating the SOSCF procedure ***
                      *** Re-Reading the Fockian *** 
                      *** Removing any level shift *** 
ITER      Energy       Delta-E        Grad      Rot      Max-DP    RMS-DP
  1   -845.85046212  -0.0029890685  0.001622  0.001622  0.022871  0.000499
               *** Restarting incremental Fock matrix formation ***
  2   -845.85868245  -0.0082203331  0.000937  0.002567  0.005362  0.000139
  3   -845.85893101  -0.0002485513  0.000465  0.002021  0.003377  0.000058
  4   -845.85892284   0.0000081630  0.000729  0.001353  0.001756  0.000031
  5   -845.85894740  -0.0000245599  0.000075  0.000250  0.000323  0.000008
  6   -845.85894719   0.0000002146  0.000082  0.000142  0.000210  0.000004
  7   -845.85894774  -0.0000005568  0.000012  0.000045  0.000045  0.000001
  8   -845.85894774   0.0000000060  0.000017  0.000025  0.000035  0.000001
  9   -845.85894776  -0.0000000181  0.000003  0.000011  0.000013  0.000000
 10   -845.85894777  -0.0000000131  0.000005  0.000007  0.000008  0.000000
                  ***Gradient check signals convergence***
              ***Rediagonalizing the Fockian in SOSCF/NRSCF***

               *****************************************************
               *                     SUCCESS                       *
               *           SCF CONVERGED AFTER  11 CYCLES          *
               *****************************************************

Old exchange energy                            =    -22.543140871 Eh
New exchange energy                            =    -22.543150914 Eh
Exchange energy change after final integration =     -0.000010042 Eh
Total energy after final integration           =   -845.858957797 Eh
Final COS-X integration done in                =    15.798 sec
Total Energy       :         -845.85895780 Eh          -23016.99240 eV
  Last Energy change         ...    1.4809e-08  Tolerance :   1.0000e-08
  Last MAX-Density change    ...    3.5527e-15  Tolerance :   1.0000e-07
             **** THE GBW FILE WAS UPDATED (UQ1_2e_2H_B3LYP_631Gd_opt.gbw) ****
             **** DENSITY UQ1_2e_2H_B3LYP_631Gd_opt.scfp WAS UPDATED ****
             **** ENERGY FILE WAS UPDATED (UQ1_2e_2H_B3LYP_631Gd_opt.en.tmp) ****
             **** THE GBW FILE WAS UPDATED (UQ1_2e_2H_B3LYP_631Gd_opt.gbw) ****
             **** DENSITY UQ1_2e_2H_B3LYP_631Gd_opt.scfp WAS UPDATED ****
Total SCF time: 0 days 0 hours 1 min 55 sec 

Maximum memory used throughout the entire SCF-calculation: 128.4 MB

-------------------------   --------------------
FINAL SINGLE POINT ENERGY      -845.858957796891
-------------------------   --------------------


           ************************************************************
           *        Program running with 4 parallel MPI-processes     *
           *              working on a common directory               *
           ************************************************************
------------------------------------------------------------------------------
                         ORCA SCF GRADIENT CALCULATION
------------------------------------------------------------------------------

 ... reading COSX grid (gridx3)
Gradient of the Kohn-Sham DFT energy:
Kohn-Sham wavefunction type      ... RKS
Hartree-Fock exchange scaling    ...    0.200
Number of operators              ...    1
Number of atoms                  ...   38
Basis set dimensions             ...  292
Integral neglect threshold       ... 2.5e-11
Integral primitive cutoff        ... 2.5e-12
SHARK Integral package           ... ON

Nuc. rep. gradient       (SHARK) ... done (  0.0 sec)
HCore & Overlap gradient (SHARK) ... done (  0.2 sec)
RI-J gradient            (SHARK) ... done (  1.2 sec)
COSX-gradient                    ... done ( 19.2 sec)
Exchange-correlation gradient    ... done

------------------
CARTESIAN GRADIENT
------------------

   1   O   :    0.000217564    0.003019161   -0.002623757
   2   C   :    0.002635544   -0.000970564   -0.001054442
   3   C   :    0.000917837    0.004552392    0.004354737
   4   O   :   -0.000616381   -0.000964504   -0.001279216
   5   C   :   -0.001086463    0.000453083    0.000654958
   6   C   :    0.000874980    0.001862409   -0.000979428
   7   O   :    0.004480571    0.000317880    0.000621815
   8   C   :   -0.002576742   -0.001481494   -0.000667238
   9   C   :   -0.003538512   -0.004110948    0.000700327
  10   C   :   -0.000088165    0.001363689    0.000531174
  11   C   :   -0.000099766   -0.005036230   -0.002952301
  12   C   :    0.001006667    0.000472415   -0.000793227
  13   C   :    0.000224023    0.001257342    0.000293482
  14   C   :   -0.000651971   -0.000932832    0.000751102
  15   C   :   -0.000031024   -0.000367827    0.000145605
  16   C   :    0.000544637    0.000991600    0.000003078
  17   C   :   -0.002757462    0.001349273    0.000006745
  18   O   :   -0.001465976    0.002206009    0.000496302
  19   H   :   -0.000084158    0.000113988    0.000279729
  20   H   :    0.000073854   -0.000485445   -0.000042224
  21   H   :    0.000262492   -0.000151162   -0.000235957
  22   H   :   -0.000072000    0.000079056   -0.000301750
  23   H   :    0.000617907   -0.000086158    0.000014590
  24   H   :    0.000271272    0.000243087    0.000164992
  25   H   :    0.000071788   -0.000110217    0.000103558
  26   H   :    0.000392288    0.000056932   -0.000323701
  27   H   :   -0.000183383    0.000021966    0.000075349
  28   H   :   -0.000684703    0.000293117    0.000236215
  29   H   :    0.000472611    0.000078098    0.000473503
  30   H   :   -0.000044206    0.000396106    0.000072051
  31   H   :   -0.000022260    0.000008284    0.000062540
  32   H   :    0.000193838    0.000012829    0.000021489
  33   H   :    0.000042365   -0.000148365    0.000019963
  34   H   :    0.000142677   -0.000712674   -0.000021626
  35   H   :   -0.000092916   -0.000089903    0.000155259
  36   H   :   -0.000487092    0.000613798   -0.000959896
  37   H   :    0.000550133   -0.001923391    0.001687145
  38   H   :    0.000574079   -0.002142864    0.000304031

Difference to translation invariance:
           :   -0.0000160511    0.0000479330   -0.0000050254

Difference to rotation invariance:
           :    0.0004774623    0.0004553932   -0.0009897463

Norm of the cartesian gradient     ...    0.0145541678
RMS gradient                       ...    0.0013631227
MAX gradient                       ...    0.0050362304

-------
TIMINGS
-------

Total SCF gradient time            ...       29.224 sec

One electron gradient       ....       0.240 sec  (  0.8%)
RI-J Coulomb gradient       ....       1.241 sec  (  4.2%)
COSX gradient               ....      19.155 sec  ( 65.5%)
XC gradient                 ....       6.917 sec  ( 23.7%)
CPCM gradient               ....       0.667 sec  (  2.3%)
   A-Matrix (El+Nuc)        ....       0.169 sec  (  0.6%)
   Potential                ....       0.498 sec  (  1.7%)

Maximum memory used throughout the entire SCFGRAD-calculation: 92.2 MB
------------------------------------------------------------------------------
                         ORCA GEOMETRY RELAXATION STEP
------------------------------------------------------------------------------

Reading the OPT-File                    .... done
Getting information on internals        .... done
Copying old internal coords+grads       .... done
Making the new internal coordinates     .... (new redundants).... done
Validating the new internal coordinates .... (new redundants).... done
Calculating the B-matrix                .... done
Calculating the G,G- and P matrices     .... done
Transforming gradient to internals      .... done
Projecting the internal gradient        .... done
Number of atoms                         ....  38
Number of internal coordinates          .... 174
Current Energy                          ....  -845.858957797 Eh
Current gradient norm                   ....     0.014554168 Eh/bohr
Maximum allowed component of the step   ....  0.300
Current trust radius                    ....  0.300
Updating the Hessian (BFGS)             .... done
Forming the augmented Hessian           .... done
Diagonalizing the augmented Hessian     .... done
Last element of RFO vector              ....  0.803984913
Lowest eigenvalues of augmented Hessian:
 -0.004445940  0.006756924  0.011488962  0.011837501  0.012114858
Length of the computed step             ....  0.739627928
Warning: the length of the step is outside the trust region - taking restricted step instead
The input lambda is                     ....    -0.004446
   iter:   1  x=   -0.007553  g=  147.094172 f(x)=     0.457049
   iter:   2  x=   -0.011118  g=   51.333992 f(x)=     0.182983
   iter:   3  x=   -0.014082  g=   21.431284 f(x)=     0.063537
   iter:   4  x=   -0.015365  g=   12.119954 f(x)=     0.015548
   iter:   5  x=   -0.015527  g=    9.764314 f(x)=     0.001584
   iter:   6  x=   -0.015530  g=    9.511528 f(x)=     0.000021
   iter:   7  x=   -0.015530  g=    9.508208 f(x)=     0.000000
   iter:   8  x=   -0.015530  g=    9.508208 f(x)=     0.000000
The output lambda is                    ....    -0.015530 (8 iterations)
The final length of the internal step   ....  0.300000000
Converting the step to cartesian space:
 Initial RMS(Int)=    0.0227429413
Transforming coordinates:
 Iter   0:  RMS(Cart)=    0.0961205994 RMS(Int)=    0.0226613390
 Iter   1:  RMS(Cart)=    0.0026520663 RMS(Int)=    0.0016010259
 Iter   2:  RMS(Cart)=    0.0002098026 RMS(Int)=    0.0001030739
 Iter   3:  RMS(Cart)=    0.0000181891 RMS(Int)=    0.0000132380
 Iter   4:  RMS(Cart)=    0.0000018320 RMS(Int)=    0.0000012117
 Iter   5:  RMS(Cart)=    0.0000001962 RMS(Int)=    0.0000001485
 Iter   6:  RMS(Cart)=    0.0000000215 RMS(Int)=    0.0000000154
done
Storing new coordinates                 .... done

                                .--------------------.
          ----------------------|Geometry convergence|-------------------------
          Item                value                   Tolerance       Converged
          ---------------------------------------------------------------------
          Energy change      -0.0018753819            0.0000002000      NO
          RMS gradient        0.0009490754            0.0000080000      NO
          MAX gradient        0.0045639364            0.0000300000      NO
          RMS step            0.0227429413            0.0001000000      NO
          MAX step            0.1185042202            0.0002000000      NO
          ........................................................
          Max(Bonds)      0.0065      Max(Angles)    1.02
          Max(Dihed)        6.79      Max(Improp)    0.00
          ---------------------------------------------------------------------

The optimization has not yet converged - more geometry cycles are needed


    ---------------------------------------------------------------------------
                         Redundant Internal Coordinates
                            (Angstroem and degrees)

        Definition                    Value    dE/dq     Step     New-Value
    ----------------------------------------------------------------------------
     1. B(C   1,O   0)                1.3822 -0.000985  0.0022    1.3844   
     2. B(C   2,C   1)                1.3996 -0.003107  0.0033    1.4029   
     3. B(O   3,C   2)                1.3808  0.001555 -0.0013    1.3795   
     4. B(C   4,O   3)                1.4363  0.000442 -0.0014    1.4348   
     5. B(C   5,C   2)                1.4072  0.002112  0.0015    1.4087   
     6. B(O   6,C   5)                1.3736  0.001246 -0.0007    1.3729   
     7. B(C   7,O   6)                1.4362  0.000489 -0.0014    1.4347   
     8. B(C   8,C   1)                1.4002 -0.004564  0.0065    1.4067   
     9. B(C   9,C   8)                1.5166  0.001313 -0.0018    1.5148   
    10. B(C  10,C   8)                1.4116  0.000172  0.0049    1.4165   
    11. B(C  11,C  10)                1.5255  0.001579 -0.0027    1.5228   
    12. B(C  12,C  11)                1.5148  0.000186 -0.0005    1.5143   
    13. B(C  13,C  12)                1.3444 -0.000379  0.0004    1.3449   
    14. B(C  14,C  13)                1.5122  0.000310 -0.0005    1.5117   
    15. B(C  15,C  13)                1.5174  0.000815 -0.0021    1.5154   
    16. B(C  16,C  10)                1.4012 -0.003661  0.0043    1.4056   
    17. B(C  16,C   5)                1.4028 -0.002847  0.0034    1.4062   
    18. B(O  17,C  16)                1.3840 -0.001184  0.0029    1.3869   
    19. B(H  18,C   4)                1.0928  0.000087 -0.0000    1.0928   
    20. B(H  19,C   4)                1.0976  0.000139 -0.0002    1.0974   
    21. B(H  20,C   4)                1.0942 -0.000276  0.0009    1.0951   
    22. B(H  21,C   7)                1.0928  0.000118 -0.0001    1.0927   
    23. B(H  22,C   7)                1.0911 -0.000499  0.0012    1.0923   
    24. B(H  23,C   7)                1.0983  0.000336 -0.0002    1.0981   
    25. B(H  24,C   9)                1.0963 -0.000110  0.0005    1.0968   
    26. B(H  25,C   9)                1.0910  0.000393 -0.0011    1.0899   
    27. B(H  26,C   9)                1.0998  0.000035  0.0001    1.0999   
    28. B(H  27,C  11)                1.0974  0.000568 -0.0016    1.0958   
    29. B(H  28,C  11)                1.0931 -0.000340  0.0010    1.0941   
    30. B(H  29,C  12)                1.0913  0.000087 -0.0001    1.0912   
    31. B(H  30,C  14)                1.0952  0.000070 -0.0001    1.0952   
    32. B(H  31,C  14)                1.0998  0.000125 -0.0002    1.0996   
    33. B(H  32,C  14)                1.0996  0.000144 -0.0002    1.0994   
    34. B(H  33,C  15)                1.0952  0.000250 -0.0006    1.0946   
    35. B(H  34,C  15)                1.0964 -0.000051  0.0001    1.0965   
    36. B(H  35,C  15)                1.1004  0.000839 -0.0002    1.1002   
    37. B(H  36,O   0)                0.9736  0.000903 -0.0010    0.9726   
    38. B(H  37,O  17)                0.9733  0.000196  0.0001    0.9734   
    39. A(C   1,O   0,H  36)          109.28 -0.000074    0.06    109.34   
    40. A(C   2,C   1,C   8)          121.81  0.000097    0.15    121.96   
    41. A(O   0,C   1,C   8)          120.67 -0.001015    0.31    120.97   
    42. A(O   0,C   1,C   2)          117.40  0.000902   -0.44    116.96   
    43. A(O   3,C   2,C   5)          120.10  0.000780   -0.53    119.57   
    44. A(C   1,C   2,C   5)          119.44 -0.000362    0.02    119.46   
    45. A(C   1,C   2,O   3)          120.43 -0.000416    0.49    120.91   
    46. A(C   2,O   3,C   4)          115.08  0.001779   -0.49    114.58   
    47. A(O   3,C   4,H  18)          106.20 -0.000109    0.05    106.25   
    48. A(H  18,C   4,H  19)          109.48  0.000017   -0.01    109.47   
    49. A(O   3,C   4,H  19)          110.68 -0.000188    0.13    110.81   
    50. A(H  19,C   4,H  20)          109.76  0.000183   -0.12    109.64   
    51. A(H  18,C   4,H  20)          109.50  0.000049   -0.06    109.44   
    52. A(O   3,C   4,H  20)          111.15  0.000040    0.02    111.17   
    53. A(C   2,C   5,O   6)          123.66  0.002748   -0.98    122.67   
    54. A(O   6,C   5,C  16)          117.49 -0.002365    1.02    118.51   
    55. A(C   2,C   5,C  16)          118.82 -0.000385   -0.03    118.78   
    56. A(C   5,O   6,C   7)          118.14  0.003515   -0.99    117.16   
    57. A(O   6,C   7,H  23)          110.41 -0.000410    0.09    110.50   
    58. A(H  22,C   7,H  23)          109.48 -0.000114   -0.02    109.46   
    59. A(H  21,C   7,H  23)          109.36  0.000235   -0.18    109.18   
    60. A(H  21,C   7,H  22)          110.10  0.000053   -0.02    110.08   
    61. A(O   6,C   7,H  22)          111.87  0.000652   -0.06    111.81   
    62. A(O   6,C   7,H  21)          105.53 -0.000424    0.19    105.72   
    63. A(C   9,C   8,C  10)          123.73 -0.001262    0.09    123.82   
    64. A(C   1,C   8,C  10)          118.86  0.000632   -0.25    118.61   
    65. A(C   1,C   8,C   9)          117.42  0.000630    0.15    117.57   
    66. A(H  25,C   9,H  26)          107.15  0.000181   -0.18    106.97   
    67. A(H  24,C   9,H  26)          106.62 -0.000125    0.07    106.70   
    68. A(H  24,C   9,H  25)          108.30  0.000232   -0.13    108.17   
    69. A(C   8,C   9,H  26)          111.18  0.000188    0.04    111.22   
    70. A(C   8,C   9,H  25)          112.61 -0.000463    0.18    112.79   
    71. A(C   8,C   9,H  24)          110.71  0.000010    0.01    110.72   
    72. A(C   8,C  10,C  11)          122.70 -0.002631    0.38    123.08   
    73. A(C  11,C  10,C  16)          118.08  0.002699   -0.35    117.73   
    74. A(C   8,C  10,C  16)          119.20 -0.000067   -0.03    119.17   
    75. A(C  10,C  11,C  12)          112.60  0.000661   -0.07    112.52   
    76. A(H  27,C  11,H  28)          106.18  0.000251   -0.22    105.96   
    77. A(C  10,C  11,H  28)          108.92  0.000187   -0.23    108.69   
    78. A(C  12,C  11,H  27)          109.40 -0.000493    0.30    109.71   
    79. A(C  10,C  11,H  27)          109.23 -0.000592    0.38    109.61   
    80. A(C  12,C  11,H  28)          110.31 -0.000042   -0.16    110.15   
    81. A(C  11,C  12,C  13)          127.49  0.000106   -0.01    127.49   
    82. A(C  13,C  12,H  29)          117.80 -0.000014   -0.02    117.78   
    83. A(C  11,C  12,H  29)          114.71 -0.000092    0.03    114.73   
    84. A(C  14,C  13,C  15)          114.96  0.000278   -0.13    114.83   
    85. A(C  12,C  13,C  15)          124.37 -0.000217    0.06    124.44   
    86. A(C  12,C  13,C  14)          120.64 -0.000060    0.04    120.68   
    87. A(H  31,C  14,H  32)          106.29 -0.000068    0.00    106.29   
    88. A(C  13,C  14,H  32)          110.79 -0.000052    0.03    110.83   
    89. A(H  30,C  14,H  31)          108.21 -0.000037   -0.03    108.17   
    90. A(C  13,C  14,H  31)          111.03  0.000200   -0.05    110.98   
    91. A(C  13,C  14,H  30)          111.99 -0.000030    0.03    112.02   
    92. A(H  30,C  14,H  32)          108.32 -0.000019    0.02    108.33   
    93. A(H  34,C  15,H  35)          107.07  0.000140   -0.32    106.74   
    94. A(H  33,C  15,H  35)          107.26 -0.000268    0.01    107.27   
    95. A(C  13,C  15,H  35)          111.34  0.000965   -0.69    110.65   
    96. A(H  33,C  15,H  34)          107.55 -0.000156    0.29    107.84   
    97. A(C  13,C  15,H  34)          110.52 -0.000373    0.30    110.82   
    98. A(C  13,C  15,H  33)          112.84 -0.000315    0.41    113.26   
    99. A(C  10,C  16,O  17)          120.79  0.001026   -0.34    120.45   
   100. A(C   5,C  16,O  17)          117.39 -0.001107    0.21    117.61   
   101. A(C   5,C  16,C  10)          121.78  0.000081    0.13    121.91   
   102. A(C  16,O  17,H  37)          108.68  0.001199   -0.35    108.33   
   103. D(C   2,C   1,O   0,H  36)    129.19 -0.002006    6.44    135.62   
   104. D(C   8,C   1,O   0,H  36)    -54.69 -0.002246    6.79    -47.90   
   105. D(O   3,C   2,C   1,O   0)     -3.82 -0.000085    0.37     -3.45   
   106. D(C   5,C   2,C   1,C   8)      2.08  0.000124   -0.40      1.68   
   107. D(O   3,C   2,C   1,C   8)   -179.90  0.000204    0.02   -179.88   
   108. D(C   5,C   2,C   1,O   0)    178.16 -0.000165   -0.05    178.11   
   109. D(C   4,O   3,C   2,C   5)   -104.41 -0.000342    1.66   -102.75   
   110. D(C   4,O   3,C   2,C   1)     77.59 -0.000400    1.23     78.82   
   111. D(H  20,C   4,O   3,C   2)    -52.50  0.000621   -2.40    -54.90   
   112. D(H  18,C   4,O   3,C   2)   -171.52  0.000606   -2.37   -173.89   
   113. D(H  19,C   4,O   3,C   2)     69.74  0.000751   -2.45     67.29   
   114. D(O   6,C   5,C   2,O   3)      3.15 -0.000038   -0.58      2.57   
   115. D(C  16,C   5,C   2,C   1)     -1.13 -0.000062    0.20     -0.93   
   116. D(C  16,C   5,C   2,O   3)   -179.15 -0.000118   -0.20   -179.36   
   117. D(O   6,C   5,C   2,C   1)   -178.83  0.000018   -0.18   -179.01   
   118. D(C   7,O   6,C   5,C  16)    125.74  0.001785   -4.90    120.85   
   119. D(C   7,O   6,C   5,C   2)    -56.53  0.001746   -4.53    -61.07   
   120. D(H  23,C   7,O   6,C   5)    -57.75 -0.000203    0.67    -57.08   
   121. D(H  22,C   7,O   6,C   5)     64.45 -0.000188    0.66     65.11   
   122. D(H  21,C   7,O   6,C   5)   -175.82 -0.000029    0.73   -175.09   
   123. D(C  10,C   8,C   1,C   2)     -0.40 -0.000135    0.53      0.13   
   124. D(C   9,C   8,C   1,C   2)    179.53 -0.000174    0.37    179.90   
   125. D(C   9,C   8,C   1,O   0)      3.58  0.000049    0.03      3.61   
   126. D(C  10,C   8,C   1,O   0)   -176.35  0.000087    0.19   -176.16   
   127. D(H  26,C   9,C   8,C  10)   -112.03 -0.000076    0.16   -111.87   
   128. D(H  26,C   9,C   8,C   1)     68.04 -0.000038    0.32     68.37   
   129. D(H  25,C   9,C   8,C  10)      8.23 -0.000031    0.08      8.31   
   130. D(H  25,C   9,C   8,C   1)   -171.69  0.000008    0.24   -171.46   
   131. D(H  24,C   9,C   8,C  10)    129.64 -0.000048    0.04    129.68   
   132. D(H  24,C   9,C   8,C   1)    -50.29 -0.000009    0.20    -50.08   
   133. D(C  11,C  10,C   8,C   1)    179.21 -0.000068   -0.27    178.94   
   134. D(C  16,C  10,C   8,C   9)    177.88  0.000066   -0.33    177.56   
   135. D(C  16,C  10,C   8,C   1)     -2.19  0.000027   -0.48     -2.67   
   136. D(C  11,C  10,C   8,C   9)     -0.71 -0.000029   -0.12     -0.84   
   137. D(H  28,C  11,C  10,C  16)     35.99 -0.000561    2.80     38.79   
   138. D(H  28,C  11,C  10,C   8)   -145.40 -0.000503    2.60   -142.80   
   139. D(H  27,C  11,C  10,C  16)    151.55 -0.000483    2.62    154.17   
   140. D(H  27,C  11,C  10,C   8)    -29.84 -0.000425    2.42    -27.42   
   141. D(C  12,C  11,C  10,C  16)    -86.70 -0.001086    3.21    -83.49   
   142. D(C  12,C  11,C  10,C   8)     91.92 -0.001028    3.01     94.93   
   143. D(H  29,C  12,C  11,H  28)   -172.93 -0.000417    1.05   -171.88   
   144. D(H  29,C  12,C  11,H  27)     70.63 -0.000407    1.23     71.86   
   145. D(H  29,C  12,C  11,C  10)    -51.03  0.000252    0.60    -50.43   
   146. D(C  13,C  12,C  11,H  28)      7.32 -0.000354    0.94      8.26   
   147. D(C  13,C  12,C  11,H  27)   -109.12 -0.000344    1.12   -108.00   
   148. D(C  13,C  12,C  11,C  10)    129.23  0.000315    0.48    129.71   
   149. D(C  15,C  13,C  12,H  29)   -178.08  0.000062    0.10   -177.97   
   150. D(C  15,C  13,C  12,C  11)      1.67 -0.000003    0.22      1.89   
   151. D(C  14,C  13,C  12,H  29)     -0.23  0.000101   -0.25     -0.48   
   152. D(C  14,C  13,C  12,C  11)    179.51  0.000036   -0.14    179.38   
   153. D(H  32,C  14,C  13,C  15)    -62.20 -0.000068    0.08    -62.12   
   154. D(H  32,C  14,C  13,C  12)    119.76 -0.000093    0.40    120.16   
   155. D(H  31,C  14,C  13,C  15)     55.66 -0.000059    0.07     55.74   
   156. D(H  31,C  14,C  13,C  12)   -122.38 -0.000084    0.39   -121.98   
   157. D(H  30,C  14,C  13,C  15)    176.74  0.000014    0.02    176.76   
   158. D(H  30,C  14,C  13,C  12)     -1.30 -0.000012    0.34     -0.96   
   159. D(H  35,C  15,C  13,C  14)    -89.32 -0.000586    2.12    -87.20   
   160. D(H  35,C  15,C  13,C  12)     88.64 -0.000555    1.79     90.42   
   161. D(H  34,C  15,C  13,C  14)     29.53 -0.000035    1.47     31.00   
   162. D(H  34,C  15,C  13,C  12)   -152.51 -0.000004    1.13   -151.38   
   163. D(H  33,C  15,C  13,C  14)    150.00 -0.000714    2.32    152.31   
   164. D(H  33,C  15,C  13,C  12)    -32.05 -0.000684    1.98    -30.06   
   165. D(C  10,C  16,C   5,C   2)     -1.49 -0.000025   -0.18     -1.67   
   166. D(O  17,C  16,C  10,C  11)     -0.32  0.000018    0.09     -0.23   
   167. D(O  17,C  16,C  10,C   8)   -178.98  0.000001    0.27   -178.71   
   168. D(C   5,C  16,C  10,C  11)   -178.17  0.000037    0.13   -178.04   
   169. D(C   5,C  16,C  10,C   8)      3.17  0.000019    0.32      3.49   
   170. D(O  17,C  16,C   5,O   6)     -1.57 -0.000010    0.19     -1.38   
   171. D(O  17,C  16,C   5,C   2)   -179.41 -0.000050   -0.13   -179.54   
   172. D(C  10,C  16,C   5,O   6)    176.35  0.000016    0.14    176.48   
   173. D(H  37,O  17,C  16,C  10)     57.48  0.001860   -5.32     52.16   
   174. D(H  37,O  17,C  16,C   5)   -124.58  0.001865   -5.37   -129.94   
    ----------------------------------------------------------------------------

         *************************************************************
         *                GEOMETRY OPTIMIZATION CYCLE   5            *
         *************************************************************
---------------------------------
CARTESIAN COORDINATES (ANGSTROEM)
---------------------------------
  O    -16.399381   -1.933491    2.328202
  C    -15.293666   -2.145571    1.522536
  C    -15.164817   -3.415500    0.940541
  O    -16.065862   -4.420571    1.225031
  C    -17.311428   -4.322917    0.519489
  C    -14.080890   -3.676366    0.079484
  O    -13.901999   -4.887934   -0.540920
  C    -13.724627   -6.035369    0.301918
  C    -14.388946   -1.104547    1.246089
  C    -14.623411    0.227595    1.927925
  C    -13.320649   -1.354379    0.350017
  C    -12.297471   -0.295798   -0.039208
  C    -11.045893   -0.358634    0.810827
  C     -9.769750   -0.390788    0.387563
  C     -8.629322   -0.439303    1.378607
  C     -9.347179   -0.327740   -1.066356
  C    -13.165021   -2.643437   -0.188283
  O    -12.112827   -2.924177   -1.047043
  H    -17.954176   -5.108922    0.923561
  H    -17.164415   -4.487194   -0.555584
  H    -17.782343   -3.347684    0.681715
  H    -13.512025   -6.868242   -0.372696
  H    -14.619483   -6.248655    0.890828
  H    -12.869715   -5.889447    0.975389
  H    -15.663356    0.551578    1.799513
  H    -13.972690    1.015765    1.549561
  H    -14.445842    0.157137    3.011127
  H    -12.749199    0.699351    0.041362
  H    -12.042758   -0.425913   -1.095280
  H    -11.225357   -0.376874    1.887061
  H     -8.984749   -0.426564    2.414410
  H     -7.949631    0.413671    1.238715
  H     -8.022580   -1.344321    1.232313
  H    -10.083730   -0.762175   -1.749669
  H     -8.396882   -0.853003   -1.219001
  H     -9.186712    0.714856   -1.378934
  H    -16.124090   -1.469133    3.137210
  H    -11.285461   -2.638525   -0.621133

----------------------------
CARTESIAN COORDINATES (A.U.)
----------------------------
  NO LB      ZA    FRAG     MASS         X           Y           Z
   0 O     8.0000    0    15.999  -30.990339   -3.653768    4.399664
   1 C     6.0000    0    12.011  -28.900839   -4.054542    2.877176
   2 C     6.0000    0    12.011  -28.657350   -6.454360    1.777364
   3 O     8.0000    0    15.999  -30.360079   -8.353669    2.314973
   4 C     6.0000    0    12.011  -32.713857   -8.169129    0.981692
   5 C     6.0000    0    12.011  -26.609026   -6.947325    0.150203
   6 O     8.0000    0    15.999  -26.270971   -9.236857   -1.022190
   7 C     6.0000    0    12.011  -25.935787  -11.405195    0.570542
   8 C     6.0000    0    12.011  -27.191168   -2.087292    2.354767
   9 C     6.0000    0    12.011  -27.634242    0.430092    3.643250
  10 C     6.0000    0    12.011  -25.172378   -2.559406    0.661437
  11 C     6.0000    0    12.011  -23.238852   -0.558977   -0.074092
  12 C     6.0000    0    12.011  -20.873713   -0.677720    1.532242
  13 C     6.0000    0    12.011  -18.462152   -0.738482    0.732387
  14 C     6.0000    0    12.011  -16.307055   -0.830162    2.605190
  15 C     6.0000    0    12.011  -17.663609   -0.619340   -2.015120
  16 C     6.0000    0    12.011  -24.878284   -4.995371   -0.355803
  17 O     8.0000    0    15.999  -22.889926   -5.525894   -1.978625
  18 H     1.0000    0     1.008  -33.928476   -9.654464    1.745277
  19 H     1.0000    0     1.008  -32.436044   -8.479567   -1.049902
  20 H     1.0000    0     1.008  -33.603759   -6.326207    1.288256
  21 H     1.0000    0     1.008  -25.534027  -12.979096   -0.704293
  22 H     1.0000    0     1.008  -27.626819  -11.808246    1.683421
  23 H     1.0000    0     1.008  -24.320236  -11.129443    1.843218
  24 H     1.0000    0     1.008  -29.599454    1.042330    3.400587
  25 H     1.0000    0     1.008  -26.404557    1.919517    2.928247
  26 H     1.0000    0     1.008  -27.298685    0.296946    5.690206
  27 H     1.0000    0     1.008  -24.092495    1.321582    0.078162
  28 H     1.0000    0     1.008  -22.757515   -0.804860   -2.069779
  29 H     1.0000    0     1.008  -21.212851   -0.712188    3.566029
  30 H     1.0000    0     1.008  -16.978715   -0.806088    4.562574
  31 H     1.0000    0     1.008  -15.022626    0.781725    2.340832
  32 H     1.0000    0     1.008  -15.160479   -2.540399    2.328734
  33 H     1.0000    0     1.008  -19.055487   -1.440302   -3.306396
  34 H     1.0000    0     1.008  -15.867807   -1.611942   -2.303577
  35 H     1.0000    0     1.008  -17.360370    1.350883   -2.605807
  36 H     1.0000    0     1.008  -30.470115   -2.776260    5.928469
  37 H     1.0000    0     1.008  -21.326430   -4.986089   -1.173772

--------------------------------
INTERNAL COORDINATES (ANGSTROEM)
--------------------------------
 O      0   0   0     0.000000000000     0.00000000     0.00000000
 C      1   0   0     1.384442906595     0.00000000     0.00000000
 C      2   1   0     1.402868724275   116.96539511     0.00000000
 O      3   2   1     1.379486923182   120.93012001   356.54418902
 C      4   3   2     1.434837776024   114.58347631    78.82516081
 C      3   2   1     1.408675372153   119.46516048   178.12300015
 O      6   3   2     1.372880211428   122.67782855   181.00281290
 C      7   6   3     1.434727496638   117.15672229   298.92964873
 C      2   1   3     1.406652338602   120.97613433   176.47121147
 C      9   2   1     1.514752920902   117.57016739     3.61792001
 C      9   2   1     1.416552186169   118.60997747   183.83866568
 C     11   9   2     1.522821361851   123.07900051   178.94036655
 C     12  11   9     1.514250645611   112.52078070    94.92883556
 C     13  12  11     1.344889623763   127.48864808   129.70729823
 C     14  13  12     1.511654257834   120.68351329   179.37921551
 C     14  13  12     1.515393889661   124.44095215     1.88715406
 C     11   9   2     1.405580047069   119.17672444   357.33199204
 O     17  11   9     1.386865778873   120.45026868   181.29461650
 H      5   4   3     1.092796499358   106.24894243   186.11407945
 H      5   4   3     1.097443379507   110.80712883    67.28522633
 H      5   4   3     1.095060803366   111.16627261   305.10183958
 H      8   7   6     1.092693721204   105.72134866   184.90807525
 H      8   7   6     1.092278631208   111.81520220    65.10808216
 H      8   7   6     1.098058342482   110.50415087   302.91530460
 H     10   9   2     1.096786614564   110.72272833   309.91508784
 H     10   9   2     1.089866299711   112.78721877   188.54356402
 H     10   9   2     1.099919440067   111.22095448    68.36631808
 H     12  11   9     1.095842726089   109.60346515   332.57912851
 H     12  11   9     1.094118939917   108.69053794   217.20192299
 H     13  12  11     1.091246687373   114.73347534   309.56912489
 H     15  14  13     1.095161870014   112.01517227   359.03870518
 H     15  14  13     1.099597020641   110.97911568   238.01653582
 H     15  14  13     1.099361980367   110.82700768   120.15796436
 H     16  14  13     1.094603580090   113.25241734   329.94042323
 H     16  14  13     1.096478959611   110.81252833   208.62115982
 H     16  14  13     1.100210294637   110.65126739    90.42275118
 H      1   2   3     0.972577961577   109.33822142   135.62644493
 H     18  17  11     0.973412539298   108.33191167    52.16209543

---------------------------
INTERNAL COORDINATES (A.U.)
---------------------------
 O      0   0   0     0.000000000000     0.00000000     0.00000000
 C      1   0   0     2.616217941514     0.00000000     0.00000000
 C      2   1   0     2.651037690724   116.96539511     0.00000000
 O      3   2   1     2.606852490139   120.93012001   356.54418902
 C      4   3   2     2.711450443290   114.58347631    78.82516081
 C      3   2   1     2.662010664970   119.46516048   178.12300015
 O      6   3   2     2.594367614280   122.67782855   181.00281290
 C      7   6   3     2.711242045452   117.15672229   298.92964873
 C      2   1   3     2.658187685598   120.97613433   176.47121147
 C      9   2   1     2.862468181062   117.57016739     3.61792001
 C      9   2   1     2.676895686267   118.60997747   183.83866568
 C     11   9   2     2.877715324784   123.07900051   178.94036655
 C     12  11   9     2.861519018317   112.52078070    94.92883556
 C     13  12  11     2.541473069264   127.48864808   129.70729823
 C     14  13  12     2.856612556483   120.68351329   179.37921551
 C     14  13  12     2.863679436478   124.44095215     1.88715406
 C     11   9   2     2.656161348265   119.17672444   357.33199204
 O     17  11   9     2.620796506578   120.45026868   181.29461650
 H      5   4   3     2.065086103895   106.24894243   186.11407945
 H      5   4   3     2.073867434753   110.80712883    67.28522633
 H      5   4   3     2.069365018353   111.16627261   305.10183958
 H      8   7   6     2.064891881332   105.72134866   184.90807525
 H      8   7   6     2.064107474917   111.81520220    65.10808216
 H      8   7   6     2.075029546358   110.50415087   302.91530460
 H     10   9   2     2.072626328876   110.72272833   309.91508784
 H     10   9   2     2.059548829044   112.78721877   188.54356402
 H     10   9   2     2.078546511102   111.22095448    68.36631808
 H     12  11   9     2.070842638158   109.60346515   332.57912851
 H     12  11   9     2.067585154380   108.69053794   217.20192299
 H     13  12  11     2.062157383683   114.73347534   309.56912489
 H     15  14  13     2.069556006639   112.01517227   359.03870518
 H     15  14  13     2.077937226688   110.97911568   238.01653582
 H     15  14  13     2.077493064938   110.82700768   120.15796436
 H     16  14  13     2.068500991580   113.25241734   329.94042323
 H     16  14  13     2.072044945272   110.81252833   208.62115982
 H     16  14  13     2.079096146585   110.65126739    90.42275118
 H      1   2   3     1.837905991269   109.33822142   135.62644493
 H     18  17  11     1.839483114598   108.33191167    52.16209543


           ************************************************************
           *        Program running with 4 parallel MPI-processes     *
           *              working on a common directory               *
           ************************************************************
------------------------------------------------------------------------------
                   ___                                                        
                  /   \      - P O W E R E D   B Y -                         
                 /     \                                                     
                 |  |  |   _    _      __       _____    __    __             
                 |  |  |  | |  | |    /  \     |  _  \  |  |  /  |          
                  \  \/   | |  | |   /    \    | | | |  |  | /  /          
                 / \  \   | |__| |  /  /\  \   | |_| |  |  |/  /          
                |  |  |   |  __  | /  /__\  \  |    /   |      \           
                |  |  |   | |  | | |   __   |  |    \   |  |\   \          
                \     /   | |  | | |  |  |  |  | |\  \  |  | \   \       
                 \___/    |_|  |_| |__|  |__|  |_| \__\ |__|  \__/        
                                                                              
                      - O R C A' S   B I G   F R I E N D -                    
                                      &                                       
                       - I N T E G R A L  F E E D E R -                       
                                                                              
 v1 FN, 2020, v2 2021                                                         
------------------------------------------------------------------------------


Reading SHARK input file UQ1_2e_2H_B3LYP_631Gd_opt.SHARKINP.tmp ... ok
----------------------
SHARK INTEGRAL PACKAGE
----------------------

Number of atoms                             ...     38
Number of basis functions                   ...    292
Number of shells                            ...    148
Maximum angular momentum                    ...      2
Integral batch strategy                     ... SHARK/LIBINT Hybrid
RI-J (if used) integral strategy            ... SPLIT-RIJ (Revised 2003 algorithm where possible)
Printlevel                                  ...      1
Contraction scheme used                     ... SEGMENTED contraction
Coulomb Range Separation                    ... NOT USED
Exchange Range Separation                   ... NOT USED
Finite Nucleus Model                        ... NOT USED
Auxiliary Coulomb fitting basis             ... AVAILABLE
   # of basis functions in Aux-J            ...   1102
   # of shells in Aux-J                     ...    370
   Maximum angular momentum in Aux-J        ...      4
Auxiliary J/K fitting basis                 ... NOT available
Auxiliary Correlation fitting basis         ... NOT available
Auxiliary 'external' fitting basis          ... NOT available
Integral threshold                          ...     2.500000e-11
Primitive cut-off                           ...     2.500000e-12
Primitive pair pre-selection threshold      ...     2.500000e-12

Calculating pre-screening integrals         ... done (  0.1 sec) Dimension = 148
Organizing shell pair data                  ... done (  0.0 sec)
Shell pair information
Total number of shell pairs                 ...     11026
Shell pairs after pre-screening             ...      8433
Total number of primitive shell pairs       ...     61863
Primitive shell pairs kept                  ...     26646
          la=0 lb=0:   3207 shell pairs
          la=1 lb=0:   2800 shell pairs
          la=1 lb=1:    601 shell pairs
          la=2 lb=0:   1172 shell pairs
          la=2 lb=1:    536 shell pairs
          la=2 lb=2:    117 shell pairs

Calculating one electron integrals          ... done (  0.0 sec)
Calculating RI/J V-Matrix + Cholesky decomp.... done (  0.1 sec)
Calculating Nuclear repulsion               ... done (  0.0 sec) ENN=   1377.168892492846 Eh

SHARK setup successfully completed in   0.3 seconds

Maximum memory used throughout the entire GTOINT-calculation: 20.5 MB
[1717822169.435038] [eu-a2p-349:93712:0]          mpool.c:38   UCX  WARN  object 0x3c3e0c0 was not returned to mpool ucp_requests
[1717822169.435058] [eu-a2p-349:93712:0]          mpool.c:38   UCX  WARN  object 0x3c3e280 was not returned to mpool ucp_requests
[1717822169.435062] [eu-a2p-349:93712:0]          mpool.c:38   UCX  WARN  object 0x3c3e440 was not returned to mpool ucp_requests
[1717822169.435064] [eu-a2p-349:93712:0]          mpool.c:38   UCX  WARN  object 0x3c3e600 was not returned to mpool ucp_requests
[1717822169.435067] [eu-a2p-349:93712:0]          mpool.c:38   UCX  WARN  object 0x3c3e7c0 was not returned to mpool ucp_requests
[1717822169.435069] [eu-a2p-349:93712:0]          mpool.c:38   UCX  WARN  object 0x3c3e980 was not returned to mpool ucp_requests
[1717822169.435071] [eu-a2p-349:93712:0]          mpool.c:38   UCX  WARN  object 0x3c3eb40 was not returned to mpool ucp_requests
[1717822169.435074] [eu-a2p-349:93712:0]          mpool.c:38   UCX  WARN  object 0x3c3ed00 was not returned to mpool ucp_requests
[1717822169.435076] [eu-a2p-349:93712:0]          mpool.c:38   UCX  WARN  object 0x3c3eec0 was not returned to mpool ucp_requests
[1717822169.437867] [eu-a2p-349:93714:0]          mpool.c:38   UCX  WARN  object 0x2688540 was not returned to mpool ucp_requests
[1717822169.437883] [eu-a2p-349:93714:0]          mpool.c:38   UCX  WARN  object 0x2688700 was not returned to mpool ucp_requests
[1717822169.437887] [eu-a2p-349:93714:0]          mpool.c:38   UCX  WARN  object 0x26888c0 was not returned to mpool ucp_requests
[1717822169.437890] [eu-a2p-349:93714:0]          mpool.c:38   UCX  WARN  object 0x2688a80 was not returned to mpool ucp_requests
[1717822169.437892] [eu-a2p-349:93714:0]          mpool.c:38   UCX  WARN  object 0x2688c40 was not returned to mpool ucp_requests
[1717822169.437895] [eu-a2p-349:93714:0]          mpool.c:38   UCX  WARN  object 0x2688e00 was not returned to mpool ucp_requests
[1717822169.437897] [eu-a2p-349:93714:0]          mpool.c:38   UCX  WARN  object 0x2688fc0 was not returned to mpool ucp_requests
[1717822169.437900] [eu-a2p-349:93714:0]          mpool.c:38   UCX  WARN  object 0x2689180 was not returned to mpool ucp_requests
[1717822169.437902] [eu-a2p-349:93714:0]          mpool.c:38   UCX  WARN  object 0x2689340 was not returned to mpool ucp_requests
[1717822169.437904] [eu-a2p-349:93714:0]          mpool.c:38   UCX  WARN  object 0x2689500 was not returned to mpool ucp_requests
[1717822169.437906] [eu-a2p-349:93714:0]          mpool.c:38   UCX  WARN  object 0x26896c0 was not returned to mpool ucp_requests
[1717822169.437909] [eu-a2p-349:93714:0]          mpool.c:38   UCX  WARN  object 0x2689880 was not returned to mpool ucp_requests
[1717822169.437911] [eu-a2p-349:93714:0]          mpool.c:38   UCX  WARN  object 0x2689a40 was not returned to mpool ucp_requests
[1717822169.437913] [eu-a2p-349:93714:0]          mpool.c:38   UCX  WARN  object 0x2689c00 was not returned to mpool ucp_requests
[1717822169.437915] [eu-a2p-349:93714:0]          mpool.c:38   UCX  WARN  object 0x2689dc0 was not returned to mpool ucp_requests
[1717822169.437918] [eu-a2p-349:93714:0]          mpool.c:38   UCX  WARN  object 0x2689f80 was not returned to mpool ucp_requests
[1717822169.437921] [eu-a2p-349:93714:0]          mpool.c:38   UCX  WARN  object 0x268a140 was not returned to mpool ucp_requests
[1717822169.439031] [eu-a2p-349:93713:0]          mpool.c:38   UCX  WARN  object 0x378c540 was not returned to mpool ucp_requests
[1717822169.439053] [eu-a2p-349:93713:0]          mpool.c:38   UCX  WARN  object 0x378c700 was not returned to mpool ucp_requests
[1717822169.439057] [eu-a2p-349:93713:0]          mpool.c:38   UCX  WARN  object 0x378c8c0 was not returned to mpool ucp_requests
[1717822169.439060] [eu-a2p-349:93713:0]          mpool.c:38   UCX  WARN  object 0x378ca80 was not returned to mpool ucp_requests
[1717822169.439062] [eu-a2p-349:93713:0]          mpool.c:38   UCX  WARN  object 0x378cc40 was not returned to mpool ucp_requests
[1717822169.439065] [eu-a2p-349:93713:0]          mpool.c:38   UCX  WARN  object 0x378ce00 was not returned to mpool ucp_requests
[1717822169.439067] [eu-a2p-349:93713:0]          mpool.c:38   UCX  WARN  object 0x378cfc0 was not returned to mpool ucp_requests
[1717822169.439070] [eu-a2p-349:93713:0]          mpool.c:38   UCX  WARN  object 0x378d180 was not returned to mpool ucp_requests
[1717822169.439072] [eu-a2p-349:93713:0]          mpool.c:38   UCX  WARN  object 0x378d340 was not returned to mpool ucp_requests
[1717822169.439074] [eu-a2p-349:93713:0]          mpool.c:38   UCX  WARN  object 0x378d500 was not returned to mpool ucp_requests
[1717822169.439077] [eu-a2p-349:93713:0]          mpool.c:38   UCX  WARN  object 0x378d6c0 was not returned to mpool ucp_requests
[1717822169.439079] [eu-a2p-349:93713:0]          mpool.c:38   UCX  WARN  object 0x378d880 was not returned to mpool ucp_requests
[1717822169.439082] [eu-a2p-349:93713:0]          mpool.c:38   UCX  WARN  object 0x378da40 was not returned to mpool ucp_requests
[1717822169.439084] [eu-a2p-349:93713:0]          mpool.c:38   UCX  WARN  object 0x378dc00 was not returned to mpool ucp_requests
[1717822169.439087] [eu-a2p-349:93713:0]          mpool.c:38   UCX  WARN  object 0x378ddc0 was not returned to mpool ucp_requests
[1717822169.439089] [eu-a2p-349:93713:0]          mpool.c:38   UCX  WARN  object 0x378df80 was not returned to mpool ucp_requests
[1717822169.439092] [eu-a2p-349:93713:0]          mpool.c:38   UCX  WARN  object 0x378e140 was not returned to mpool ucp_requests


           ************************************************************
           *        Program running with 4 parallel MPI-processes     *
           *              working on a common directory               *
           ************************************************************

Diagonalization of the overlap matrix:
Smallest eigenvalue                        ... 2.995e-04
Time for diagonalization                   ...    0.011 sec
Threshold for overlap eigenvalues          ... 1.000e-08
Number of eigenvalues below threshold      ... 0
Time for construction of square roots      ...    0.005 sec
Total time needed                          ...    0.016 sec

-------------------
DFT GRID GENERATION
-------------------

General Integration Accuracy     IntAcc      ... 4.959
Radial Grid Type                 RadialGrid  ... OptM3 with GC (2021)
Angular Grid (max. ang.)         AngularGrid ... 6 (Lebedev-590)
Angular grid pruning method      GridPruning ... 4 (adaptive)
Weight generation scheme         WeightScheme... Becke
Basis function cutoff            BFCut       ... 1.0000e-11
Integration weight cutoff        WCut        ... 1.0000e-14
Angular grids for H and He will be reduced by one unit
Partially contracted basis set               ... off
Rotationally invariant grid construction     ... off

Total number of grid points                  ...   427196
Total number of batches                      ...     6695
Average number of points per batch           ...       63
Average number of grid points per atom       ...    11242
Time for grid setup =    5.233 sec

--------------------
COSX GRID GENERATION
--------------------

GRIDX 1
-------
General Integration Accuracy     IntAcc      ... 4.020
Radial Grid Type                 RadialGrid  ... OptM3 with GC (2021)
Angular Grid (max. ang.)         AngularGrid ... 2 (Lebedev-110)
Angular grid pruning method      GridPruning ... 4 (adaptive)
Weight generation scheme         WeightScheme... Becke
Basis function cutoff            BFCut       ... 1.0000e-11
Integration weight cutoff        WCut        ... 1.0000e-14
Angular grids for H and He will be reduced by one unit
Partially contracted basis set               ... on
Rotationally invariant grid construction     ... off

Total number of grid points                  ...    46529
Total number of batches                      ...      745
Average number of points per batch           ...       62
Average number of grid points per atom       ...     1224
UseSFitting                                  ... on

GRIDX 2
-------
General Integration Accuracy     IntAcc      ... 4.338
Radial Grid Type                 RadialGrid  ... OptM3 with GC (2021)
Angular Grid (max. ang.)         AngularGrid ... 3 (Lebedev-194)
Angular grid pruning method      GridPruning ... 4 (adaptive)
Weight generation scheme         WeightScheme... Becke
Basis function cutoff            BFCut       ... 1.0000e-11
Integration weight cutoff        WCut        ... 1.0000e-14
Angular grids for H and He will be reduced by one unit
Partially contracted basis set               ... on
Rotationally invariant grid construction     ... off

Total number of grid points                  ...   101484
Total number of batches                      ...     1604
Average number of points per batch           ...       63
Average number of grid points per atom       ...     2671
UseSFitting                                  ... on

GRIDX 3
-------
General Integration Accuracy     IntAcc      ... 4.871
Radial Grid Type                 RadialGrid  ... OptM3 with GC (2021)
Angular Grid (max. ang.)         AngularGrid ... 4 (Lebedev-302)
Angular grid pruning method      GridPruning ... 4 (adaptive)
Weight generation scheme         WeightScheme... Becke
Basis function cutoff            BFCut       ... 1.0000e-11
Integration weight cutoff        WCut        ... 1.0000e-14
Angular grids for H and He will be reduced by one unit
Partially contracted basis set               ... on
Rotationally invariant grid construction     ... off

Total number of grid points                  ...   193754
Total number of batches                      ...     3046
Average number of points per batch           ...       63
Average number of grid points per atom       ...     5099
UseSFitting                                  ... on

Time for X-Grid setup             =    2.570 sec


--------------------
CPCM SOLVATION MODEL
--------------------
CPCM parameters:
  Epsilon                                         ...      80.4000
  Refrac                                          ...       1.3300
  Rsolv                                           ...       1.3000
  Surface type                                    ... GAUSSIAN VDW
  Epsilon function type                           ...         CPCM
Radii:
 Radius for O  used is    3.4469 Bohr (=   1.8240 Ang.)
 Radius for C  used is    3.8550 Bohr (=   2.0400 Ang.)
 Radius for H  used is    2.4944 Bohr (=   1.3200 Ang.)
Calculating surface                               ...        done! (  0.0s)
GEPOL surface points                              ...         2025
GEPOL Volume                                      ...    2098.9737
GEPOL Surface-area                                ...    1113.2917
Calculating surface distance matrix               ...        done! (  0.0s)
Performing Cholesky decomposition & store         ...        done! (  0.1s)
Overall time for CPCM initialization              ...                 0.1s
--------------
SCF ITERATIONS
--------------
ITER       Energy         Delta-E        Max-DP      RMS-DP      [F,P]     Damp
               ***  Starting incremental Fock matrix formation  ***
  0   -845.8503371597   0.000000000000 0.00845443  0.00014272  0.0242432 0.7000
                      *** Initiating the SOSCF procedure ***
                      *** Re-Reading the Fockian *** 
                      *** Removing any level shift *** 
ITER      Energy       Delta-E        Grad      Rot      Max-DP    RMS-DP
  1   -845.85303549  -0.0026983267  0.001669  0.001669  0.025042  0.000450
               *** Restarting incremental Fock matrix formation ***
  2   -845.86042588  -0.0073903902  0.000891  0.002229  0.005692  0.000138
  3   -845.86064261  -0.0002167353  0.000569  0.002270  0.003231  0.000063
  4   -845.86063671   0.0000059052  0.000815  0.001516  0.001593  0.000034
  5   -845.86066189  -0.0000251789  0.000101  0.000297  0.000422  0.000011
  6   -845.86066144   0.0000004411  0.000093  0.000141  0.000295  0.000006
  7   -845.86066250  -0.0000010531  0.000023  0.000075  0.000101  0.000002
  8   -845.86066248   0.0000000194  0.000035  0.000050  0.000069  0.000001
  9   -845.86066251  -0.0000000314  0.000003  0.000009  0.000011  0.000000
 10   -845.86066252  -0.0000000108  0.000004  0.000005  0.000006  0.000000
                  ***Gradient check signals convergence***
              ***Rediagonalizing the Fockian in SOSCF/NRSCF***

               *****************************************************
               *                     SUCCESS                       *
               *           SCF CONVERGED AFTER  11 CYCLES          *
               *****************************************************

Old exchange energy                            =    -22.540649352 Eh
New exchange energy                            =    -22.540662324 Eh
Exchange energy change after final integration =     -0.000012972 Eh
Total energy after final integration           =   -845.860675485 Eh
Final COS-X integration done in                =    15.803 sec
Total Energy       :         -845.86067549 Eh          -23017.03914 eV
  Last Energy change         ...    7.1122e-09  Tolerance :   1.0000e-08
  Last MAX-Density change    ...    3.5527e-15  Tolerance :   1.0000e-07
             **** THE GBW FILE WAS UPDATED (UQ1_2e_2H_B3LYP_631Gd_opt.gbw) ****
             **** DENSITY UQ1_2e_2H_B3LYP_631Gd_opt.scfp WAS UPDATED ****
             **** ENERGY FILE WAS UPDATED (UQ1_2e_2H_B3LYP_631Gd_opt.en.tmp) ****
             **** THE GBW FILE WAS UPDATED (UQ1_2e_2H_B3LYP_631Gd_opt.gbw) ****
             **** DENSITY UQ1_2e_2H_B3LYP_631Gd_opt.scfp WAS UPDATED ****
Total SCF time: 0 days 0 hours 1 min 56 sec 

Maximum memory used throughout the entire SCF-calculation: 128.3 MB

-------------------------   --------------------
FINAL SINGLE POINT ENERGY      -845.860675485406
-------------------------   --------------------


           ************************************************************
           *        Program running with 4 parallel MPI-processes     *
           *              working on a common directory               *
           ************************************************************
------------------------------------------------------------------------------
                         ORCA SCF GRADIENT CALCULATION
------------------------------------------------------------------------------

 ... reading COSX grid (gridx3)
Gradient of the Kohn-Sham DFT energy:
Kohn-Sham wavefunction type      ... RKS
Hartree-Fock exchange scaling    ...    0.200
Number of operators              ...    1
Number of atoms                  ...   38
Basis set dimensions             ...  292
Integral neglect threshold       ... 2.5e-11
Integral primitive cutoff        ... 2.5e-12
SHARK Integral package           ... ON

Nuc. rep. gradient       (SHARK) ... done (  0.0 sec)
HCore & Overlap gradient (SHARK) ... done (  0.2 sec)
RI-J gradient            (SHARK) ... done (  1.2 sec)
COSX-gradient                    ... done ( 19.5 sec)
Exchange-correlation gradient    ... done

------------------
CARTESIAN GRADIENT
------------------

   1   O   :   -0.002000235    0.003176035   -0.000529243
   2   C   :    0.002619042   -0.001509865   -0.001402447
   3   C   :   -0.002027968    0.001025184    0.005052492
   4   O   :   -0.000353177   -0.001738785   -0.001888851
   5   C   :    0.000356459    0.000361166    0.000667452
   6   C   :    0.000452417   -0.002827329   -0.002345424
   7   O   :    0.003000137   -0.000426842    0.001578156
   8   C   :   -0.002855805   -0.000196975   -0.001034778
   9   C   :   -0.003760486    0.001436904    0.003257405
  10   C   :    0.000811030    0.001137258    0.000171886
  11   C   :    0.003788181   -0.001423933   -0.005124293
  12   C   :    0.000496270    0.000631206    0.000474642
  13   C   :   -0.000033515    0.001178346   -0.000131139
  14   C   :   -0.000553410   -0.000181207    0.000404787
  15   C   :   -0.000075677   -0.000244129   -0.000233431
  16   C   :   -0.000224041   -0.000616325    0.000500128
  17   C   :   -0.002633424    0.001574757    0.000711375
  18   O   :    0.001351742    0.002858345   -0.001621516
  19   H   :   -0.000059711    0.000137822    0.000236963
  20   H   :   -0.000146708   -0.000321584   -0.000047510
  21   H   :    0.000040579    0.000072960   -0.000244962
  22   H   :    0.000238700    0.000192117   -0.000150259
  23   H   :    0.000444959   -0.000226014    0.000342300
  24   H   :    0.000149969    0.000051600    0.000104187
  25   H   :   -0.000025814   -0.000181640    0.000055338
  26   H   :   -0.000193621   -0.000298511    0.000283695
  27   H   :   -0.000128972    0.000074872    0.000029821
  28   H   :   -0.000301637   -0.000388471   -0.000424345
  29   H   :    0.000600797   -0.000228770    0.000228168
  30   H   :   -0.000006149    0.000241728    0.000098205
  31   H   :    0.000039170    0.000023064    0.000039403
  32   H   :    0.000158878   -0.000070540    0.000089342
  33   H   :    0.000045449   -0.000062380    0.000043048
  34   H   :    0.000213130   -0.000341801   -0.000062451
  35   H   :    0.000233948    0.000433527   -0.000158676
  36   H   :   -0.000389707    0.000502763   -0.000218173
  37   H   :    0.000430300   -0.001749178    0.000981141
  38   H   :    0.000265846   -0.002021873    0.000254821

Difference to translation invariance:
           :   -0.0000330546    0.0000535038   -0.0000127414

Difference to rotation invariance:
           :    0.0008640623   -0.0002067597   -0.0015260068

Norm of the cartesian gradient     ...    0.0143932032
RMS gradient                       ...    0.0013480470
MAX gradient                       ...    0.0051242929

-------
TIMINGS
-------

Total SCF gradient time            ...       29.670 sec

One electron gradient       ....       0.242 sec  (  0.8%)
RI-J Coulomb gradient       ....       1.242 sec  (  4.2%)
COSX gradient               ....      19.531 sec  ( 65.8%)
XC gradient                 ....       6.980 sec  ( 23.5%)
CPCM gradient               ....       0.660 sec  (  2.2%)
   A-Matrix (El+Nuc)        ....       0.165 sec  (  0.6%)
   Potential                ....       0.495 sec  (  1.7%)

Maximum memory used throughout the entire SCFGRAD-calculation: 95.0 MB
------------------------------------------------------------------------------
                         ORCA GEOMETRY RELAXATION STEP
------------------------------------------------------------------------------

Reading the OPT-File                    .... done
Getting information on internals        .... done
Copying old internal coords+grads       .... done
Making the new internal coordinates     .... (new redundants).... done
Validating the new internal coordinates .... (new redundants).... done
Calculating the B-matrix                .... done
Calculating the G,G- and P matrices     .... done
Transforming gradient to internals      .... done
Projecting the internal gradient        .... done
Number of atoms                         ....  38
Number of internal coordinates          .... 174
Current Energy                          ....  -845.860675485 Eh
Current gradient norm                   ....     0.014393203 Eh/bohr
Maximum allowed component of the step   ....  0.300
Current trust radius                    ....  0.300
Updating the Hessian (BFGS)             .... done
Forming the augmented Hessian           .... done
Diagonalizing the augmented Hessian     .... done
Last element of RFO vector              ....  0.804980078
Lowest eigenvalues of augmented Hessian:
 -0.003728226  0.006233486  0.011479094  0.011840695  0.012117233
Length of the computed step             ....  0.737039159
Warning: the length of the step is outside the trust region - taking restricted step instead
The input lambda is                     ....    -0.003728
   iter:   1  x=   -0.006461  g=  165.831858 f(x)=     0.453227
   iter:   2  x=   -0.009577  g=   58.077263 f(x)=     0.180958
   iter:   3  x=   -0.012141  g=   24.379054 f(x)=     0.062511
   iter:   4  x=   -0.013230  g=   13.890141 f(x)=     0.015124
   iter:   5  x=   -0.013363  g=   11.259553 f(x)=     0.001499
   iter:   6  x=   -0.013365  g=   10.985043 f(x)=     0.000018
   iter:   7  x=   -0.013365  g=   10.981652 f(x)=     0.000000
   iter:   8  x=   -0.013365  g=   10.981651 f(x)=     0.000000
The output lambda is                    ....    -0.013365 (8 iterations)
The final length of the internal step   ....  0.300000000
Converting the step to cartesian space:
 Initial RMS(Int)=    0.0227429413
Transforming coordinates:
 Iter   0:  RMS(Cart)=    0.0988718207 RMS(Int)=    0.4758206131
 Iter   1:  RMS(Cart)=    0.0027565977 RMS(Int)=    0.0016122911
 Iter   2:  RMS(Cart)=    0.0002194558 RMS(Int)=    0.0000899504
 Iter   3:  RMS(Cart)=    0.0000170562 RMS(Int)=    0.0000115631
 Iter   4:  RMS(Cart)=    0.0000015610 RMS(Int)=    0.0000008811
 Iter   5:  RMS(Cart)=    0.0000001450 RMS(Int)=    0.0000001029
 Iter   6:  RMS(Cart)=    0.0000000138 RMS(Int)=    0.0000000091
done
Storing new coordinates                 .... done

                                .--------------------.
          ----------------------|Geometry convergence|-------------------------
          Item                value                   Tolerance       Converged
          ---------------------------------------------------------------------
          Energy change      -0.0017176885            0.0000002000      NO
          RMS gradient        0.0007615707            0.0000080000      NO
          MAX gradient        0.0043734286            0.0000300000      NO
          RMS step            0.0227429413            0.0001000000      NO
          MAX step            0.1088966758            0.0002000000      NO
          ........................................................
          Max(Bonds)      0.0031      Max(Angles)    0.93
          Max(Dihed)        6.24      Max(Improp)    0.00
          ---------------------------------------------------------------------

The optimization has not yet converged - more geometry cycles are needed


    ---------------------------------------------------------------------------
                         Redundant Internal Coordinates
                            (Angstroem and degrees)

        Definition                    Value    dE/dq     Step     New-Value
    ----------------------------------------------------------------------------
     1. B(C   1,O   0)                1.3844  0.001734  0.0000    1.3845   
     2. B(C   2,C   1)                1.4029  0.000729  0.0009    1.4037   
     3. B(O   3,C   2)                1.3795  0.000934 -0.0013    1.3782   
     4. B(C   4,O   3)                1.4348 -0.000459 -0.0004    1.4345   
     5. B(C   5,C   2)                1.4087  0.003407 -0.0005    1.4082   
     6. B(O   6,C   5)                1.3729  0.000274  0.0000    1.3729   
     7. B(C   7,O   6)                1.4347 -0.000510 -0.0003    1.4344   
     8. B(C   8,C   1)                1.4067  0.000441  0.0031    1.4098   
     9. B(C   9,C   8)                1.5148  0.000809 -0.0019    1.5129   
    10. B(C  10,C   8)                1.4166  0.004373  0.0008    1.4174   
    11. B(C  11,C  10)                1.5228  0.000576 -0.0019    1.5209   
    12. B(C  12,C  11)                1.5143 -0.000310  0.0001    1.5144   
    13. B(C  13,C  12)                1.3449 -0.000631  0.0008    1.3457   
    14. B(C  14,C  13)                1.5117  0.000099 -0.0004    1.5113   
    15. B(C  15,C  13)                1.5154 -0.000103 -0.0010    1.5144   
    16. B(C  16,C  10)                1.4056 -0.000208  0.0030    1.4085   
    17. B(C  16,C   5)                1.4062  0.002574 -0.0012    1.4050   
    18. B(O  17,C  16)                1.3869  0.001906  0.0004    1.3873   
    19. B(H  18,C   4)                1.0928  0.000025  0.0000    1.0928   
    20. B(H  19,C   4)                1.0974  0.000074 -0.0001    1.0973   
    21. B(H  20,C   4)                1.0951  0.000008  0.0005    1.0956   
    22. B(H  21,C   7)                1.0927 -0.000011  0.0001    1.0928   
    23. B(H  22,C   7)                1.0923 -0.000132  0.0008    1.0931   
    24. B(H  23,C   7)                1.0981  0.000195 -0.0003    1.0978   
    25. B(H  24,C   9)                1.0968 -0.000034  0.0004    1.0972   
    26. B(H  25,C   9)                1.0899 -0.000427  0.0000    1.0899   
    27. B(H  26,C   9)                1.0999 -0.000003  0.0001    1.1000   
    28. B(H  27,C  11)                1.0958 -0.000263 -0.0004    1.0954   
    29. B(H  28,C  11)                1.0941 -0.000050  0.0007    1.0948   
    30. B(H  29,C  12)                1.0912  0.000092 -0.0002    1.0911   
    31. B(H  30,C  14)                1.0952  0.000026 -0.0001    1.0951   
    32. B(H  31,C  14)                1.0996  0.000033 -0.0001    1.0995   
    33. B(H  32,C  14)                1.0994  0.000069 -0.0002    1.0991   
    34. B(H  33,C  15)                1.0946  0.000032 -0.0004    1.0942   
    35. B(H  34,C  15)                1.0965  0.000021 -0.0000    1.0965   
    36. B(H  35,C  15)                1.1002  0.000478 -0.0004    1.0999   
    37. B(H  36,O   0)                0.9726  0.000101 -0.0006    0.9720   
    38. B(H  37,O  17)                0.9734 -0.000254  0.0004    0.9738   
    39. A(C   1,O   0,H  36)          109.34 -0.000145    0.10    109.44   
    40. A(C   2,C   1,C   8)          121.96  0.001090   -0.03    121.93   
    41. A(O   0,C   1,C   8)          120.98 -0.001454    0.45    121.43   
    42. A(O   0,C   1,C   2)          116.97  0.000356   -0.41    116.56   
    43. A(O   3,C   2,C   5)          119.59 -0.000879   -0.32    119.27   
    44. A(C   1,C   2,C   5)          119.47 -0.000479    0.08    119.54   
    45. A(C   1,C   2,O   3)          120.93  0.001362    0.21    121.14   
    46. A(C   2,O   3,C   4)          114.58  0.000445   -0.37    114.21   
    47. A(O   3,C   4,H  18)          106.25 -0.000189    0.08    106.33   
    48. A(H  18,C   4,H  19)          109.47 -0.000056   -0.00    109.47   
    49. A(O   3,C   4,H  19)          110.81  0.000171    0.06    110.87   
    50. A(H  19,C   4,H  20)          109.64 -0.000042   -0.09    109.54   
    51. A(H  18,C   4,H  20)          109.44 -0.000042   -0.04    109.41   
    52. A(O   3,C   4,H  20)          111.17  0.000150   -0.00    111.17   
    53. A(C   2,C   5,O   6)          122.68  0.000257   -0.75    121.93   
    54. A(O   6,C   5,C  16)          118.51  0.000334    0.71    119.22   
    55. A(C   2,C   5,C  16)          118.78 -0.000590    0.05    118.83   
    56. A(C   5,O   6,C   7)          117.16  0.002026   -0.93    116.23   
    57. A(O   6,C   7,H  23)          110.50 -0.000286    0.10    110.61   
    58. A(H  22,C   7,H  23)          109.46 -0.000344    0.04    109.50   
    59. A(H  21,C   7,H  23)          109.18 -0.000099   -0.10    109.08   
    60. A(H  21,C   7,H  22)          110.09  0.000144   -0.07    110.01   
    61. A(O   6,C   7,H  22)          111.82  0.000974   -0.19    111.63   
    62. A(O   6,C   7,H  21)          105.72 -0.000402    0.21    105.93   
    63. A(C   9,C   8,C  10)          123.82 -0.000239   -0.05    123.77   
    64. A(C   1,C   8,C  10)          118.61 -0.000350   -0.12    118.49   
    65. A(C   1,C   8,C   9)          117.57  0.000589    0.17    117.74   
    66. A(H  25,C   9,H  26)          106.97 -0.000094   -0.14    106.83   
    67. A(H  24,C   9,H  26)          106.70 -0.000076    0.10    106.80   
    68. A(H  24,C   9,H  25)          108.17  0.000123   -0.14    108.03   
    69. A(C   8,C   9,H  26)          111.22  0.000135    0.04    111.26   
    70. A(C   8,C   9,H  25)          112.79  0.000145    0.07    112.86   
    71. A(C   8,C   9,H  24)          110.72 -0.000240    0.06    110.78   
    72. A(C   8,C  10,C  11)          123.08 -0.001545    0.31    123.39   
    73. A(C  11,C  10,C  16)          117.73  0.002037   -0.34    117.39   
    74. A(C   8,C  10,C  16)          119.18 -0.000491    0.03    119.21   
    75. A(C  10,C  11,C  12)          112.52  0.000840   -0.17    112.35   
    76. A(H  27,C  11,H  28)          105.96  0.000141   -0.17    105.79   
    77. A(C  10,C  11,H  28)          108.69 -0.000057   -0.17    108.53   
    78. A(C  12,C  11,H  27)          109.70 -0.000406    0.28    109.98   
    79. A(C  10,C  11,H  27)          109.60 -0.000471    0.36    109.96   
    80. A(C  12,C  11,H  28)          110.15 -0.000090   -0.13    110.02   
    81. A(C  11,C  12,C  13)          127.49 -0.000194    0.04    127.53   
    82. A(C  13,C  12,H  29)          117.78  0.000097   -0.04    117.74   
    83. A(C  11,C  12,H  29)          114.73  0.000096   -0.00    114.73   
    84. A(C  14,C  13,C  15)          114.83  0.000135   -0.12    114.72   
    85. A(C  12,C  13,C  15)          124.44 -0.000536    0.13    124.58   
    86. A(C  12,C  13,C  14)          120.68  0.000400   -0.03    120.65   
    87. A(H  31,C  14,H  32)          106.29 -0.000124    0.02    106.31   
    88. A(C  13,C  14,H  32)          110.83  0.000002    0.03    110.85   
    89. A(H  30,C  14,H  31)          108.17 -0.000107   -0.01    108.16   
    90. A(C  13,C  14,H  31)          110.98  0.000252   -0.08    110.90   
    91. A(C  13,C  14,H  30)          112.02  0.000013    0.02    112.03   
    92. A(H  30,C  14,H  32)          108.33 -0.000052    0.03    108.36   
    93. A(H  34,C  15,H  35)          106.74 -0.000092   -0.22    106.51   
    94. A(H  33,C  15,H  35)          107.27 -0.000053    0.00    107.27   
    95. A(C  13,C  15,H  35)          110.65 -0.000175   -0.48    110.17   
    96. A(H  33,C  15,H  34)          107.83 -0.000161    0.19    108.02   
    97. A(C  13,C  15,H  34)          110.81  0.000364    0.16    110.97   
    98. A(C  13,C  15,H  33)          113.25  0.000093    0.33    113.58   
    99. A(C  10,C  16,O  17)          120.45 -0.001209    0.01    120.46   
   100. A(C   5,C  16,O  17)          117.60  0.000385    0.01    117.61   
   101. A(C   5,C  16,C  10)          121.91  0.000819   -0.01    121.90   
   102. A(C  16,O  17,H  37)          108.33  0.001033   -0.39    107.94   
   103. D(C   2,C   1,O   0,H  36)    135.63 -0.001718    5.77    141.40   
   104. D(C   8,C   1,O   0,H  36)    -47.90 -0.001823    6.24    -41.66   
   105. D(O   3,C   2,C   1,O   0)     -3.46 -0.000086    0.63     -2.83   
   106. D(C   5,C   2,C   1,C   8)      1.69 -0.000073    0.11      1.80   
   107. D(O   3,C   2,C   1,C   8)   -179.89  0.000117    0.16   -179.73   
   108. D(C   5,C   2,C   1,O   0)    178.12 -0.000277    0.58    178.70   
   109. D(C   4,O   3,C   2,C   5)   -102.76 -0.000201    1.38   -101.38   
   110. D(C   4,O   3,C   2,C   1)     78.83 -0.000398    1.34     80.16   
   111. D(H  20,C   4,O   3,C   2)    -54.90  0.000469   -2.11    -57.00   
   112. D(H  18,C   4,O   3,C   2)   -173.89  0.000552   -2.11   -175.99   
   113. D(H  19,C   4,O   3,C   2)     67.29  0.000638   -2.18     65.10   
   114. D(O   6,C   5,C   2,O   3)      2.56 -0.000292   -0.15      2.41   
   115. D(C  16,C   5,C   2,C   1)     -0.92 -0.000039    0.11     -0.82   
   116. D(C  16,C   5,C   2,O   3)   -179.37 -0.000262    0.09   -179.27   
   117. D(O   6,C   5,C   2,C   1)   -179.00 -0.000068   -0.13   -179.13   
   118. D(C   7,O   6,C   5,C  16)    120.85  0.001846   -5.44    115.41   
   119. D(C   7,O   6,C   5,C   2)    -61.07  0.001859   -5.21    -66.28   
   120. D(H  23,C   7,O   6,C   5)    -57.08 -0.000172    0.34    -56.74   
   121. D(H  22,C   7,O   6,C   5)     65.11 -0.000140    0.34     65.44   
   122. D(H  21,C   7,O   6,C   5)   -175.09  0.000324    0.28   -174.81   
   123. D(C  10,C   8,C   1,C   2)      0.13  0.000131   -0.10      0.03   
   124. D(C   9,C   8,C   1,C   2)    179.91  0.000164   -0.36    179.55   
   125. D(C   9,C   8,C   1,O   0)      3.62  0.000307   -0.82      2.80   
   126. D(C  10,C   8,C   1,O   0)   -176.16  0.000274   -0.56   -176.72   
   127. D(H  26,C   9,C   8,C  10)   -111.87 -0.000095    0.12   -111.75   
   128. D(H  26,C   9,C   8,C   1)     68.37 -0.000130    0.39     68.76   
   129. D(H  25,C   9,C   8,C  10)      8.31 -0.000019    0.01      8.33   
   130. D(H  25,C   9,C   8,C   1)   -171.46 -0.000054    0.29   -171.16   
   131. D(H  24,C   9,C   8,C  10)    129.68  0.000068   -0.07    129.61   
   132. D(H  24,C   9,C   8,C   1)    -50.08  0.000033    0.21    -49.88   
   133. D(C  11,C  10,C   8,C   1)    178.94 -0.000162   -0.06    178.88   
   134. D(C  16,C  10,C   8,C   9)    177.57 -0.000141    0.14    177.71   
   135. D(C  16,C  10,C   8,C   1)     -2.67 -0.000104   -0.14     -2.81   
   136. D(C  11,C  10,C   8,C   9)     -0.82 -0.000199    0.22     -0.60   
   137. D(H  28,C  11,C  10,C  16)     38.79 -0.000713    3.19     41.98   
   138. D(H  28,C  11,C  10,C   8)   -142.80 -0.000693    3.12   -139.68   
   139. D(H  27,C  11,C  10,C  16)    154.17 -0.000833    3.10    157.26   
   140. D(H  27,C  11,C  10,C   8)    -27.42 -0.000813    3.02    -24.40   
   141. D(C  12,C  11,C  10,C  16)    -83.48 -0.001115    3.60    -79.89   
   142. D(C  12,C  11,C  10,C   8)     94.93 -0.001095    3.52     98.45   
   143. D(H  29,C  12,C  11,H  28)   -171.88 -0.000342    0.86   -171.01   
   144. D(H  29,C  12,C  11,H  27)     71.86 -0.000223    0.98     72.84   
   145. D(H  29,C  12,C  11,C  10)    -50.43  0.000096    0.44    -49.99   
   146. D(C  13,C  12,C  11,H  28)      8.26 -0.000234    0.65      8.91   
   147. D(C  13,C  12,C  11,H  27)   -108.00 -0.000115    0.76   -107.24   
   148. D(C  13,C  12,C  11,C  10)    129.71  0.000204    0.22    129.93   
   149. D(C  15,C  13,C  12,H  29)   -177.97 -0.000000    0.15   -177.82   
   150. D(C  15,C  13,C  12,C  11)      1.89 -0.000111    0.38      2.27   
   151. D(C  14,C  13,C  12,H  29)     -0.48 -0.000009   -0.09     -0.57   
   152. D(C  14,C  13,C  12,C  11)    179.38 -0.000120    0.14    179.51   
   153. D(H  32,C  14,C  13,C  15)    -62.12 -0.000075    0.09    -62.03   
   154. D(H  32,C  14,C  13,C  12)    120.16 -0.000050    0.31    120.47   
   155. D(H  31,C  14,C  13,C  15)     55.74 -0.000068    0.09     55.82   
   156. D(H  31,C  14,C  13,C  12)   -121.98 -0.000043    0.30   -121.68   
   157. D(H  30,C  14,C  13,C  15)    176.76 -0.000019    0.03    176.79   
   158. D(H  30,C  14,C  13,C  12)     -0.96  0.000007    0.24     -0.72   
   159. D(H  35,C  15,C  13,C  14)    -87.20 -0.000468    1.93    -85.27   
   160. D(H  35,C  15,C  13,C  12)     90.42 -0.000469    1.71     92.13   
   161. D(H  34,C  15,C  13,C  14)     31.00 -0.000463    1.44     32.44   
   162. D(H  34,C  15,C  13,C  12)   -151.38 -0.000464    1.22   -150.16   
   163. D(H  33,C  15,C  13,C  14)    152.32 -0.000338    2.05    154.37   
   164. D(H  33,C  15,C  13,C  12)    -30.06 -0.000340    1.82    -28.24   
   165. D(C  10,C  16,C   5,C   2)     -1.67  0.000046   -0.37     -2.04   
   166. D(O  17,C  16,C  10,C  11)     -0.23 -0.000142    0.75      0.52   
   167. D(O  17,C  16,C  10,C   8)   -178.71 -0.000142    0.82   -177.88   
   168. D(C   5,C  16,C  10,C  11)   -178.03  0.000009    0.31   -177.71   
   169. D(C   5,C  16,C  10,C   8)      3.49  0.000009    0.38      3.88   
   170. D(O  17,C  16,C   5,O   6)     -1.38  0.000254   -0.59     -1.96   
   171. D(O  17,C  16,C   5,C   2)   -179.53  0.000226   -0.79   -180.32   
   172. D(C  10,C  16,C   5,O   6)    176.48  0.000073   -0.17    176.32   
   173. D(H  37,O  17,C  16,C  10)     52.16  0.001782   -5.43     46.73   
   174. D(H  37,O  17,C  16,C   5)   -129.94  0.001649   -5.00   -134.94   
    ----------------------------------------------------------------------------

         *************************************************************
         *                GEOMETRY OPTIMIZATION CYCLE   6            *
         *************************************************************
---------------------------------
CARTESIAN COORDINATES (ANGSTROEM)
---------------------------------
  O    -16.444925   -1.939792    2.321185
  C    -15.328113   -2.134994    1.526560
  C    -15.185199   -3.404937    0.945779
  O    -16.084925   -4.415066    1.209722
  C    -17.301475   -4.331490    0.454290
  C    -14.086503   -3.663823    0.103854
  O    -13.908424   -4.882026   -0.503688
  C    -13.636781   -5.990309    0.365539
  C    -14.420595   -1.088580    1.263870
  C    -14.670927    0.245127    1.932686
  C    -13.336652   -1.338318    0.385401
  C    -12.307538   -0.284953    0.005385
  C    -11.035889   -0.402262    0.819356
  C     -9.770647   -0.438444    0.362548
  C     -8.607959   -0.548312    1.321709
  C     -9.379478   -0.316465   -1.095378
  C    -13.166965   -2.631463   -0.146598
  O    -12.090372   -2.915871   -0.973985
  H    -17.941974   -5.141050    0.812905
  H    -17.106362   -4.466699   -0.617030
  H    -17.803031   -3.371185    0.617102
  H    -13.433065   -6.841670   -0.288546
  H    -14.488397   -6.212020    1.013943
  H    -12.749995   -5.790387    0.980980
  H    -15.709992    0.565353    1.785850
  H    -14.018673    1.034732    1.559861
  H    -14.507770    0.183608    3.018827
  H    -12.736246    0.716202    0.122985
  H    -12.080979   -0.388694   -1.060692
  H    -11.188368   -0.464354    1.897952
  H     -8.937839   -0.577507    2.365536
  H     -7.920138    0.301221    1.203299
  H     -8.018180   -1.453504    1.119542
  H    -10.148617   -0.674388   -1.786418
  H     -8.455017   -0.868950   -1.301142
  H     -9.177898    0.735019   -1.347234
  H    -16.203914   -1.396070    3.090013
  H    -11.288510   -2.550902   -0.559078

----------------------------
CARTESIAN COORDINATES (A.U.)
----------------------------
  NO LB      ZA    FRAG     MASS         X           Y           Z
   0 O     8.0000    0    15.999  -31.076404   -3.665675    4.386405
   1 C     6.0000    0    12.011  -28.965935   -4.034555    2.884781
   2 C     6.0000    0    12.011  -28.695868   -6.434398    1.787264
   3 O     8.0000    0    15.999  -30.396103   -8.343265    2.286044
   4 C     6.0000    0    12.011  -32.695050   -8.185330    0.858483
   5 C     6.0000    0    12.011  -26.619633   -6.923623    0.196256
   6 O     8.0000    0    15.999  -26.283112   -9.225693   -0.951832
   7 C     6.0000    0    12.011  -25.769782  -11.320044    0.690768
   8 C     6.0000    0    12.011  -27.250976   -2.057118    2.388368
   9 C     6.0000    0    12.011  -27.724034    0.463224    3.652247
  10 C     6.0000    0    12.011  -25.202620   -2.529055    0.728302
  11 C     6.0000    0    12.011  -23.257875   -0.538483    0.010177
  12 C     6.0000    0    12.011  -20.854808   -0.760165    1.548358
  13 C     6.0000    0    12.011  -18.463847   -0.828539    0.685116
  14 C     6.0000    0    12.011  -16.266686   -1.036159    2.497669
  15 C     6.0000    0    12.011  -17.724644   -0.598032   -2.069965
  16 C     6.0000    0    12.011  -24.881958   -4.972745   -0.277030
  17 O     8.0000    0    15.999  -22.847491   -5.510198   -1.840565
  18 H     1.0000    0     1.008  -33.905417   -9.715177    1.536167
  19 H     1.0000    0     1.008  -32.326340   -8.440838   -1.166017
  20 H     1.0000    0     1.008  -33.642853   -6.370616    1.166154
  21 H     1.0000    0     1.008  -25.384814  -12.928882   -0.545272
  22 H     1.0000    0     1.008  -27.379103  -11.739016    1.916075
  23 H     1.0000    0     1.008  -24.094000  -10.942245    1.853783
  24 H     1.0000    0     1.008  -29.687583    1.068362    3.374767
  25 H     1.0000    0     1.008  -26.491452    1.955360    2.947710
  26 H     1.0000    0     1.008  -27.415713    0.346968    5.704757
  27 H     1.0000    0     1.008  -24.068018    1.353426    0.232408
  28 H     1.0000    0     1.008  -22.829743   -0.734526   -2.004417
  29 H     1.0000    0     1.008  -21.142951   -0.877502    3.586609
  30 H     1.0000    0     1.008  -16.890068   -1.091330    4.470215
  31 H     1.0000    0     1.008  -14.966891    0.569226    2.273906
  32 H     1.0000    0     1.008  -15.152164   -2.746724    2.115628
  33 H     1.0000    0     1.008  -19.178107   -1.274408   -3.375841
  34 H     1.0000    0     1.008  -15.977667   -1.642077   -2.458802
  35 H     1.0000    0     1.008  -17.343713    1.388984   -2.545903
  36 H     1.0000    0     1.008  -30.620960   -2.638189    5.839278
  37 H     1.0000    0     1.008  -21.332193   -4.820507   -1.056504

--------------------------------
INTERNAL COORDINATES (ANGSTROEM)
--------------------------------
 O      0   0   0     0.000000000000     0.00000000     0.00000000
 C      1   0   0     1.384486315301     0.00000000     0.00000000
 C      2   1   0     1.403739375731   116.56063140     0.00000000
 O      3   2   1     1.378235083817   121.15541184   357.16162362
 C      4   3   2     1.434454310184   114.21029466    80.16432179
 C      3   2   1     1.408188034333   119.54581116   178.71069020
 O      6   3   2     1.372894157042   121.93177448   180.88152512
 C      7   6   3     1.434445963900   116.22981246   293.72193611
 C      2   1   3     1.409814581983   121.43649523   176.92357153
 C      9   2   1     1.512863615316   117.73935524     2.79134353
 C      9   2   1     1.417395704785   118.48836859   183.27506524
 C     11   9   2     1.520876884107   123.38743444   178.88306424
 C     12  11   9     1.514397072408   112.34874767    98.44690416
 C     13  12  11     1.345667090624   127.52765014   129.93014228
 C     14  13  12     1.511259581141   120.65536982   179.51436960
 C     14  13  12     1.514410794776   124.57602246     2.26514988
 C      6   3   2     1.405006597263   118.82428038   359.19304335
 O     17   6   3     1.387267386584   117.61852813   179.67617339
 H      5   4   3     1.092808616876   106.32519577   184.00545748
 H      5   4   3     1.097303620600   110.86598991    65.10093609
 H      5   4   3     1.095560349827   111.16589664   302.99631660
 H      8   7   6     1.092768046166   105.93431397   185.19108104
 H      8   7   6     1.093084420680   111.63085307    65.44648368
 H      8   7   6     1.097782092981   110.60886098   303.25926479
 H     10   9   2     1.097160566008   110.78397034   310.12012172
 H     10   9   2     1.089912844060   112.85652998   188.83665504
 H     10   9   2     1.100048984729   111.26323556    68.76050305
 H     12  11   9     1.095414326907   109.95973640   335.59957745
 H     12  11   9     1.094811168604   108.52419560   220.32042006
 H     13  12  11     1.091088722066   114.73323848   310.00934127
 H     15  14  13     1.095100974551   112.03330369   359.28217765
 H     15  14  13     1.099466253531   110.90231432   238.31740388
 H     15  14  13     1.099128749919   110.85212471   120.46654174
 H     16  14  13     1.094175669618   113.58383467   331.76080815
 H     16  14  13     1.096451177064   110.96881048   209.83926099
 H     16  14  13     1.099856183057   110.16912107    92.12693040
 H      1   2   3     0.972015843463   109.44057044   141.40632673
 H     18  17   6     0.973823529079   107.94304280   225.05250894

---------------------------
INTERNAL COORDINATES (A.U.)
---------------------------
 O      0   0   0     0.000000000000     0.00000000     0.00000000
 C      1   0   0     2.616299972080     0.00000000     0.00000000
 C      2   1   0     2.652682983534   116.56063140     0.00000000
 O      3   2   1     2.604486856575   121.15541184   357.16162362
 C      4   3   2     2.710725797870   114.21029466    80.16432179
 C      3   2   1     2.661089729954   119.54581116   178.71069020
 O      6   3   2     2.594393967669   121.93177448   180.88152512
 C      7   6   3     2.710710025680   116.22981246   293.72193611
 C      2   1   3     2.664163459557   121.43649523   176.92357153
 C      9   2   1     2.858897910922   117.73935524     2.79134353
 C      9   2   1     2.678489705440   118.48836859   183.27506524
 C     11   9   2     2.874040794373   123.38743444   178.88306424
 C     12  11   9     2.861795724863   112.34874767    98.44690416
 C     13  12  11     2.542942268711   127.52765014   129.93014228
 C     14  13  12     2.855866725620   120.65536982   179.51436960
 C     14  13  12     2.861821656380   124.57602246     2.26514988
 C      6   3   2     2.655077685179   118.82428038   359.19304335
 O     17   6   3     2.621555435164   117.61852813   179.67617339
 H      5   4   3     2.065109002685   106.32519577   184.00545748
 H      5   4   3     2.073603328694   110.86598991    65.10093609
 H      5   4   3     2.070309024356   111.16589664   302.99631660
 H      8   7   6     2.065032335155   105.93431397   185.19108104
 H      8   7   6     2.065630196342   111.63085307    65.44648368
 H      8   7   6     2.074507510458   110.60886098   303.25926479
 H     10   9   2     2.073332994693   110.78397034   310.12012172
 H     10   9   2     2.059636785118   112.85652998   188.83665504
 H     10   9   2     2.078791315035   111.26323556    68.76050305
 H     12  11   9     2.070033081027   109.95973640   335.59957745
 H     12  11   9     2.068893277021   108.52419560   220.32042006
 H     13  12  11     2.061858872514   114.73323848   310.00934127
 H     15  14  13     2.069440930892   112.03330369   359.28217765
 H     15  14  13     2.077690112662   110.90231432   238.31740388
 H     15  14  13     2.077052323267   110.85212471   120.46654174
 H     16  14  13     2.067692357978   113.58383467   331.76080815
 H     16  14  13     2.071992443867   110.96881048   209.83926099
 H     16  14  13     2.078426972678   110.16912107    92.12693040
 H      1   2   3     1.836843741978   109.44057044   141.40632673
 H     18  17   6     1.840259772728   107.94304280   225.05250894


           ************************************************************
           *        Program running with 4 parallel MPI-processes     *
           *              working on a common directory               *
           ************************************************************
------------------------------------------------------------------------------
                   ___                                                        
                  /   \      - P O W E R E D   B Y -                         
                 /     \                                                     
                 |  |  |   _    _      __       _____    __    __             
                 |  |  |  | |  | |    /  \     |  _  \  |  |  /  |          
                  \  \/   | |  | |   /    \    | | | |  |  | /  /          
                 / \  \   | |__| |  /  /\  \   | |_| |  |  |/  /          
                |  |  |   |  __  | /  /__\  \  |    /   |      \           
                |  |  |   | |  | | |   __   |  |    \   |  |\   \          
                \     /   | |  | | |  |  |  |  | |\  \  |  | \   \       
                 \___/    |_|  |_| |__|  |__|  |_| \__\ |__|  \__/        
                                                                              
                      - O R C A' S   B I G   F R I E N D -                    
                                      &                                       
                       - I N T E G R A L  F E E D E R -                       
                                                                              
 v1 FN, 2020, v2 2021                                                         
------------------------------------------------------------------------------


Reading SHARK input file UQ1_2e_2H_B3LYP_631Gd_opt.SHARKINP.tmp ... ok
----------------------
SHARK INTEGRAL PACKAGE
----------------------

Number of atoms                             ...     38
Number of basis functions                   ...    292
Number of shells                            ...    148
Maximum angular momentum                    ...      2
Integral batch strategy                     ... SHARK/LIBINT Hybrid
RI-J (if used) integral strategy            ... SPLIT-RIJ (Revised 2003 algorithm where possible)
Printlevel                                  ...      1
Contraction scheme used                     ... SEGMENTED contraction
Coulomb Range Separation                    ... NOT USED
Exchange Range Separation                   ... NOT USED
Finite Nucleus Model                        ... NOT USED
Auxiliary Coulomb fitting basis             ... AVAILABLE
   # of basis functions in Aux-J            ...   1102
   # of shells in Aux-J                     ...    370
   Maximum angular momentum in Aux-J        ...      4
Auxiliary J/K fitting basis                 ... NOT available
Auxiliary Correlation fitting basis         ... NOT available
Auxiliary 'external' fitting basis          ... NOT available
Integral threshold                          ...     2.500000e-11
Primitive cut-off                           ...     2.500000e-12
Primitive pair pre-selection threshold      ...     2.500000e-12

Calculating pre-screening integrals         ... done (  0.1 sec) Dimension = 148
Organizing shell pair data                  ... done (  0.0 sec)
Shell pair information
Total number of shell pairs                 ...     11026
Shell pairs after pre-screening             ...      8446
Total number of primitive shell pairs       ...     61863
Primitive shell pairs kept                  ...     26712
          la=0 lb=0:   3214 shell pairs
          la=1 lb=0:   2799 shell pairs
          la=1 lb=1:    603 shell pairs
          la=2 lb=0:   1175 shell pairs
          la=2 lb=1:    536 shell pairs
          la=2 lb=2:    119 shell pairs

Calculating one electron integrals          ... done (  0.0 sec)
Calculating RI/J V-Matrix + Cholesky decomp.... done (  0.1 sec)
Calculating Nuclear repulsion               ... done (  0.0 sec) ENN=   1378.425751415165 Eh

SHARK setup successfully completed in   0.3 seconds

Maximum memory used throughout the entire GTOINT-calculation: 20.5 MB
[1717822317.954339] [eu-a2p-349:94172:0]          mpool.c:38   UCX  WARN  object 0x391b680 was not returned to mpool ucp_requests
[1717822317.954355] [eu-a2p-349:94172:0]          mpool.c:38   UCX  WARN  object 0x391b840 was not returned to mpool ucp_requests
[1717822317.954359] [eu-a2p-349:94172:0]          mpool.c:38   UCX  WARN  object 0x391ba00 was not returned to mpool ucp_requests
[1717822317.954361] [eu-a2p-349:94172:0]          mpool.c:38   UCX  WARN  object 0x391bd80 was not returned to mpool ucp_requests
[1717822317.954364] [eu-a2p-349:94172:0]          mpool.c:38   UCX  WARN  object 0x391bf40 was not returned to mpool ucp_requests
[1717822317.954366] [eu-a2p-349:94172:0]          mpool.c:38   UCX  WARN  object 0x391c100 was not returned to mpool ucp_requests
[1717822317.954369] [eu-a2p-349:94172:0]          mpool.c:38   UCX  WARN  object 0x391c2c0 was not returned to mpool ucp_requests
[1717822317.954371] [eu-a2p-349:94172:0]          mpool.c:38   UCX  WARN  object 0x391c480 was not returned to mpool ucp_requests
[1717822317.954261] [eu-a2p-349:94174:0]          mpool.c:38   UCX  WARN  object 0x4437240 was not returned to mpool ucp_requests
[1717822317.954279] [eu-a2p-349:94174:0]          mpool.c:38   UCX  WARN  object 0x4437400 was not returned to mpool ucp_requests
[1717822317.954283] [eu-a2p-349:94174:0]          mpool.c:38   UCX  WARN  object 0x44375c0 was not returned to mpool ucp_requests
[1717822317.954286] [eu-a2p-349:94174:0]          mpool.c:38   UCX  WARN  object 0x4437780 was not returned to mpool ucp_requests
[1717822317.954288] [eu-a2p-349:94174:0]          mpool.c:38   UCX  WARN  object 0x4437940 was not returned to mpool ucp_requests
[1717822317.954291] [eu-a2p-349:94174:0]          mpool.c:38   UCX  WARN  object 0x4437b00 was not returned to mpool ucp_requests
[1717822317.954293] [eu-a2p-349:94174:0]          mpool.c:38   UCX  WARN  object 0x4437cc0 was not returned to mpool ucp_requests
[1717822317.954295] [eu-a2p-349:94174:0]          mpool.c:38   UCX  WARN  object 0x4437e80 was not returned to mpool ucp_requests
[1717822317.954298] [eu-a2p-349:94174:0]          mpool.c:38   UCX  WARN  object 0x4438040 was not returned to mpool ucp_requests
[1717822317.954300] [eu-a2p-349:94174:0]          mpool.c:38   UCX  WARN  object 0x4438200 was not returned to mpool ucp_requests
[1717822317.954302] [eu-a2p-349:94174:0]          mpool.c:38   UCX  WARN  object 0x44383c0 was not returned to mpool ucp_requests
[1717822317.954304] [eu-a2p-349:94174:0]          mpool.c:38   UCX  WARN  object 0x4438580 was not returned to mpool ucp_requests
[1717822317.954307] [eu-a2p-349:94174:0]          mpool.c:38   UCX  WARN  object 0x4438740 was not returned to mpool ucp_requests
[1717822317.954309] [eu-a2p-349:94174:0]          mpool.c:38   UCX  WARN  object 0x4438900 was not returned to mpool ucp_requests
[1717822317.954311] [eu-a2p-349:94174:0]          mpool.c:38   UCX  WARN  object 0x4438ac0 was not returned to mpool ucp_requests
[1717822317.954314] [eu-a2p-349:94174:0]          mpool.c:38   UCX  WARN  object 0x4438c80 was not returned to mpool ucp_requests
[1717822317.954316] [eu-a2p-349:94174:0]          mpool.c:38   UCX  WARN  object 0x4438e40 was not returned to mpool ucp_requests
[1717822317.959558] [eu-a2p-349:94173:0]          mpool.c:38   UCX  WARN  object 0x386f2c0 was not returned to mpool ucp_requests
[1717822317.959580] [eu-a2p-349:94173:0]          mpool.c:38   UCX  WARN  object 0x386f480 was not returned to mpool ucp_requests
[1717822317.959584] [eu-a2p-349:94173:0]          mpool.c:38   UCX  WARN  object 0x386f640 was not returned to mpool ucp_requests
[1717822317.959587] [eu-a2p-349:94173:0]          mpool.c:38   UCX  WARN  object 0x386f800 was not returned to mpool ucp_requests
[1717822317.959590] [eu-a2p-349:94173:0]          mpool.c:38   UCX  WARN  object 0x386f9c0 was not returned to mpool ucp_requests
[1717822317.959593] [eu-a2p-349:94173:0]          mpool.c:38   UCX  WARN  object 0x386fb80 was not returned to mpool ucp_requests
[1717822317.959596] [eu-a2p-349:94173:0]          mpool.c:38   UCX  WARN  object 0x386fd40 was not returned to mpool ucp_requests
[1717822317.959599] [eu-a2p-349:94173:0]          mpool.c:38   UCX  WARN  object 0x386ff00 was not returned to mpool ucp_requests
[1717822317.959601] [eu-a2p-349:94173:0]          mpool.c:38   UCX  WARN  object 0x38700c0 was not returned to mpool ucp_requests
[1717822317.959604] [eu-a2p-349:94173:0]          mpool.c:38   UCX  WARN  object 0x3870280 was not returned to mpool ucp_requests
[1717822317.959607] [eu-a2p-349:94173:0]          mpool.c:38   UCX  WARN  object 0x3870440 was not returned to mpool ucp_requests
[1717822317.959610] [eu-a2p-349:94173:0]          mpool.c:38   UCX  WARN  object 0x3870600 was not returned to mpool ucp_requests
[1717822317.959612] [eu-a2p-349:94173:0]          mpool.c:38   UCX  WARN  object 0x38707c0 was not returned to mpool ucp_requests
[1717822317.959615] [eu-a2p-349:94173:0]          mpool.c:38   UCX  WARN  object 0x3870980 was not returned to mpool ucp_requests
[1717822317.959618] [eu-a2p-349:94173:0]          mpool.c:38   UCX  WARN  object 0x3870b40 was not returned to mpool ucp_requests
[1717822317.959621] [eu-a2p-349:94173:0]          mpool.c:38   UCX  WARN  object 0x3870d00 was not returned to mpool ucp_requests
[1717822317.959624] [eu-a2p-349:94173:0]          mpool.c:38   UCX  WARN  object 0x3870ec0 was not returned to mpool ucp_requests


           ************************************************************
           *        Program running with 4 parallel MPI-processes     *
           *              working on a common directory               *
           ************************************************************

Diagonalization of the overlap matrix:
Smallest eigenvalue                        ... 3.012e-04
Time for diagonalization                   ...    0.011 sec
Threshold for overlap eigenvalues          ... 1.000e-08
Number of eigenvalues below threshold      ... 0
Time for construction of square roots      ...    0.005 sec
Total time needed                          ...    0.017 sec

-------------------
DFT GRID GENERATION
-------------------

General Integration Accuracy     IntAcc      ... 4.959
Radial Grid Type                 RadialGrid  ... OptM3 with GC (2021)
Angular Grid (max. ang.)         AngularGrid ... 6 (Lebedev-590)
Angular grid pruning method      GridPruning ... 4 (adaptive)
Weight generation scheme         WeightScheme... Becke
Basis function cutoff            BFCut       ... 1.0000e-11
Integration weight cutoff        WCut        ... 1.0000e-14
Angular grids for H and He will be reduced by one unit
Partially contracted basis set               ... off
Rotationally invariant grid construction     ... off

Total number of grid points                  ...   427123
Total number of batches                      ...     6695
Average number of points per batch           ...       63
Average number of grid points per atom       ...    11240
Time for grid setup =    5.227 sec

--------------------
COSX GRID GENERATION
--------------------

GRIDX 1
-------
General Integration Accuracy     IntAcc      ... 4.020
Radial Grid Type                 RadialGrid  ... OptM3 with GC (2021)
Angular Grid (max. ang.)         AngularGrid ... 2 (Lebedev-110)
Angular grid pruning method      GridPruning ... 4 (adaptive)
Weight generation scheme         WeightScheme... Becke
Basis function cutoff            BFCut       ... 1.0000e-11
Integration weight cutoff        WCut        ... 1.0000e-14
Angular grids for H and He will be reduced by one unit
Partially contracted basis set               ... on
Rotationally invariant grid construction     ... off

Total number of grid points                  ...    46536
Total number of batches                      ...      745
Average number of points per batch           ...       62
Average number of grid points per atom       ...     1225
UseSFitting                                  ... on

GRIDX 2
-------
General Integration Accuracy     IntAcc      ... 4.338
Radial Grid Type                 RadialGrid  ... OptM3 with GC (2021)
Angular Grid (max. ang.)         AngularGrid ... 3 (Lebedev-194)
Angular grid pruning method      GridPruning ... 4 (adaptive)
Weight generation scheme         WeightScheme... Becke
Basis function cutoff            BFCut       ... 1.0000e-11
Integration weight cutoff        WCut        ... 1.0000e-14
Angular grids for H and He will be reduced by one unit
Partially contracted basis set               ... on
Rotationally invariant grid construction     ... off

Total number of grid points                  ...   101443
Total number of batches                      ...     1604
Average number of points per batch           ...       63
Average number of grid points per atom       ...     2670
UseSFitting                                  ... on

GRIDX 3
-------
General Integration Accuracy     IntAcc      ... 4.871
Radial Grid Type                 RadialGrid  ... OptM3 with GC (2021)
Angular Grid (max. ang.)         AngularGrid ... 4 (Lebedev-302)
Angular grid pruning method      GridPruning ... 4 (adaptive)
Weight generation scheme         WeightScheme... Becke
Basis function cutoff            BFCut       ... 1.0000e-11
Integration weight cutoff        WCut        ... 1.0000e-14
Angular grids for H and He will be reduced by one unit
Partially contracted basis set               ... on
Rotationally invariant grid construction     ... off

Total number of grid points                  ...   193709
Total number of batches                      ...     3044
Average number of points per batch           ...       63
Average number of grid points per atom       ...     5098
UseSFitting                                  ... on

Time for X-Grid setup             =    2.573 sec


--------------------
CPCM SOLVATION MODEL
--------------------
CPCM parameters:
  Epsilon                                         ...      80.4000
  Refrac                                          ...       1.3300
  Rsolv                                           ...       1.3000
  Surface type                                    ... GAUSSIAN VDW
  Epsilon function type                           ...         CPCM
Radii:
 Radius for O  used is    3.4469 Bohr (=   1.8240 Ang.)
 Radius for C  used is    3.8550 Bohr (=   2.0400 Ang.)
 Radius for H  used is    2.4944 Bohr (=   1.3200 Ang.)
Calculating surface                               ...        done! (  0.0s)
GEPOL surface points                              ...         2022
GEPOL Volume                                      ...    2116.2434
GEPOL Surface-area                                ...    1111.9939
Calculating surface distance matrix               ...        done! (  0.0s)
Performing Cholesky decomposition & store         ...        done! (  0.1s)
Overall time for CPCM initialization              ...                 0.2s
--------------
SCF ITERATIONS
--------------
ITER       Energy         Delta-E        Max-DP      RMS-DP      [F,P]     Damp
               ***  Starting incremental Fock matrix formation  ***
  0   -845.8513703668   0.000000000000 0.00713114  0.00013980  0.0235872 0.7000
                      *** Initiating the SOSCF procedure ***
                      *** Re-Reading the Fockian *** 
                      *** Removing any level shift *** 
ITER      Energy       Delta-E        Grad      Rot      Max-DP    RMS-DP
  1   -845.85417887  -0.0028085069  0.001645  0.001645  0.021115  0.000447
               *** Restarting incremental Fock matrix formation ***
  2   -845.86189659  -0.0077177141  0.000867  0.002132  0.004853  0.000141
  3   -845.86212835  -0.0002317622  0.000594  0.002448  0.003181  0.000062
  4   -845.86211782   0.0000105281  0.000924  0.001623  0.001660  0.000034
  5   -845.86214529  -0.0000274707  0.000064  0.000196  0.000436  0.000009
  6   -845.86214495   0.0000003461  0.000093  0.000133  0.000294  0.000005
  7   -845.86214573  -0.0000007840  0.000022  0.000071  0.000106  0.000002
  8   -845.86214571   0.0000000169  0.000033  0.000046  0.000070  0.000001
                  ***Gradient check signals convergence***
              ***Rediagonalizing the Fockian in SOSCF/NRSCF***

               *****************************************************
               *                     SUCCESS                       *
               *           SCF CONVERGED AFTER   9 CYCLES          *
               *****************************************************

Old exchange energy                            =    -22.540244054 Eh
New exchange energy                            =    -22.540253280 Eh
Exchange energy change after final integration =     -0.000009227 Eh
Total energy after final integration           =   -845.862154972 Eh
Final COS-X integration done in                =    15.871 sec
Total Energy       :         -845.86215497 Eh          -23017.07940 eV
  Last Energy change         ...   -3.2110e-08  Tolerance :   1.0000e-08
  Last MAX-Density change    ...    5.3291e-15  Tolerance :   1.0000e-07
             **** THE GBW FILE WAS UPDATED (UQ1_2e_2H_B3LYP_631Gd_opt.gbw) ****
             **** DENSITY UQ1_2e_2H_B3LYP_631Gd_opt.scfp WAS UPDATED ****
             **** ENERGY FILE WAS UPDATED (UQ1_2e_2H_B3LYP_631Gd_opt.en.tmp) ****
             **** THE GBW FILE WAS UPDATED (UQ1_2e_2H_B3LYP_631Gd_opt.gbw) ****
             **** DENSITY UQ1_2e_2H_B3LYP_631Gd_opt.scfp WAS UPDATED ****
Total SCF time: 0 days 0 hours 1 min 45 sec 

Maximum memory used throughout the entire SCF-calculation: 127.9 MB

-------------------------   --------------------
FINAL SINGLE POINT ENERGY      -845.862154972479
-------------------------   --------------------


           ************************************************************
           *        Program running with 4 parallel MPI-processes     *
           *              working on a common directory               *
           ************************************************************
------------------------------------------------------------------------------
                         ORCA SCF GRADIENT CALCULATION
------------------------------------------------------------------------------

 ... reading COSX grid (gridx3)
Gradient of the Kohn-Sham DFT energy:
Kohn-Sham wavefunction type      ... RKS
Hartree-Fock exchange scaling    ...    0.200
Number of operators              ...    1
Number of atoms                  ...   38
Basis set dimensions             ...  292
Integral neglect threshold       ... 2.5e-11
Integral primitive cutoff        ... 2.5e-12
SHARK Integral package           ... ON

Nuc. rep. gradient       (SHARK) ... done (  0.0 sec)
HCore & Overlap gradient (SHARK) ... done (  0.2 sec)
RI-J gradient            (SHARK) ... done (  1.2 sec)
COSX-gradient                    ... done ( 19.4 sec)
Exchange-correlation gradient    ... done

------------------
CARTESIAN GRADIENT
------------------

   1   O   :   -0.002801244    0.002416280    0.000300729
   2   C   :    0.002723041   -0.001348479   -0.001789231
   3   C   :   -0.003300378   -0.000505896    0.004842803
   4   O   :    0.000117060   -0.001460562   -0.002044778
   5   C   :    0.000946535    0.000387486    0.000655801
   6   C   :    0.001227746   -0.004361712   -0.002766145
   7   O   :    0.001870904   -0.000133122    0.001760921
   8   C   :   -0.002775201    0.000135333   -0.000820973
   9   C   :   -0.003257855    0.003908992    0.004411981
  10   C   :    0.001113432    0.000434605   -0.000533235
  11   C   :    0.004926690    0.000853589   -0.005148150
  12   C   :    0.000041797    0.000370716    0.001292865
  13   C   :   -0.000255595    0.001081066   -0.000043461
  14   C   :   -0.000360429    0.000315827    0.000299689
  15   C   :   -0.000158951   -0.000272943   -0.000465295
  16   C   :   -0.000590959   -0.001523086    0.000570345
  17   C   :   -0.003715431    0.000856843    0.000796461
  18   O   :    0.002794542    0.002480099   -0.002404443
  19   H   :   -0.000107857    0.000144029    0.000155680
  20   H   :   -0.000246180   -0.000178520   -0.000064234
  21   H   :   -0.000065412    0.000092037   -0.000263123
  22   H   :    0.000478240    0.000198262   -0.000079737
  23   H   :    0.000495386   -0.000219214    0.000294124
  24   H   :    0.000098101   -0.000092492    0.000049007
  25   H   :   -0.000088321   -0.000185714   -0.000003453
  26   H   :   -0.000095334   -0.000175897    0.000320756
  27   H   :   -0.000045490    0.000034926   -0.000060305
  28   H   :   -0.000449164   -0.000306515   -0.000823558
  29   H   :    0.000534953   -0.000423292    0.000236035
  30   H   :    0.000021716    0.000170970    0.000064861
  31   H   :    0.000070335    0.000039870    0.000041469
  32   H   :    0.000094680   -0.000101471    0.000095340
  33   H   :    0.000037579   -0.000005290    0.000056423
  34   H   :    0.000351731   -0.000088390   -0.000200325
  35   H   :    0.000390533    0.000809066   -0.000304741
  36   H   :   -0.000313150    0.000227465    0.000218265
  37   H   :    0.000391519   -0.001583305    0.000917846
  38   H   :   -0.000118049   -0.001936020    0.000372989

Difference to translation invariance:
           :   -0.0000184788    0.0000555425   -0.0000607959

Difference to rotation invariance:
           :    0.0007431597   -0.0016708679   -0.0014504823

Norm of the cartesian gradient     ...    0.0162273090
RMS gradient                       ...    0.0015198267
MAX gradient                       ...    0.0051481504

-------
TIMINGS
-------

Total SCF gradient time            ...       29.466 sec

One electron gradient       ....       0.247 sec  (  0.8%)
RI-J Coulomb gradient       ....       1.227 sec  (  4.2%)
COSX gradient               ....      19.378 sec  ( 65.8%)
XC gradient                 ....       6.942 sec  ( 23.6%)
CPCM gradient               ....       0.662 sec  (  2.2%)
   A-Matrix (El+Nuc)        ....       0.165 sec  (  0.6%)
   Potential                ....       0.498 sec  (  1.7%)

Maximum memory used throughout the entire SCFGRAD-calculation: 93.1 MB
------------------------------------------------------------------------------
                         ORCA GEOMETRY RELAXATION STEP
------------------------------------------------------------------------------

Reading the OPT-File                    .... done
Getting information on internals        .... done
Copying old internal coords+grads       .... done
Making the new internal coordinates     .... (new redundants).... done
Validating the new internal coordinates .... (new redundants).... done
Calculating the B-matrix                .... done
Calculating the G,G- and P matrices     .... done
Transforming gradient to internals      .... done
Projecting the internal gradient        .... done
Number of atoms                         ....  38
Number of internal coordinates          .... 174
Current Energy                          ....  -845.862154972 Eh
Current gradient norm                   ....     0.016227309 Eh/bohr
Maximum allowed component of the step   ....  0.300
Current trust radius                    ....  0.300
Updating the Hessian (BFGS)             .... done
Forming the augmented Hessian           .... done
Diagonalizing the augmented Hessian     .... done
Last element of RFO vector              ....  0.777511481
Lowest eigenvalues of augmented Hessian:
 -0.003949618  0.005477508  0.011418722  0.011775736  0.012116382
Length of the computed step             ....  0.808822454
Warning: the length of the step is outside the trust region - taking restricted step instead
The input lambda is                     ....    -0.003950
   iter:   1  x=   -0.006425  g=  227.930974 f(x)=     0.564194
   iter:   2  x=   -0.009385  g=   77.606573 f(x)=     0.229692
   iter:   3  x=   -0.012084  g=   30.830444 f(x)=     0.083218
   iter:   4  x=   -0.013491  g=   16.121639 f(x)=     0.022693
   iter:   5  x=   -0.013743  g=   12.070911 f(x)=     0.003034
   iter:   6  x=   -0.013749  g=   11.495507 f(x)=     0.000073
   iter:   7  x=   -0.013749  g=   11.481429 f(x)=     0.000000
   iter:   8  x=   -0.013749  g=   11.481421 f(x)=     0.000000
The output lambda is                    ....    -0.013749 (8 iterations)
The final length of the internal step   ....  0.300000000
Converting the step to cartesian space:
 Initial RMS(Int)=    0.0227429413
Transforming coordinates:
 Iter   0:  RMS(Cart)=    0.1014033871 RMS(Int)=    0.4763719962
 Iter   1:  RMS(Cart)=    0.0028070672 RMS(Int)=    0.0016339985
 Iter   2:  RMS(Cart)=    0.0002193955 RMS(Int)=    0.0000900788
 Iter   3:  RMS(Cart)=    0.0000166843 RMS(Int)=    0.0000117080
 Iter   4:  RMS(Cart)=    0.0000015443 RMS(Int)=    0.0000009033
 Iter   5:  RMS(Cart)=    0.0000001437 RMS(Int)=    0.0000001064
 Iter   6:  RMS(Cart)=    0.0000000141 RMS(Int)=    0.0000000095
done
Storing new coordinates                 .... done

                                .--------------------.
          ----------------------|Geometry convergence|-------------------------
          Item                value                   Tolerance       Converged
          ---------------------------------------------------------------------
          Energy change      -0.0014794871            0.0000002000      NO
          RMS gradient        0.0008767157            0.0000080000      NO
          MAX gradient        0.0047661407            0.0000300000      NO
          RMS step            0.0227429413            0.0001000000      NO
          MAX step            0.1048975872            0.0002000000      NO
          ........................................................
          Max(Bonds)      0.0028      Max(Angles)    1.04
          Max(Dihed)        6.01      Max(Improp)    0.00
          ---------------------------------------------------------------------

The optimization has not yet converged - more geometry cycles are needed


    ---------------------------------------------------------------------------
                         Redundant Internal Coordinates
                            (Angstroem and degrees)

        Definition                    Value    dE/dq     Step     New-Value
    ----------------------------------------------------------------------------
     1. B(C   1,O   0)                1.3845  0.002761 -0.0021    1.3824   
     2. B(C   2,C   1)                1.4037  0.001994 -0.0002    1.4035   
     3. B(O   3,C   2)                1.3782  0.000034 -0.0008    1.3774   
     4. B(C   4,O   3)                1.4345 -0.000688  0.0004    1.4349   
     5. B(C   5,C   2)                1.4082  0.003420 -0.0028    1.4054   
     6. B(O   6,C   5)                1.3729 -0.000418  0.0009    1.3738   
     7. B(C   7,O   6)                1.4344 -0.000654  0.0004    1.4349   
     8. B(C   8,C   1)                1.4098  0.002447  0.0013    1.4111   
     9. B(C   9,C   8)                1.5129 -0.000176 -0.0010    1.5118   
    10. B(C  10,C   8)                1.4174  0.004766 -0.0025    1.4149   
    11. B(C  11,C  10)                1.5209 -0.000464 -0.0005    1.5204   
    12. B(C  12,C  11)                1.5144 -0.000465  0.0008    1.5152   
    13. B(C  13,C  12)                1.3457 -0.000536  0.0010    1.3467   
    14. B(C  14,C  13)                1.5113 -0.000113 -0.0001    1.5111   
    15. B(C  15,C  13)                1.5144 -0.000361 -0.0004    1.5140   
    16. B(C  16,C  10)                1.4086  0.001722  0.0018    1.4104   
    17. B(C  16,C   5)                1.4050  0.003202 -0.0023    1.4027   
    18. B(O  17,C  16)                1.3873  0.003176 -0.0022    1.3851   
    19. B(H  18,C   4)                1.0928  0.000010 -0.0000    1.0928   
    20. B(H  19,C   4)                1.0973  0.000037 -0.0002    1.0971   
    21. B(H  20,C   4)                1.0956  0.000070  0.0003    1.0959   
    22. B(H  21,C   7)                1.0928 -0.000020  0.0001    1.0928   
    23. B(H  22,C   7)                1.0931 -0.000163  0.0010    1.0941   
    24. B(H  23,C   7)                1.0978  0.000094 -0.0004    1.0974   
    25. B(H  24,C   9)                1.0972  0.000030  0.0002    1.0974   
    26. B(H  25,C   9)                1.0899 -0.000293  0.0002    1.0901   
    27. B(H  26,C   9)                1.1000 -0.000070  0.0002    1.1003   
    28. B(H  27,C  11)                1.0954 -0.000195 -0.0004    1.0951   
    29. B(H  28,C  11)                1.0948 -0.000078  0.0008    1.0956   
    30. B(H  29,C  12)                1.0911  0.000051 -0.0002    1.0909   
    31. B(H  30,C  14)                1.0951  0.000018 -0.0001    1.0950   
    32. B(H  31,C  14)                1.0995 -0.000029 -0.0001    1.0994   
    33. B(H  32,C  14)                1.0991  0.000014 -0.0002    1.0989   
    34. B(H  33,C  15)                1.0942 -0.000091 -0.0002    1.0939   
    35. B(H  34,C  15)                1.0965 -0.000019  0.0000    1.0965   
    36. B(H  35,C  15)                1.0999  0.000107 -0.0005    1.0994   
    37. B(H  36,O   0)                0.9720 -0.000062 -0.0006    0.9714   
    38. B(H  37,O  17)                0.9738 -0.000663  0.0010    0.9749   
    39. A(C   1,O   0,H  36)          109.44  0.000017    0.11    109.55   
    40. A(C   2,C   1,C   8)          121.93  0.001372   -0.22    121.71   
    41. A(O   0,C   1,C   8)          121.44 -0.000757    0.48    121.92   
    42. A(O   0,C   1,C   2)          116.56 -0.000616   -0.24    116.33   
    43. A(O   3,C   2,C   5)          119.28 -0.001457   -0.11    119.17   
    44. A(C   1,C   2,C   5)          119.55 -0.000288    0.11    119.65   
    45. A(C   1,C   2,O   3)          121.16  0.001752   -0.01    121.14   
    46. A(C   2,O   3,C   4)          114.21 -0.000470   -0.23    113.98   
    47. A(O   3,C   4,H  18)          106.33 -0.000096    0.08    106.41   
    48. A(H  18,C   4,H  19)          109.47 -0.000108    0.01    109.48   
    49. A(O   3,C   4,H  19)          110.87  0.000321   -0.01    110.86   
    50. A(H  19,C   4,H  20)          109.54 -0.000199   -0.05    109.50   
    51. A(H  18,C   4,H  20)          109.41 -0.000135   -0.00    109.41   
    52. A(O   3,C   4,H  20)          111.17  0.000213   -0.03    111.13   
    53. A(C   2,C   5,O   6)          121.93 -0.000277   -0.69    121.24   
    54. A(O   6,C   5,C  16)          119.22  0.001125    0.52    119.74   
    55. A(C   2,C   5,C  16)          118.82 -0.000847    0.18    119.00   
    56. A(C   5,O   6,C   7)          116.23  0.001499   -1.04    115.19   
    57. A(O   6,C   7,H  23)          110.61 -0.000166    0.13    110.74   
    58. A(H  22,C   7,H  23)          109.50 -0.000385    0.09    109.59   
    59. A(H  21,C   7,H  23)          109.08 -0.000356    0.03    109.11   
    60. A(H  21,C   7,H  22)          110.02  0.000181   -0.14    109.88   
    61. A(O   6,C   7,H  22)          111.63  0.001001   -0.35    111.29   
    62. A(O   6,C   7,H  21)          105.93 -0.000291    0.24    106.17   
    63. A(C   9,C   8,C  10)          123.77 -0.000520    0.01    123.78   
    64. A(C   1,C   8,C  10)          118.49 -0.000984    0.06    118.55   
    65. A(C   1,C   8,C   9)          117.74  0.001504   -0.08    117.66   
    66. A(H  25,C   9,H  26)          106.83 -0.000141   -0.10    106.73   
    67. A(H  24,C   9,H  26)          106.79  0.000018    0.10    106.89   
    68. A(H  24,C   9,H  25)          108.03  0.000130   -0.18    107.85   
    69. A(C   8,C   9,H  26)          111.26  0.000016    0.06    111.32   
    70. A(C   8,C   9,H  25)          112.86  0.000252    0.01    112.87   
    71. A(C   8,C   9,H  24)          110.78 -0.000278    0.10    110.88   
    72. A(C   8,C  10,C  11)          123.39 -0.001520    0.45    123.84   
    73. A(C  11,C  10,C  16)          117.38  0.002019   -0.53    116.85   
    74. A(C   8,C  10,C  16)          119.21 -0.000501    0.08    119.29   
    75. A(C  10,C  11,C  12)          112.35  0.000521   -0.21    112.14   
    76. A(H  27,C  11,H  28)          105.79  0.000025   -0.13    105.66   
    77. A(C  10,C  11,H  28)          108.52 -0.000173   -0.09    108.44   
    78. A(C  12,C  11,H  27)          109.98 -0.000119    0.22    110.20   
    79. A(C  10,C  11,H  27)          109.96 -0.000334    0.37    110.33   
    80. A(C  12,C  11,H  28)          110.02  0.000048   -0.16    109.86   
    81. A(C  11,C  12,C  13)          127.53 -0.000137    0.04    127.57   
    82. A(C  13,C  12,H  29)          117.74  0.000048   -0.04    117.70   
    83. A(C  11,C  12,H  29)          114.73  0.000089   -0.01    114.73   
    84. A(C  14,C  13,C  15)          114.72 -0.000121   -0.07    114.65   
    85. A(C  12,C  13,C  15)          124.58 -0.000290    0.14    124.72   
    86. A(C  12,C  13,C  14)          120.66  0.000411   -0.08    120.58   
    87. A(H  31,C  14,H  32)          106.31 -0.000121    0.04    106.35   
    88. A(C  13,C  14,H  32)          110.85  0.000039    0.01    110.86   
    89. A(H  30,C  14,H  31)          108.16 -0.000128    0.01    108.17   
    90. A(C  13,C  14,H  31)          110.90  0.000204   -0.10    110.80   
    91. A(C  13,C  14,H  30)          112.03  0.000054    0.00    112.04   
    92. A(H  30,C  14,H  32)          108.36 -0.000066    0.04    108.40   
    93. A(H  34,C  15,H  35)          106.51 -0.000272   -0.08    106.43   
    94. A(H  33,C  15,H  35)          107.27 -0.000021    0.02    107.30   
    95. A(C  13,C  15,H  35)          110.17 -0.000832   -0.24    109.93   
    96. A(H  33,C  15,H  34)          108.02 -0.000250    0.11    108.13   
    97. A(C  13,C  15,H  34)          110.97  0.000753   -0.01    110.96   
    98. A(C  13,C  15,H  33)          113.58  0.000556    0.16    113.75   
    99. A(C  10,C  16,O  17)          120.46 -0.001607    0.24    120.70   
   100. A(C   5,C  16,O  17)          117.62  0.000360   -0.02    117.60   
   101. A(C   5,C  16,C  10)          121.90  0.001246   -0.22    121.68   
   102. A(C  16,O  17,H  37)          107.94  0.000555   -0.39    107.55   
   103. D(C   2,C   1,O   0,H  36)    141.41 -0.001626    5.81    147.22   
   104. D(C   8,C   1,O   0,H  36)    -41.67 -0.001612    6.01    -35.66   
   105. D(O   3,C   2,C   1,O   0)     -2.84  0.000182   -0.15     -2.99   
   106. D(C   5,C   2,C   1,C   8)      1.80 -0.000013   -0.08      1.73   
   107. D(O   3,C   2,C   1,C   8)   -179.75  0.000239   -0.37   -180.12   
   108. D(C   5,C   2,C   1,O   0)    178.71 -0.000070    0.14    178.86   
   109. D(C   4,O   3,C   2,C   5)   -101.38 -0.000130    1.15   -100.23   
   110. D(C   4,O   3,C   2,C   1)     80.16 -0.000398    1.45     81.61   
   111. D(H  20,C   4,O   3,C   2)    -57.00  0.000348   -1.73    -58.73   
   112. D(H  18,C   4,O   3,C   2)   -175.99  0.000452   -1.76   -177.75   
   113. D(H  19,C   4,O   3,C   2)     65.10  0.000464   -1.82     63.28   
   114. D(O   6,C   5,C   2,O   3)      2.40 -0.000438    0.37      2.77   
   115. D(C  16,C   5,C   2,C   1)     -0.81 -0.000106    0.27     -0.53   
   116. D(C  16,C   5,C   2,O   3)   -179.29 -0.000402    0.58   -178.70   
   117. D(O   6,C   5,C   2,C   1)   -179.12 -0.000142    0.06   -179.06   
   118. D(C   7,O   6,C   5,C  16)    115.42  0.001501   -5.30    110.11   
   119. D(C   7,O   6,C   5,C   2)    -66.28  0.001504   -5.09    -71.37   
   120. D(H  23,C   7,O   6,C   5)    -56.74 -0.000111   -0.06    -56.80   
   121. D(H  22,C   7,O   6,C   5)     65.45 -0.000026   -0.09     65.36   
   122. D(H  21,C   7,O   6,C   5)   -174.81  0.000568   -0.30   -175.11   
   123. D(C  10,C   8,C   1,C   2)      0.03  0.000120   -0.07     -0.04   
   124. D(C   9,C   8,C   1,C   2)    179.55  0.000119   -0.24    179.31   
   125. D(C   9,C   8,C   1,O   0)      2.79  0.000170   -0.45      2.34   
   126. D(C  10,C   8,C   1,O   0)   -176.72  0.000172   -0.29   -177.01   
   127. D(H  26,C   9,C   8,C  10)   -111.75 -0.000090    0.17   -111.58   
   128. D(H  26,C   9,C   8,C   1)     68.76 -0.000086    0.35     69.11   
   129. D(H  25,C   9,C   8,C  10)      8.33 -0.000085    0.10      8.42   
   130. D(H  25,C   9,C   8,C   1)   -171.16 -0.000082    0.27   -170.89   
   131. D(H  24,C   9,C   8,C  10)    129.61  0.000058   -0.05    129.56   
   132. D(H  24,C   9,C   8,C   1)    -49.88  0.000061    0.13    -49.75   
   133. D(C  11,C  10,C   8,C   1)    178.88 -0.000104   -0.05    178.83   
   134. D(C  16,C  10,C   8,C   9)    177.71 -0.000109    0.18    177.89   
   135. D(C  16,C  10,C   8,C   1)     -2.81 -0.000101    0.01     -2.79   
   136. D(C  11,C  10,C   8,C   9)     -0.60 -0.000113    0.11     -0.49   
   137. D(H  28,C  11,C  10,C  16)     41.98 -0.000784    3.39     45.38   
   138. D(H  28,C  11,C  10,C   8)   -139.68 -0.000819    3.47   -136.21   
   139. D(H  27,C  11,C  10,C  16)    157.26 -0.001031    3.39    160.66   
   140. D(H  27,C  11,C  10,C   8)    -24.40 -0.001066    3.47    -20.93   
   141. D(C  12,C  11,C  10,C  16)    -79.89 -0.001063    3.79    -76.10   
   142. D(C  12,C  11,C  10,C   8)     98.45 -0.001098    3.86    102.31   
   143. D(H  29,C  12,C  11,H  28)   -171.01 -0.000195    0.75   -170.26   
   144. D(H  29,C  12,C  11,H  27)     72.84 -0.000184    0.87     73.71   
   145. D(H  29,C  12,C  11,C  10)    -49.99 -0.000032    0.38    -49.61   
   146. D(C  13,C  12,C  11,H  28)      8.91 -0.000122    0.57      9.48   
   147. D(C  13,C  12,C  11,H  27)   -107.24 -0.000111    0.69   -106.54   
   148. D(C  13,C  12,C  11,C  10)    129.93  0.000041    0.21    130.14   
   149. D(C  15,C  13,C  12,H  29)   -177.82 -0.000032    0.22   -177.60   
   150. D(C  15,C  13,C  12,C  11)      2.27 -0.000106    0.40      2.66   
   151. D(C  14,C  13,C  12,H  29)     -0.57 -0.000047    0.03     -0.54   
   152. D(C  14,C  13,C  12,C  11)    179.51 -0.000122    0.21    179.72   
   153. D(H  32,C  14,C  13,C  15)    -62.03 -0.000051    0.08    -61.95   
   154. D(H  32,C  14,C  13,C  12)    120.47 -0.000030    0.25    120.71   
   155. D(H  31,C  14,C  13,C  15)     55.82 -0.000047    0.07     55.90   
   156. D(H  31,C  14,C  13,C  12)   -121.68 -0.000026    0.24   -121.44   
   157. D(H  30,C  14,C  13,C  15)    176.79 -0.000031    0.02    176.81   
   158. D(H  30,C  14,C  13,C  12)     -0.72 -0.000010    0.19     -0.53   
   159. D(H  35,C  15,C  13,C  14)    -85.27 -0.000369    1.79    -83.47   
   160. D(H  35,C  15,C  13,C  12)     92.13 -0.000370    1.61     93.74   
   161. D(H  34,C  15,C  13,C  14)     32.44 -0.000762    1.54     33.98   
   162. D(H  34,C  15,C  13,C  12)   -150.16 -0.000763    1.36   -148.80   
   163. D(H  33,C  15,C  13,C  14)    154.37 -0.000120    1.83    156.20   
   164. D(H  33,C  15,C  13,C  12)    -28.24 -0.000122    1.65    -26.59   
   165. D(C  10,C  16,C   5,C   2)     -2.04  0.000082   -0.34     -2.38   
   166. D(O  17,C  16,C  10,C  11)      0.52 -0.000046    0.37      0.90   
   167. D(O  17,C  16,C  10,C   8)   -177.89  0.000007    0.30   -177.59   
   168. D(C   5,C  16,C  10,C  11)   -177.71 -0.000026    0.27   -177.44   
   169. D(C   5,C  16,C  10,C   8)      3.88  0.000027    0.19      4.07   
   170. D(O  17,C  16,C   5,O   6)     -1.97  0.000147   -0.26     -2.22   
   171. D(O  17,C  16,C   5,C   2)    179.68  0.000136   -0.44    179.23   
   172. D(C  10,C  16,C   5,O   6)    176.32  0.000094   -0.15    176.17   
   173. D(H  37,O  17,C  16,C  10)     46.74  0.001611   -5.38     41.36   
   174. D(H  37,O  17,C  16,C   5)   -134.95  0.001609   -5.30   -140.25   
    ----------------------------------------------------------------------------

         *************************************************************
         *                GEOMETRY OPTIMIZATION CYCLE   7            *
         *************************************************************
---------------------------------
CARTESIAN COORDINATES (ANGSTROEM)
---------------------------------
  O    -16.494736   -1.939480    2.299853
  C    -15.363637   -2.121539    1.526274
  C    -15.202159   -3.390650    0.949124
  O    -16.096862   -4.407093    1.201497
  C    -17.287288   -4.347747    0.402593
  C    -14.089245   -3.645411    0.129594
  O    -13.909188   -4.869607   -0.467160
  C    -13.545839   -5.935177    0.422421
  C    -14.453004   -1.072610    1.277968
  C    -14.723655    0.262050    1.934531
  C    -13.352601   -1.320445    0.423846
  C    -12.314911   -0.272519    0.054156
  C    -11.024765   -0.448374    0.828948
  C     -9.771282   -0.489024    0.338300
  C     -8.589225   -0.666242    1.262865
  C     -9.409834   -0.304500   -1.120346
  C    -13.165881   -2.615409   -0.102864
  O    -12.071461   -2.902930   -0.901602
  H    -17.919656   -5.177103    0.728910
  H    -17.049540   -4.465691   -0.661958
  H    -17.819267   -3.402030    0.555926
  H    -13.355301   -6.806868   -0.208565
  H    -14.352313   -6.155896    1.128104
  H    -12.631406   -5.685106    0.975182
  H    -15.761032    0.577769    1.765800
  H    -14.069698    1.054118    1.569555
  H    -14.578962    0.208677    3.023938
  H    -12.717045    0.733604    0.212759
  H    -12.116391   -0.345674   -1.020823
  H    -11.151080   -0.556415    1.907094
  H     -8.895324   -0.739863    2.311635
  H     -7.889697    0.176575    1.168160
  H     -8.021226   -1.570374    1.003062
  H    -10.210484   -0.583900   -1.811439
  H     -8.516761   -0.885330   -1.379700
  H     -9.162974    0.749001   -1.314877
  H    -16.298139   -1.320850    3.022565
  H    -11.296465   -2.461161   -0.508438

----------------------------
CARTESIAN COORDINATES (A.U.)
----------------------------
  NO LB      ZA    FRAG     MASS         X           Y           Z
   0 O     8.0000    0    15.999  -31.170534   -3.665086    4.346092
   1 C     6.0000    0    12.011  -29.033066   -4.009128    2.884241
   2 C     6.0000    0    12.011  -28.727918   -6.407400    1.793585
   3 O     8.0000    0    15.999  -30.418660   -8.328199    2.270500
   4 C     6.0000    0    12.011  -32.668239   -8.216052    0.760791
   5 C     6.0000    0    12.011  -26.624815   -6.888828    0.244898
   6 O     8.0000    0    15.999  -26.284556   -9.202224   -0.882804
   7 C     6.0000    0    12.011  -25.597926  -11.215860    0.798261
   8 C     6.0000    0    12.011  -27.312219   -2.026940    2.415010
   9 C     6.0000    0    12.011  -27.823676    0.495203    3.655734
  10 C     6.0000    0    12.011  -25.232760   -2.495279    0.800953
  11 C     6.0000    0    12.011  -23.271810   -0.514986    0.102339
  12 C     6.0000    0    12.011  -20.833787   -0.847303    1.566484
  13 C     6.0000    0    12.011  -18.465048   -0.924121    0.639295
  14 C     6.0000    0    12.011  -16.231283   -1.259015    2.386468
  15 C     6.0000    0    12.011  -17.782010   -0.575421   -2.117147
  16 C     6.0000    0    12.011  -24.879910   -4.942407   -0.194385
  17 O     8.0000    0    15.999  -22.811755   -5.485743   -1.703780
  18 H     1.0000    0     1.008  -33.863242   -9.783306    1.377441
  19 H     1.0000    0     1.008  -32.218961   -8.438933   -1.250920
  20 H     1.0000    0     1.008  -33.673534   -6.428906    1.050548
  21 H     1.0000    0     1.008  -25.237862  -12.863116   -0.394131
  22 H     1.0000    0     1.008  -27.121940  -11.632957    2.131807
  23 H     1.0000    0     1.008  -23.869898  -10.743292    1.842827
  24 H     1.0000    0     1.008  -29.784034    1.091825    3.336879
  25 H     1.0000    0     1.008  -26.587876    1.991995    2.966029
  26 H     1.0000    0     1.008  -27.550245    0.394343    5.714415
  27 H     1.0000    0     1.008  -24.031732    1.386311    0.402056
  28 H     1.0000    0     1.008  -22.896660   -0.653229   -1.929075
  29 H     1.0000    0     1.008  -21.072487   -1.051471    3.603885
  30 H     1.0000    0     1.008  -16.809726   -1.398139    4.368357
  31 H     1.0000    0     1.008  -14.909366    0.333679    2.207503
  32 H     1.0000    0     1.008  -15.157921   -2.967577    1.895513
  33 H     1.0000    0     1.008  -19.295018   -1.103410   -3.423124
  34 H     1.0000    0     1.008  -16.094346   -1.673032   -2.607256
  35 H     1.0000    0     1.008  -17.315511    1.415406   -2.484758
  36 H     1.0000    0     1.008  -30.799019   -2.496045    5.711819
  37 H     1.0000    0     1.008  -21.347224   -4.650921   -0.960809

--------------------------------
INTERNAL COORDINATES (ANGSTROEM)
--------------------------------
 O      0   0   0     0.000000000000     0.00000000     0.00000000
 C      1   0   0     1.382372722915     0.00000000     0.00000000
 C      2   1   0     1.403502852285   116.31781468     0.00000000
 O      3   2   1     1.377440034370   121.14377509   357.00644542
 C      4   3   2     1.434880874613   113.97570283    81.61390989
 C      3   2   1     1.405385863375   119.65813925   178.86213905
 O      6   3   2     1.373751384259   121.24142867   180.94478780
 C      7   6   3     1.434858015192   115.19228044   288.62949938
 C      2   1   3     1.411084699499   121.91168053   177.12353466
 C      9   2   1     1.511835154701   117.66393375     2.34273789
 C      9   2   1     1.414861317375   118.55041784   182.99014826
 C     11   9   2     1.520401433055   123.83993627   178.82679174
 C     12  11   9     1.515158208727   112.13669450   102.31053028
 C     13  12  11     1.346702126611   127.57144150   130.13980092
 C     14  13  12     1.511120433028   120.57853329   179.72109828
 C     14  13  12     1.514048695540   124.71722298     2.66408862
 C      6   3   2     1.402690667339   119.00039434   359.47012234
 O     17   6   3     1.385065464425   117.59916971   179.23285461
 H      5   4   3     1.092795835115   106.40580267   182.24729579
 H      5   4   3     1.097135012151   110.85542709    63.28370046
 H      5   4   3     1.095852721026   111.13290496   301.26876871
 H      8   7   6     1.092837352589   106.17294245   184.89152943
 H      8   7   6     1.094122272994   111.28627549    65.35850087
 H      8   7   6     1.097391573432   110.73628680   303.19899000
 H     10   9   2     1.097405675986   110.88150185   310.24444573
 H     10   9   2     1.090063996200   112.87142118   189.10933866
 H     10   9   2     1.100269083445   111.32318565    69.10585044
 H     12  11   9     1.095057004156   110.32922615   339.06570986
 H     12  11   9     1.095600435269   108.43472462   223.78815765
 H     13  12  11     1.090883851312   114.72662943   310.39303017
 H     15  14  13     1.095005025885   112.03812647   359.47029558
 H     15  14  13     1.099386237238   110.80069094   238.55693333
 H     15  14  13     1.098896894298   110.86472949   120.71381295
 H     16  14  13     1.093944163652   113.75182160   333.40512721
 H     16  14  13     1.096452929819   110.96333403   211.20126392
 H     16  14  13     1.099384177254   109.92952515    93.74047369
 H      1   2   3     0.971424306145   109.54850077   147.21780218
 H     18  17   6     0.974862119144   107.54859932   219.75977351

---------------------------
INTERNAL COORDINATES (A.U.)
---------------------------
 O      0   0   0     0.000000000000     0.00000000     0.00000000
 C      1   0   0     2.612305861313     0.00000000     0.00000000
 C      2   1   0     2.652236018996   116.31781468     0.00000000
 O      3   2   1     2.602984430859   121.14377509   357.00644542
 C      4   3   2     2.711531887821   113.97570283    81.61390989
 C      3   2   1     2.655794394264   119.65813925   178.86213905
 O      6   3   2     2.596013892344   121.24142867   180.94478780
 C      7   6   3     2.711488689776   115.19228044   288.62949938
 C      2   1   3     2.666563633819   121.91168053   177.12353466
 C      9   2   1     2.856954402019   117.66393375     2.34273789
 C      9   2   1     2.673700407318   118.55041784   182.99014826
 C     11   9   2     2.873142322095   123.83993627   178.82679174
 C     12  11   9     2.863234064057   112.13669450   102.31053028
 C     13  12  11     2.544898203264   127.57144150   130.13980092
 C     14  13  12     2.855603773795   120.57853329   179.72109828
 C     14  13  12     2.861137387991   124.71722298     2.66408862
 C      6   3   2     2.650701211877   119.00039434   359.47012234
 O     17   6   3     2.617394405316   117.59916971   179.23285461
 H      5   4   3     2.065084848657   106.40580267   182.24729579
 H      5   4   3     2.073284704902   110.85542709    63.28370046
 H      5   4   3     2.070861525852   111.13290496   301.26876871
 H      8   7   6     2.065163305313   106.17294245   184.89152943
 H      8   7   6     2.067591452983   111.28627549    65.35850087
 H      8   7   6     2.073769535460   110.73628680   303.19899000
 H     10   9   2     2.073796185425   110.88150185   310.24444573
 H     10   9   2     2.059922421267   112.87142118   189.10933866
 H     10   9   2     2.079207241332   111.32318565    69.10585044
 H     12  11   9     2.069357838888   110.32922615   339.06570986
 H     12  11   9     2.070384774863   108.43472462   223.78815765
 H     13  12  11     2.061471722898   114.72662943   310.39303017
 H     15  14  13     2.069259614190   112.03812647   359.47029558
 H     15  14  13     2.077538903782   110.80069094   238.55693333
 H     15  14  13     2.076614179640   110.86472949   120.71381295
 H     16  14  13     2.067254875104   113.75182160   333.40512721
 H     16  14  13     2.071995756094   110.96333403   211.20126392
 H     16  14  13     2.077535010977   109.92952515    93.74047369
 H      1   2   3     1.835725898448   109.54850077   147.21780218
 H     18  17   6     1.842222423517   107.54859932   219.75977351


           ************************************************************
           *        Program running with 4 parallel MPI-processes     *
           *              working on a common directory               *
           ************************************************************
------------------------------------------------------------------------------
                   ___                                                        
                  /   \      - P O W E R E D   B Y -                         
                 /     \                                                     
                 |  |  |   _    _      __       _____    __    __             
                 |  |  |  | |  | |    /  \     |  _  \  |  |  /  |          
                  \  \/   | |  | |   /    \    | | | |  |  | /  /          
                 / \  \   | |__| |  /  /\  \   | |_| |  |  |/  /          
                |  |  |   |  __  | /  /__\  \  |    /   |      \           
                |  |  |   | |  | | |   __   |  |    \   |  |\   \          
                \     /   | |  | | |  |  |  |  | |\  \  |  | \   \       
                 \___/    |_|  |_| |__|  |__|  |_| \__\ |__|  \__/        
                                                                              
                      - O R C A' S   B I G   F R I E N D -                    
                                      &                                       
                       - I N T E G R A L  F E E D E R -                       
                                                                              
 v1 FN, 2020, v2 2021                                                         
------------------------------------------------------------------------------


Reading SHARK input file UQ1_2e_2H_B3LYP_631Gd_opt.SHARKINP.tmp ... ok
----------------------
SHARK INTEGRAL PACKAGE
----------------------

Number of atoms                             ...     38
Number of basis functions                   ...    292
Number of shells                            ...    148
Maximum angular momentum                    ...      2
Integral batch strategy                     ... SHARK/LIBINT Hybrid
RI-J (if used) integral strategy            ... SPLIT-RIJ (Revised 2003 algorithm where possible)
Printlevel                                  ...      1
Contraction scheme used                     ... SEGMENTED contraction
Coulomb Range Separation                    ... NOT USED
Exchange Range Separation                   ... NOT USED
Finite Nucleus Model                        ... NOT USED
Auxiliary Coulomb fitting basis             ... AVAILABLE
   # of basis functions in Aux-J            ...   1102
   # of shells in Aux-J                     ...    370
   Maximum angular momentum in Aux-J        ...      4
Auxiliary J/K fitting basis                 ... NOT available
Auxiliary Correlation fitting basis         ... NOT available
Auxiliary 'external' fitting basis          ... NOT available
Integral threshold                          ...     2.500000e-11
Primitive cut-off                           ...     2.500000e-12
Primitive pair pre-selection threshold      ...     2.500000e-12

Calculating pre-screening integrals         ... done (  0.1 sec) Dimension = 148
Organizing shell pair data                  ... done (  0.0 sec)
Shell pair information
Total number of shell pairs                 ...     11026
Shell pairs after pre-screening             ...      8455
Total number of primitive shell pairs       ...     61863
Primitive shell pairs kept                  ...     26760
          la=0 lb=0:   3219 shell pairs
          la=1 lb=0:   2802 shell pairs
          la=1 lb=1:    603 shell pairs
          la=2 lb=0:   1176 shell pairs
          la=2 lb=1:    536 shell pairs
          la=2 lb=2:    119 shell pairs

Calculating one electron integrals          ... done (  0.0 sec)
Calculating RI/J V-Matrix + Cholesky decomp.... done (  0.1 sec)
Calculating Nuclear repulsion               ... done (  0.0 sec) ENN=   1380.402137267536 Eh

SHARK setup successfully completed in   0.3 seconds

Maximum memory used throughout the entire GTOINT-calculation: 20.5 MB
[1717822455.023525] [eu-a2p-349:94534:0]          mpool.c:38   UCX  WARN  object 0x42bb440 was not returned to mpool ucp_requests
[1717822455.023542] [eu-a2p-349:94534:0]          mpool.c:38   UCX  WARN  object 0x42bb600 was not returned to mpool ucp_requests
[1717822455.023546] [eu-a2p-349:94534:0]          mpool.c:38   UCX  WARN  object 0x42bb7c0 was not returned to mpool ucp_requests
[1717822455.023549] [eu-a2p-349:94534:0]          mpool.c:38   UCX  WARN  object 0x42bb980 was not returned to mpool ucp_requests
[1717822455.023551] [eu-a2p-349:94534:0]          mpool.c:38   UCX  WARN  object 0x42bbb40 was not returned to mpool ucp_requests
[1717822455.023553] [eu-a2p-349:94534:0]          mpool.c:38   UCX  WARN  object 0x42bbd00 was not returned to mpool ucp_requests
[1717822455.023413] [eu-a2p-349:94536:0]          mpool.c:38   UCX  WARN  object 0x3735e80 was not returned to mpool ucp_requests
[1717822455.023430] [eu-a2p-349:94536:0]          mpool.c:38   UCX  WARN  object 0x3736040 was not returned to mpool ucp_requests
[1717822455.023434] [eu-a2p-349:94536:0]          mpool.c:38   UCX  WARN  object 0x3736200 was not returned to mpool ucp_requests
[1717822455.023437] [eu-a2p-349:94536:0]          mpool.c:38   UCX  WARN  object 0x37363c0 was not returned to mpool ucp_requests
[1717822455.023440] [eu-a2p-349:94536:0]          mpool.c:38   UCX  WARN  object 0x3736580 was not returned to mpool ucp_requests
[1717822455.023442] [eu-a2p-349:94536:0]          mpool.c:38   UCX  WARN  object 0x3736740 was not returned to mpool ucp_requests
[1717822455.023444] [eu-a2p-349:94536:0]          mpool.c:38   UCX  WARN  object 0x3736900 was not returned to mpool ucp_requests
[1717822455.023447] [eu-a2p-349:94536:0]          mpool.c:38   UCX  WARN  object 0x3736ac0 was not returned to mpool ucp_requests
[1717822455.023449] [eu-a2p-349:94536:0]          mpool.c:38   UCX  WARN  object 0x3736c80 was not returned to mpool ucp_requests
[1717822455.023451] [eu-a2p-349:94536:0]          mpool.c:38   UCX  WARN  object 0x3736e40 was not returned to mpool ucp_requests
[1717822455.023454] [eu-a2p-349:94536:0]          mpool.c:38   UCX  WARN  object 0x3737000 was not returned to mpool ucp_requests
[1717822455.023456] [eu-a2p-349:94536:0]          mpool.c:38   UCX  WARN  object 0x37371c0 was not returned to mpool ucp_requests
[1717822455.023458] [eu-a2p-349:94536:0]          mpool.c:38   UCX  WARN  object 0x3737380 was not returned to mpool ucp_requests
[1717822455.023461] [eu-a2p-349:94536:0]          mpool.c:38   UCX  WARN  object 0x3737540 was not returned to mpool ucp_requests
[1717822455.023463] [eu-a2p-349:94536:0]          mpool.c:38   UCX  WARN  object 0x3737700 was not returned to mpool ucp_requests
[1717822455.023465] [eu-a2p-349:94536:0]          mpool.c:38   UCX  WARN  object 0x37378c0 was not returned to mpool ucp_requests
[1717822455.023467] [eu-a2p-349:94536:0]          mpool.c:38   UCX  WARN  object 0x3737a80 was not returned to mpool ucp_requests
[1717822455.030362] [eu-a2p-349:94535:0]          mpool.c:38   UCX  WARN  object 0x2dbe2c0 was not returned to mpool ucp_requests
[1717822455.030381] [eu-a2p-349:94535:0]          mpool.c:38   UCX  WARN  object 0x2dbe480 was not returned to mpool ucp_requests
[1717822455.030386] [eu-a2p-349:94535:0]          mpool.c:38   UCX  WARN  object 0x2dbe640 was not returned to mpool ucp_requests
[1717822455.030389] [eu-a2p-349:94535:0]          mpool.c:38   UCX  WARN  object 0x2dbe800 was not returned to mpool ucp_requests
[1717822455.030392] [eu-a2p-349:94535:0]          mpool.c:38   UCX  WARN  object 0x2dbe9c0 was not returned to mpool ucp_requests
[1717822455.030395] [eu-a2p-349:94535:0]          mpool.c:38   UCX  WARN  object 0x2dbeb80 was not returned to mpool ucp_requests
[1717822455.030398] [eu-a2p-349:94535:0]          mpool.c:38   UCX  WARN  object 0x2dbed40 was not returned to mpool ucp_requests
[1717822455.030400] [eu-a2p-349:94535:0]          mpool.c:38   UCX  WARN  object 0x2dbef00 was not returned to mpool ucp_requests
[1717822455.030403] [eu-a2p-349:94535:0]          mpool.c:38   UCX  WARN  object 0x2dbf0c0 was not returned to mpool ucp_requests
[1717822455.030406] [eu-a2p-349:94535:0]          mpool.c:38   UCX  WARN  object 0x2dbf280 was not returned to mpool ucp_requests
[1717822455.030409] [eu-a2p-349:94535:0]          mpool.c:38   UCX  WARN  object 0x2dbf440 was not returned to mpool ucp_requests
[1717822455.030412] [eu-a2p-349:94535:0]          mpool.c:38   UCX  WARN  object 0x2dbf600 was not returned to mpool ucp_requests
[1717822455.030414] [eu-a2p-349:94535:0]          mpool.c:38   UCX  WARN  object 0x2dbf7c0 was not returned to mpool ucp_requests
[1717822455.030417] [eu-a2p-349:94535:0]          mpool.c:38   UCX  WARN  object 0x2dbf980 was not returned to mpool ucp_requests
[1717822455.030420] [eu-a2p-349:94535:0]          mpool.c:38   UCX  WARN  object 0x2dbfd00 was not returned to mpool ucp_requests


           ************************************************************
           *        Program running with 4 parallel MPI-processes     *
           *              working on a common directory               *
           ************************************************************

Diagonalization of the overlap matrix:
Smallest eigenvalue                        ... 2.997e-04
Time for diagonalization                   ...    0.011 sec
Threshold for overlap eigenvalues          ... 1.000e-08
Number of eigenvalues below threshold      ... 0
Time for construction of square roots      ...    0.005 sec
Total time needed                          ...    0.017 sec

-------------------
DFT GRID GENERATION
-------------------

General Integration Accuracy     IntAcc      ... 4.959
Radial Grid Type                 RadialGrid  ... OptM3 with GC (2021)
Angular Grid (max. ang.)         AngularGrid ... 6 (Lebedev-590)
Angular grid pruning method      GridPruning ... 4 (adaptive)
Weight generation scheme         WeightScheme... Becke
Basis function cutoff            BFCut       ... 1.0000e-11
Integration weight cutoff        WCut        ... 1.0000e-14
Angular grids for H and He will be reduced by one unit
Partially contracted basis set               ... off
Rotationally invariant grid construction     ... off

Total number of grid points                  ...   427055
Total number of batches                      ...     6690
Average number of points per batch           ...       63
Average number of grid points per atom       ...    11238
Time for grid setup =    5.328 sec

--------------------
COSX GRID GENERATION
--------------------

GRIDX 1
-------
General Integration Accuracy     IntAcc      ... 4.020
Radial Grid Type                 RadialGrid  ... OptM3 with GC (2021)
Angular Grid (max. ang.)         AngularGrid ... 2 (Lebedev-110)
Angular grid pruning method      GridPruning ... 4 (adaptive)
Weight generation scheme         WeightScheme... Becke
Basis function cutoff            BFCut       ... 1.0000e-11
Integration weight cutoff        WCut        ... 1.0000e-14
Angular grids for H and He will be reduced by one unit
Partially contracted basis set               ... on
Rotationally invariant grid construction     ... off

Total number of grid points                  ...    46512
Total number of batches                      ...      742
Average number of points per batch           ...       62
Average number of grid points per atom       ...     1224
UseSFitting                                  ... on

GRIDX 2
-------
General Integration Accuracy     IntAcc      ... 4.338
Radial Grid Type                 RadialGrid  ... OptM3 with GC (2021)
Angular Grid (max. ang.)         AngularGrid ... 3 (Lebedev-194)
Angular grid pruning method      GridPruning ... 4 (adaptive)
Weight generation scheme         WeightScheme... Becke
Basis function cutoff            BFCut       ... 1.0000e-11
Integration weight cutoff        WCut        ... 1.0000e-14
Angular grids for H and He will be reduced by one unit
Partially contracted basis set               ... on
Rotationally invariant grid construction     ... off

Total number of grid points                  ...   101443
Total number of batches                      ...     1604
Average number of points per batch           ...       63
Average number of grid points per atom       ...     2670
UseSFitting                                  ... on

GRIDX 3
-------
General Integration Accuracy     IntAcc      ... 4.871
Radial Grid Type                 RadialGrid  ... OptM3 with GC (2021)
Angular Grid (max. ang.)         AngularGrid ... 4 (Lebedev-302)
Angular grid pruning method      GridPruning ... 4 (adaptive)
Weight generation scheme         WeightScheme... Becke
Basis function cutoff            BFCut       ... 1.0000e-11
Integration weight cutoff        WCut        ... 1.0000e-14
Angular grids for H and He will be reduced by one unit
Partially contracted basis set               ... on
Rotationally invariant grid construction     ... off

Total number of grid points                  ...   193693
Total number of batches                      ...     3044
Average number of points per batch           ...       63
Average number of grid points per atom       ...     5097
UseSFitting                                  ... on

Time for X-Grid setup             =    2.569 sec


--------------------
CPCM SOLVATION MODEL
--------------------
CPCM parameters:
  Epsilon                                         ...      80.4000
  Refrac                                          ...       1.3300
  Rsolv                                           ...       1.3000
  Surface type                                    ... GAUSSIAN VDW
  Epsilon function type                           ...         CPCM
Radii:
 Radius for O  used is    3.4469 Bohr (=   1.8240 Ang.)
 Radius for C  used is    3.8550 Bohr (=   2.0400 Ang.)
 Radius for H  used is    2.4944 Bohr (=   1.3200 Ang.)
Calculating surface                               ...        done! (  0.0s)
GEPOL surface points                              ...         2015
GEPOL Volume                                      ...    2131.1598
GEPOL Surface-area                                ...    1110.0769
Calculating surface distance matrix               ...        done! (  0.0s)
Performing Cholesky decomposition & store         ...        done! (  0.1s)
Overall time for CPCM initialization              ...                 0.1s
--------------
SCF ITERATIONS
--------------
ITER       Energy         Delta-E        Max-DP      RMS-DP      [F,P]     Damp
               ***  Starting incremental Fock matrix formation  ***
  0   -845.8525178271   0.000000000000 0.00673526  0.00014210  0.0238838 0.7000
                      *** Initiating the SOSCF procedure ***
                      *** Re-Reading the Fockian *** 
                      *** Removing any level shift *** 
ITER      Energy       Delta-E        Grad      Rot      Max-DP    RMS-DP
  1   -845.85539843  -0.0028806008  0.001543  0.001543  0.019864  0.000455
               *** Restarting incremental Fock matrix formation ***
  2   -845.86332106  -0.0079226337  0.000809  0.002218  0.004650  0.000144
  3   -845.86356093  -0.0002398664  0.000580  0.002337  0.003237  0.000066
  4   -845.86354783   0.0000131015  0.000881  0.001508  0.001720  0.000037
  5   -845.86357982  -0.0000319894  0.000069  0.000206  0.000478  0.000009
  6   -845.86357949   0.0000003224  0.000097  0.000141  0.000312  0.000005
  7   -845.86358021  -0.0000007162  0.000022  0.000070  0.000116  0.000002
  8   -845.86358019   0.0000000162  0.000031  0.000044  0.000075  0.000001
                  ***Gradient check signals convergence***
              ***Rediagonalizing the Fockian in SOSCF/NRSCF***

               *****************************************************
               *                     SUCCESS                       *
               *           SCF CONVERGED AFTER   9 CYCLES          *
               *****************************************************

Old exchange energy                            =    -22.541150017 Eh
New exchange energy                            =    -22.541153178 Eh
Exchange energy change after final integration =     -0.000003161 Eh
Total energy after final integration           =   -845.863583386 Eh
Final COS-X integration done in                =    15.863 sec
Total Energy       :         -845.86358339 Eh          -23017.11827 eV
  Last Energy change         ...   -3.1662e-08  Tolerance :   1.0000e-08
  Last MAX-Density change    ...    3.5527e-15  Tolerance :   1.0000e-07
             **** THE GBW FILE WAS UPDATED (UQ1_2e_2H_B3LYP_631Gd_opt.gbw) ****
             **** DENSITY UQ1_2e_2H_B3LYP_631Gd_opt.scfp WAS UPDATED ****
             **** ENERGY FILE WAS UPDATED (UQ1_2e_2H_B3LYP_631Gd_opt.en.tmp) ****
             **** THE GBW FILE WAS UPDATED (UQ1_2e_2H_B3LYP_631Gd_opt.gbw) ****
             **** DENSITY UQ1_2e_2H_B3LYP_631Gd_opt.scfp WAS UPDATED ****
Total SCF time: 0 days 0 hours 1 min 45 sec 

Maximum memory used throughout the entire SCF-calculation: 127.8 MB

-------------------------   --------------------
FINAL SINGLE POINT ENERGY      -845.863583385961
-------------------------   --------------------


           ************************************************************
           *        Program running with 4 parallel MPI-processes     *
           *              working on a common directory               *
           ************************************************************
------------------------------------------------------------------------------
                         ORCA SCF GRADIENT CALCULATION
------------------------------------------------------------------------------

 ... reading COSX grid (gridx3)
Gradient of the Kohn-Sham DFT energy:
Kohn-Sham wavefunction type      ... RKS
Hartree-Fock exchange scaling    ...    0.200
Number of operators              ...    1
Number of atoms                  ...   38
Basis set dimensions             ...  292
Integral neglect threshold       ... 2.5e-11
Integral primitive cutoff        ... 2.5e-12
SHARK Integral package           ... ON

Nuc. rep. gradient       (SHARK) ... done (  0.0 sec)
HCore & Overlap gradient (SHARK) ... done (  0.2 sec)
RI-J gradient            (SHARK) ... done (  1.2 sec)
COSX-gradient                    ... done ( 19.3 sec)
Exchange-correlation gradient    ... done

------------------
CARTESIAN GRADIENT
------------------

   1   O   :   -0.002670887    0.001667188    0.000007546
   2   C   :    0.002278830   -0.000876549   -0.000956435
   3   C   :   -0.002723229   -0.001338721    0.003071629
   4   O   :    0.000851907   -0.000976440   -0.001587001
   5   C   :    0.000886099    0.000366205    0.000513575
   6   C   :    0.001350509   -0.003881868   -0.001826243
   7   O   :    0.000524518    0.000370546    0.001274306
   8   C   :   -0.001828222    0.000406676   -0.000304120
   9   C   :   -0.001523634    0.003970843    0.003497420
  10   C   :    0.000994921   -0.000257376   -0.001083700
  11   C   :    0.003217052    0.002286708   -0.003456786
  12   C   :   -0.000202589    0.000050089    0.001518895
  13   C   :   -0.000432499    0.000561968    0.000287037
  14   C   :   -0.000051013    0.000290017    0.000132748
  15   C   :   -0.000209676   -0.000395887   -0.000485107
  16   C   :   -0.000682306   -0.001542964    0.000327754
  17   C   :   -0.003330046    0.000144210    0.000709426
  18   O   :    0.002756970    0.001754080   -0.002610444
  19   H   :   -0.000153367    0.000146248    0.000052580
  20   H   :   -0.000226263   -0.000056372   -0.000050618
  21   H   :   -0.000096341    0.000089911   -0.000235877
  22   H   :    0.000491555    0.000139901    0.000018206
  23   H   :    0.000153892   -0.000117781    0.000174232
  24   H   :    0.000024472   -0.000198416    0.000021813
  25   H   :   -0.000108049   -0.000191649    0.000026859
  26   H   :    0.000001628   -0.000100014    0.000293096
  27   H   :    0.000086632    0.000122315   -0.000092286
  28   H   :   -0.000563858   -0.000180830   -0.001190892
  29   H   :    0.000605936   -0.000587767    0.000168103
  30   H   :    0.000053781    0.000207207    0.000018755
  31   H   :    0.000076397    0.000052452    0.000034952
  32   H   :    0.000023090   -0.000074996    0.000057745
  33   H   :    0.000017759    0.000038812    0.000071494
  34   H   :    0.000395965    0.000029710   -0.000279960
  35   H   :    0.000461347    0.000931096   -0.000245862
  36   H   :   -0.000292292   -0.000084191    0.000350635
  37   H   :    0.000244449   -0.001623935    0.001045032
  38   H   :   -0.000390170   -0.001155674    0.000705669

Difference to translation invariance:
           :    0.0000132695   -0.0000152457   -0.0000258214

Difference to rotation invariance:
           :    0.0000921578   -0.0003994494    0.0008956574

Norm of the cartesian gradient     ...    0.0131515998
RMS gradient                       ...    0.0012317602
MAX gradient                       ...    0.0039708435

-------
TIMINGS
-------

Total SCF gradient time            ...       29.414 sec

One electron gradient       ....       0.246 sec  (  0.8%)
RI-J Coulomb gradient       ....       1.243 sec  (  4.2%)
COSX gradient               ....      19.294 sec  ( 65.6%)
XC gradient                 ....       6.958 sec  ( 23.7%)
CPCM gradient               ....       0.663 sec  (  2.3%)
   A-Matrix (El+Nuc)        ....       0.165 sec  (  0.6%)
   Potential                ....       0.497 sec  (  1.7%)

Maximum memory used throughout the entire SCFGRAD-calculation: 96.0 MB
------------------------------------------------------------------------------
                         ORCA GEOMETRY RELAXATION STEP
------------------------------------------------------------------------------

Reading the OPT-File                    .... done
Getting information on internals        .... done
Copying old internal coords+grads       .... done
Making the new internal coordinates     .... (new redundants).... done
Validating the new internal coordinates .... (new redundants).... done
Calculating the B-matrix                .... done
Calculating the G,G- and P matrices     .... done
Transforming gradient to internals      .... done
Projecting the internal gradient        .... done
Number of atoms                         ....  38
Number of internal coordinates          .... 174
Current Energy                          ....  -845.863583386 Eh
Current gradient norm                   ....     0.013151600 Eh/bohr
Maximum allowed component of the step   ....  0.300
Current trust radius                    ....  0.300
Updating the Hessian (BFGS)             .... done
Forming the augmented Hessian           .... done
Diagonalizing the augmented Hessian     .... done
Last element of RFO vector              ....  0.806084684
Lowest eigenvalues of augmented Hessian:
 -0.003273183  0.005400350  0.011422135  0.011825959  0.012115329
Length of the computed step             ....  0.734166294
Warning: the length of the step is outside the trust region - taking restricted step instead
The input lambda is                     ....    -0.003273
   iter:   1  x=   -0.005638  g=  189.847323 f(x)=     0.449000
   iter:   2  x=   -0.008323  g=   66.644394 f(x)=     0.178940
   iter:   3  x=   -0.010518  g=   28.073544 f(x)=     0.061606
   iter:   4  x=   -0.011438  g=   16.069985 f(x)=     0.014796
   iter:   5  x=   -0.011549  g=   13.075971 f(x)=     0.001442
   iter:   6  x=   -0.011550  g=   12.768987 f(x)=     0.000017
   iter:   7  x=   -0.011550  g=   12.765337 f(x)=     0.000000
   iter:   8  x=   -0.011550  g=   12.765336 f(x)=     0.000000
The output lambda is                    ....    -0.011550 (8 iterations)
The final length of the internal step   ....  0.300000000
Converting the step to cartesian space:
 Initial RMS(Int)=    0.0227429413
Transforming coordinates:
 Iter   0:  RMS(Cart)=    0.0909228440 RMS(Int)=    0.0226923732
 Iter   1:  RMS(Cart)=    0.0025729033 RMS(Int)=    0.0015269383
 Iter   2:  RMS(Cart)=    0.0001932941 RMS(Int)=    0.0000949480
 Iter   3:  RMS(Cart)=    0.0000165598 RMS(Int)=    0.0000124970
 Iter   4:  RMS(Cart)=    0.0000017218 RMS(Int)=    0.0000011585
 Iter   5:  RMS(Cart)=    0.0000001866 RMS(Int)=    0.0000001469
 Iter   6:  RMS(Cart)=    0.0000000210 RMS(Int)=    0.0000000152
done
Storing new coordinates                 .... done

                                .--------------------.
          ----------------------|Geometry convergence|-------------------------
          Item                value                   Tolerance       Converged
          ---------------------------------------------------------------------
          Energy change      -0.0014284135            0.0000002000      NO
          RMS gradient        0.0007670033            0.0000080000      NO
          MAX gradient        0.0030351784            0.0000300000      NO
          RMS step            0.0227429413            0.0001000000      NO
          MAX step            0.1188094498            0.0002000000      NO
          ........................................................
          Max(Bonds)      0.0043      Max(Angles)    0.82
          Max(Dihed)        6.81      Max(Improp)    0.00
          ---------------------------------------------------------------------

The optimization has not yet converged - more geometry cycles are needed


    ---------------------------------------------------------------------------
                         Redundant Internal Coordinates
                            (Angstroem and degrees)

        Definition                    Value    dE/dq     Step     New-Value
    ----------------------------------------------------------------------------
     1. B(C   1,O   0)                1.3824  0.002582 -0.0041    1.3783   
     2. B(C   2,C   1)                1.4035  0.002008 -0.0017    1.4018   
     3. B(O   3,C   2)                1.3774 -0.000747  0.0002    1.3777   
     4. B(C   4,O   3)                1.4349 -0.000466  0.0008    1.4357   
     5. B(C   5,C   2)                1.4054  0.001606 -0.0032    1.4021   
     6. B(O   6,C   5)                1.3738 -0.001139  0.0022    1.3759   
     7. B(C   7,O   6)                1.4349 -0.000523  0.0009    1.4358   
     8. B(C   8,C   1)                1.4111  0.003035 -0.0019    1.4092   
     9. B(C   9,C   8)                1.5118 -0.000919  0.0005    1.5124   
    10. B(C  10,C   8)                1.4149  0.002952 -0.0042    1.4107   
    11. B(C  11,C  10)                1.5204 -0.001229  0.0017    1.5221   
    12. B(C  12,C  11)                1.5152 -0.000390  0.0011    1.5163   
    13. B(C  13,C  12)                1.3467 -0.000208  0.0010    1.3477   
    14. B(C  14,C  13)                1.5111 -0.000218  0.0002    1.5113   
    15. B(C  15,C  13)                1.5140 -0.000263 -0.0001    1.5140   
    16. B(C  16,C  10)                1.4104  0.001689  0.0009    1.4113   
    17. B(C  16,C   5)                1.4027  0.002096 -0.0028    1.3999   
    18. B(O  17,C  16)                1.3851  0.002843 -0.0043    1.3808   
    19. B(H  18,C   4)                1.0928 -0.000008 -0.0000    1.0928   
    20. B(H  19,C   4)                1.0971  0.000006 -0.0002    1.0970   
    21. B(H  20,C   4)                1.0959  0.000094  0.0001    1.0959   
    22. B(H  21,C   7)                1.0928 -0.000038  0.0001    1.0930   
    23. B(H  22,C   7)                1.0941  0.000025  0.0007    1.0948   
    24. B(H  23,C   7)                1.0974 -0.000015 -0.0003    1.0971   
    25. B(H  24,C   9)                1.0974  0.000043  0.0001    1.0975   
    26. B(H  25,C   9)                1.0901 -0.000169  0.0003    1.0904   
    27. B(H  26,C   9)                1.1003 -0.000086  0.0003    1.1006   
    28. B(H  27,C  11)                1.0951 -0.000132 -0.0002    1.0949   
    29. B(H  28,C  11)                1.0956 -0.000017  0.0007    1.0963   
    30. B(H  29,C  12)                1.0909 -0.000007 -0.0002    1.0907   
    31. B(H  30,C  14)                1.0950  0.000011 -0.0001    1.0949   
    32. B(H  31,C  14)                1.0994 -0.000049 -0.0000    1.0994   
    33. B(H  32,C  14)                1.0989 -0.000039 -0.0001    1.0988   
    34. B(H  33,C  15)                1.0939 -0.000122 -0.0000    1.0939   
    35. B(H  34,C  15)                1.0965 -0.000058  0.0001    1.0965   
    36. B(H  35,C  15)                1.0994 -0.000210 -0.0002    1.0992   
    37. B(H  36,O   0)                0.9714 -0.000206 -0.0004    0.9711   
    38. B(H  37,O  17)                0.9749 -0.000549  0.0013    0.9762   
    39. A(C   1,O   0,H  36)          109.55  0.000469   -0.00    109.54   
    40. A(C   2,C   1,C   8)          121.71  0.000927   -0.31    121.40   
    41. A(O   0,C   1,C   8)          121.91  0.000584    0.24    122.15   
    42. A(O   0,C   1,C   2)          116.32 -0.001515    0.06    116.38   
    43. A(O   3,C   2,C   5)          119.17 -0.001577    0.12    119.30   
    44. A(C   1,C   2,C   5)          119.66  0.000100    0.08    119.74   
    45. A(C   1,C   2,O   3)          121.14  0.001482   -0.21    120.93   
    46. A(C   2,O   3,C   4)          113.98 -0.001158   -0.00    113.97   
    47. A(O   3,C   4,H  18)          106.41  0.000088    0.04    106.44   
    48. A(H  18,C   4,H  19)          109.48 -0.000112    0.02    109.51   
    49. A(O   3,C   4,H  19)          110.86  0.000280   -0.06    110.80   
    50. A(H  19,C   4,H  20)          109.50 -0.000259    0.02    109.51   
    51. A(H  18,C   4,H  20)          109.41 -0.000178    0.04    109.44   
    52. A(O   3,C   4,H  20)          111.13  0.000183   -0.06    111.08   
    53. A(C   2,C   5,O   6)          121.24 -0.000881   -0.47    120.77   
    54. A(O   6,C   5,C  16)          119.74  0.001699    0.18    119.92   
    55. A(C   2,C   5,C  16)          119.00 -0.000818    0.29    119.29   
    56. A(C   5,O   6,C   7)          115.19 -0.000012   -0.82    114.37   
    57. A(O   6,C   7,H  23)          110.74  0.000074    0.09    110.82   
    58. A(H  22,C   7,H  23)          109.59 -0.000217    0.11    109.70   
    59. A(H  21,C   7,H  23)          109.11 -0.000424    0.13    109.24   
    60. A(H  21,C   7,H  22)          109.88  0.000151   -0.17    109.71   
    61. A(O   6,C   7,H  22)          111.29  0.000449   -0.35    110.94   
    62. A(O   6,C   7,H  21)          106.17 -0.000042    0.20    106.37   
    63. A(C   9,C   8,C  10)          123.78 -0.000618    0.09    123.87   
    64. A(C   1,C   8,C  10)          118.55 -0.001306    0.27    118.82   
    65. A(C   1,C   8,C   9)          117.66  0.001924   -0.37    117.29   
    66. A(H  25,C   9,H  26)          106.73 -0.000225   -0.01    106.72   
    67. A(H  24,C   9,H  26)          106.89  0.000029    0.08    106.97   
    68. A(H  24,C   9,H  25)          107.85  0.000153   -0.21    107.64   
    69. A(C   8,C   9,H  26)          111.32  0.000080    0.04    111.36   
    70. A(C   8,C   9,H  25)          112.87  0.000197   -0.02    112.85   
    71. A(C   8,C   9,H  24)          110.88 -0.000237    0.11    111.00   
    72. A(C   8,C  10,C  11)          123.84  0.000083    0.25    124.09   
    73. A(C  11,C  10,C  16)          116.85  0.000011   -0.29    116.56   
    74. A(C   8,C  10,C  16)          119.29 -0.000099    0.05    119.34   
    75. A(C  10,C  11,C  12)          112.14 -0.000571    0.01    112.14   
    76. A(H  27,C  11,H  28)          105.66 -0.000161   -0.09    105.58   
    77. A(C  10,C  11,H  28)          108.43 -0.000030    0.03    108.47   
    78. A(C  12,C  11,H  27)          110.20  0.000529   -0.08    110.12   
    79. A(C  10,C  11,H  27)          110.33  0.000129    0.19    110.52   
    80. A(C  12,C  11,H  28)          109.86  0.000122   -0.07    109.79   
    81. A(C  11,C  12,C  13)          127.57 -0.000113    0.05    127.63   
    82. A(C  13,C  12,H  29)          117.70  0.000017   -0.03    117.67   
    83. A(C  11,C  12,H  29)          114.73  0.000096   -0.02    114.71   
    84. A(C  14,C  13,C  15)          114.65 -0.000226   -0.02    114.62   
    85. A(C  12,C  13,C  15)          124.72  0.000030    0.10    124.82   
    86. A(C  12,C  13,C  14)          120.58  0.000196   -0.09    120.49   
    87. A(H  31,C  14,H  32)          106.35 -0.000077    0.05    106.40   
    88. A(C  13,C  14,H  32)          110.86  0.000077   -0.01    110.85   
    89. A(H  30,C  14,H  31)          108.17 -0.000105    0.04    108.21   
    90. A(C  13,C  14,H  31)          110.80  0.000085   -0.10    110.70   
    91. A(C  13,C  14,H  30)          112.04  0.000070   -0.01    112.03   
    92. A(H  30,C  14,H  32)          108.40 -0.000065    0.04    108.44   
    93. A(H  34,C  15,H  35)          106.43 -0.000338    0.08    106.51   
    94. A(H  33,C  15,H  35)          107.30 -0.000058    0.06    107.35   
    95. A(C  13,C  15,H  35)          109.93 -0.000972    0.01    109.94   
    96. A(H  33,C  15,H  34)          108.14 -0.000246    0.04    108.18   
    97. A(C  13,C  15,H  34)          110.96  0.000754   -0.15    110.81   
    98. A(C  13,C  15,H  33)          113.75  0.000772   -0.04    113.71   
    99. A(C  10,C  16,O  17)          120.70 -0.002082    0.58    121.28   
   100. A(C   5,C  16,O  17)          117.60  0.000890   -0.20    117.40   
   101. A(C   5,C  16,C  10)          121.68  0.001192   -0.38    121.30   
   102. A(C  16,O  17,H  37)          107.55 -0.000600   -0.16    107.39   
   103. D(C   2,C   1,O   0,H  36)    147.22 -0.001623    6.29    153.51   
   104. D(C   8,C   1,O   0,H  36)    -35.66 -0.001692    6.81    -28.85   
   105. D(O   3,C   2,C   1,O   0)     -2.99  0.000200   -0.27     -3.27   
   106. D(C   5,C   2,C   1,C   8)      1.73  0.000109   -0.48      1.25   
   107. D(O   3,C   2,C   1,C   8)    179.88  0.000279   -0.81    179.06   
   108. D(C   5,C   2,C   1,O   0)    178.86  0.000030    0.06    178.92   
   109. D(C   4,O   3,C   2,C   5)   -100.23 -0.000177    1.12    -99.12   
   110. D(C   4,O   3,C   2,C   1)     81.61 -0.000376    1.46     83.08   
   111. D(H  20,C   4,O   3,C   2)    -58.73  0.000262   -1.40    -60.13   
   112. D(H  18,C   4,O   3,C   2)   -177.75  0.000323   -1.44   -179.19   
   113. D(H  19,C   4,O   3,C   2)     63.28  0.000252   -1.46     61.83   
   114. D(O   6,C   5,C   2,O   3)      2.76 -0.000418    0.68      3.45   
   115. D(C  16,C   5,C   2,C   1)     -0.53 -0.000161    0.48     -0.05   
   116. D(C  16,C   5,C   2,O   3)   -178.71 -0.000384    0.83   -177.88   
   117. D(O   6,C   5,C   2,C   1)   -179.06 -0.000196    0.34   -178.72   
   118. D(C   7,O   6,C   5,C  16)    110.11  0.001240   -5.11    105.01   
   119. D(C   7,O   6,C   5,C   2)    -71.37  0.001238   -4.95    -76.32   
   120. D(H  23,C   7,O   6,C   5)    -56.80  0.000033   -0.38    -57.18   
   121. D(H  22,C   7,O   6,C   5)     65.36  0.000118   -0.42     64.93   
   122. D(H  21,C   7,O   6,C   5)   -175.11  0.000524   -0.70   -175.81   
   123. D(C  10,C   8,C   1,C   2)     -0.04  0.000020    0.14      0.10   
   124. D(C   9,C   8,C   1,C   2)    179.31 -0.000037    0.19    179.50   
   125. D(C   9,C   8,C   1,O   0)      2.34  0.000105   -0.34      2.01   
   126. D(C  10,C   8,C   1,O   0)   -177.01  0.000162   -0.39   -177.40   
   127. D(H  26,C   9,C   8,C  10)   -111.58 -0.000010    0.06   -111.52   
   128. D(H  26,C   9,C   8,C   1)     69.11  0.000054    0.01     69.11   
   129. D(H  25,C   9,C   8,C  10)      8.43 -0.000107    0.06      8.49   
   130. D(H  25,C   9,C   8,C   1)   -170.89 -0.000043    0.01   -170.88   
   131. D(H  24,C   9,C   8,C  10)    129.56  0.000057   -0.14    129.42   
   132. D(H  24,C   9,C   8,C   1)    -49.76  0.000121   -0.19    -49.95   
   133. D(C  11,C  10,C   8,C   1)    178.83  0.000124   -0.40    178.43   
   134. D(C  16,C  10,C   8,C   9)    177.89 -0.000030    0.10    177.99   
   135. D(C  16,C  10,C   8,C   1)     -2.80 -0.000074    0.17     -2.63   
   136. D(C  11,C  10,C   8,C   9)     -0.48  0.000168   -0.47     -0.95   
   137. D(H  28,C  11,C  10,C  16)     45.38 -0.000852    3.31     48.69   
   138. D(H  28,C  11,C  10,C   8)   -136.21 -0.001048    3.87   -132.34   
   139. D(H  27,C  11,C  10,C  16)    160.65 -0.000992    3.32    163.98   
   140. D(H  27,C  11,C  10,C   8)    -20.93 -0.001188    3.88    -17.05   
   141. D(C  12,C  11,C  10,C  16)    -76.10 -0.000619    3.37    -72.73   
   142. D(C  12,C  11,C  10,C   8)    102.31 -0.000815    3.93    106.24   
   143. D(H  29,C  12,C  11,H  28)   -170.26  0.000023    0.70   -169.56   
   144. D(H  29,C  12,C  11,H  27)     73.71 -0.000161    0.90     74.61   
   145. D(H  29,C  12,C  11,C  10)    -49.61 -0.000309    0.71    -48.90   
   146. D(C  13,C  12,C  11,H  28)      9.48  0.000020    0.68     10.16   
   147. D(C  13,C  12,C  11,H  27)   -106.54 -0.000163    0.88   -105.66   
   148. D(C  13,C  12,C  11,C  10)    130.14 -0.000311    0.68    130.82   
   149. D(C  15,C  13,C  12,H  29)   -177.60 -0.000014    0.17   -177.42   
   150. D(C  15,C  13,C  12,C  11)      2.66 -0.000012    0.19      2.86   
   151. D(C  14,C  13,C  12,H  29)     -0.54 -0.000037    0.07     -0.46   
   152. D(C  14,C  13,C  12,C  11)    179.72 -0.000035    0.10    179.82   
   153. D(H  32,C  14,C  13,C  15)    -61.95 -0.000029    0.11    -61.84   
   154. D(H  32,C  14,C  13,C  12)    120.71 -0.000014    0.19    120.90   
   155. D(H  31,C  14,C  13,C  15)     55.90 -0.000023    0.10     55.99   
   156. D(H  31,C  14,C  13,C  12)   -121.44 -0.000008    0.18   -121.27   
   157. D(H  30,C  14,C  13,C  15)    176.81 -0.000049    0.07    176.88   
   158. D(H  30,C  14,C  13,C  12)     -0.53 -0.000034    0.15     -0.38   
   159. D(H  35,C  15,C  13,C  14)    -83.47 -0.000292    1.77    -81.70   
   160. D(H  35,C  15,C  13,C  12)     93.74 -0.000303    1.68     95.42   
   161. D(H  34,C  15,C  13,C  14)     33.99 -0.000853    1.79     35.78   
   162. D(H  34,C  15,C  13,C  12)   -148.80 -0.000864    1.70   -147.10   
   163. D(H  33,C  15,C  13,C  14)    156.19 -0.000039    1.73    157.93   
   164. D(H  33,C  15,C  13,C  12)    -26.59 -0.000050    1.64    -24.96   
   165. D(C  10,C  16,C   5,C   2)     -2.38  0.000061   -0.17     -2.55   
   166. D(O  17,C  16,C  10,C  11)      0.90 -0.000090    0.50      1.39   
   167. D(O  17,C  16,C  10,C   8)   -177.59  0.000094   -0.04   -177.63   
   168. D(C   5,C  16,C  10,C  11)   -177.44 -0.000098    0.37   -177.07   
   169. D(C   5,C  16,C  10,C   8)      4.07  0.000086   -0.17      3.91   
   170. D(O  17,C  16,C   5,O   6)     -2.22  0.000097   -0.16     -2.38   
   171. D(O  17,C  16,C   5,C   2)    179.23  0.000101   -0.30    178.93   
   172. D(C  10,C  16,C   5,O   6)    176.17  0.000056   -0.03    176.14   
   173. D(H  37,O  17,C  16,C  10)     41.36  0.001097   -4.57     36.78   
   174. D(H  37,O  17,C  16,C   5)   -140.24  0.001112   -4.45   -144.69   
    ----------------------------------------------------------------------------

         *************************************************************
         *                GEOMETRY OPTIMIZATION CYCLE   8            *
         *************************************************************
---------------------------------
CARTESIAN COORDINATES (ANGSTROEM)
---------------------------------
  O    -16.541154   -1.923951    2.269289
  C    -15.399495   -2.106935    1.519045
  C    -15.223202   -3.376939    0.952394
  O    -16.118185   -4.394164    1.201796
  C    -17.284089   -4.363692    0.364590
  C    -14.097421   -3.633240    0.156839
  O    -13.916362   -4.863944   -0.431212
  C    -13.468048   -5.889930    0.467583
  C    -14.479715   -1.065001    1.286250
  C    -14.766441    0.271016    1.934441
  C    -13.362515   -1.315555    0.462168
  C    -12.315537   -0.270620    0.103432
  C    -11.008494   -0.495316    0.838508
  C     -9.766091   -0.525901    0.317214
  C     -8.566799   -0.760101    1.206535
  C     -9.432712   -0.273920   -1.137951
  C    -13.164962   -2.611776   -0.059890
  O    -12.059769   -2.913378   -0.830699
  H    -17.908866   -5.205348    0.673551
  H    -17.008817   -4.479882   -0.690912
  H    -17.840123   -3.428650    0.497099
  H    -13.295867   -6.780280   -0.142474
  H    -14.227138   -6.103815    1.226998
  H    -12.529317   -5.598613    0.954891
  H    -15.798299    0.589696    1.738720
  H    -14.103881    1.062770    1.583671
  H    -14.647919    0.219944    3.027411
  H    -12.693488    0.736719    0.306408
  H    -12.144018   -0.308103   -0.978674
  H    -11.110916   -0.652337    1.913005
  H     -8.851885   -0.883049    2.256487
  H     -7.862008    0.080844    1.138072
  H     -8.013611   -1.654974    0.889587
  H    -10.260749   -0.482819   -1.821590
  H     -8.570813   -0.875617   -1.450210
  H     -9.147469    0.778020   -1.280449
  H    -16.388364   -1.227787    2.928807
  H    -11.303795   -2.416593   -0.463841

----------------------------
CARTESIAN COORDINATES (A.U.)
----------------------------
  NO LB      ZA    FRAG     MASS         X           Y           Z
   0 O     8.0000    0    15.999  -31.258251   -3.635740    4.288334
   1 C     6.0000    0    12.011  -29.100828   -3.981531    2.870579
   2 C     6.0000    0    12.011  -28.767683   -6.381490    1.799763
   3 O     8.0000    0    15.999  -30.458955   -8.303767    2.271065
   4 C     6.0000    0    12.011  -32.662194   -8.246183    0.688975
   5 C     6.0000    0    12.011  -26.640265   -6.865828    0.296383
   6 O     8.0000    0    15.999  -26.298114   -9.191521   -0.814873
   7 C     6.0000    0    12.011  -25.450922  -11.130354    0.883603
   8 C     6.0000    0    12.011  -27.362697   -2.012561    2.430660
   9 C     6.0000    0    12.011  -27.904530    0.512146    3.655563
  10 C     6.0000    0    12.011  -25.251494   -2.486039    0.873372
  11 C     6.0000    0    12.011  -23.272992   -0.511398    0.195459
  12 C     6.0000    0    12.011  -20.803039   -0.936012    1.584551
  13 C     6.0000    0    12.011  -18.455238   -0.993809    0.599448
  14 C     6.0000    0    12.011  -16.188903   -1.436383    2.280021
  15 C     6.0000    0    12.011  -17.825243   -0.517634   -2.150416
  16 C     6.0000    0    12.011  -24.878172   -4.935541   -0.113176
  17 O     8.0000    0    15.999  -22.789661   -5.505486   -1.569794
  18 H     1.0000    0     1.008  -33.842853   -9.836683    1.272828
  19 H     1.0000    0     1.008  -32.142006   -8.465751   -1.305634
  20 H     1.0000    0     1.008  -33.712947   -6.479210    0.939382
  21 H     1.0000    0     1.008  -25.125547  -12.812873   -0.269237
  22 H     1.0000    0     1.008  -26.885394  -11.534539    2.318690
  23 H     1.0000    0     1.008  -23.676978  -10.579845    1.804482
  24 H     1.0000    0     1.008  -29.854458    1.114363    3.285704
  25 H     1.0000    0     1.008  -26.652472    2.008344    2.992705
  26 H     1.0000    0     1.008  -27.680556    0.415634    5.720978
  27 H     1.0000    0     1.008  -23.987215    1.392197    0.579028
  28 H     1.0000    0     1.008  -22.948869   -0.582230   -1.849425
  29 H     1.0000    0     1.008  -20.996589   -1.232738    3.615056
  30 H     1.0000    0     1.008  -16.727639   -1.668721    4.264142
  31 H     1.0000    0     1.008  -14.857042    0.152774    2.150645
  32 H     1.0000    0     1.008  -15.143531   -3.127447    1.681076
  33 H     1.0000    0     1.008  -19.390006   -0.912396   -3.442307
  34 H     1.0000    0     1.008  -16.196489   -1.654676   -2.740500
  35 H     1.0000    0     1.008  -17.286211    1.470245   -2.419699
  36 H     1.0000    0     1.008  -30.969519   -2.320180    5.534643
  37 H     1.0000    0     1.008  -21.361077   -4.566699   -0.876532

--------------------------------
INTERNAL COORDINATES (ANGSTROEM)
--------------------------------
 O      0   0   0     0.000000000000     0.00000000     0.00000000
 C      1   0   0     1.378308568143     0.00000000     0.00000000
 C      2   1   0     1.401814028562   116.38974136     0.00000000
 O      3   2   1     1.377658155463   120.93509579   356.71665219
 C      4   3   2     1.435678857545   113.97438590    83.07360478
 C      3   2   1     1.402134184198   119.73129680   178.91280040
 O      6   3   2     1.375942474369   120.77329340   181.27975064
 C      7   6   3     1.435780833141   114.37483298   283.67468423
 C      2   1   3     1.409189175636   122.16741822   177.63330617
 C      9   2   1     1.512384071666   117.29794492     1.99534647
 C      9   2   1     1.410682174881   118.82212672   182.58793368
 C     11   9   2     1.522084941215   124.09058387   178.42131413
 C     12  11   9     1.516306757306   112.14417298   106.23928674
 C     13  12  11     1.347682329705   127.62563586   130.82489197
 C     14  13  12     1.511305416955   120.49465247   179.81803556
 C     14  13  12     1.513982283573   124.82011012     2.85793212
 C      6   3   2     1.399943122696   119.29164356   359.95219122
 O     17   6   3     1.380782450105   117.39847017   178.93386322
 H      5   4   3     1.092789703188   106.44399559   180.81078684
 H      5   4   3     1.096976983236   110.79733249    61.82862505
 H      5   4   3     1.095918367561   111.07748429   299.86948144
 H      8   7   6     1.092950004258   106.37343045   184.19376661
 H      8   7   6     1.094840315340   110.93575561    64.93486524
 H      8   7   6     1.097064295188   110.82354304   302.82202887
 H     10   9   2     1.097539676331   110.99635281   310.04909454
 H     10   9   2     1.090366628544   112.85369386   189.11572487
 H     10   9   2     1.100563681310   111.35965665    69.10870097
 H     12  11   9     1.094887106684   110.51683290   342.95015296
 H     12  11   9     1.096255863848   108.46913484   227.66056017
 H     13  12  11     1.090729125303   114.70558099   311.09926816
 H     15  14  13     1.094892086183   112.02869606   359.62285704
 H     15  14  13     1.099366773657   110.70456210   238.73504919
 H     15  14  13     1.098757652101   110.85421774   120.90244544
 H     16  14  13     1.093913400999   113.71615831   335.03803138
 H     16  14  13     1.096546718064   110.82143349   212.90325646
 H     16  14  13     1.099203097166   109.93918662    95.42261012
 H      1   2   3     0.971058062152   109.54448674   153.51195181
 H     18  17   6     0.976154419702   107.39214791   215.30368408

---------------------------
INTERNAL COORDINATES (A.U.)
---------------------------
 O      0   0   0     0.000000000000     0.00000000     0.00000000
 C      1   0   0     2.604625721827     0.00000000     0.00000000
 C      2   1   0     2.649044604672   116.38974136     0.00000000
 O      3   2   1     2.603396619988   120.93509579   356.71665219
 C      4   3   2     2.713039857020   113.97438590    83.07360478
 C      3   2   1     2.649649611144   119.73129680   178.91280040
 O      6   3   2     2.600154452587   120.77329340   181.27975064
 C      7   6   3     2.713232562970   114.37483298   283.67468423
 C      2   1   3     2.662981612838   122.16741822   177.63330617
 C      9   2   1     2.857991704754   117.29794492     1.99534647
 C      9   2   1     2.665802972529   118.82212672   182.58793368
 C     11   9   2     2.876323691462   124.09058387   178.42131413
 C     12  11   9     2.865404506323   112.14417298   106.23928674
 C     13  12  11     2.546750518667   127.62563586   130.82489197
 C     14  13  12     2.855953342757   120.49465247   179.81803556
 C     14  13  12     2.861011887562   124.82011012     2.85793212
 C      6   3   2     2.645509104963   119.29164356   359.95219122
 O     17   6   3     2.609300681223   117.39847017   178.93386322
 H      5   4   3     2.065073260995   106.44399559   180.81078684
 H      5   4   3     2.072986073531   110.79733249    61.82862505
 H      5   4   3     2.070985579825   111.07748429   299.86948144
 H      8   7   6     2.065376186115   106.37343045   184.19376661
 H      8   7   6     2.068948356368   110.93575561    64.93486524
 H      8   7   6     2.073151069208   110.82354304   302.82202887
 H     10   9   2     2.074049409378   110.99635281   310.04909454
 H     10   9   2     2.060494313514   112.85369386   189.11572487
 H     10   9   2     2.079763950617   111.35965665    69.10870097
 H     12  11   9     2.069036779193   110.51683290   342.95015296
 H     12  11   9     2.071623355378   108.46913484   227.66056017
 H     13  12  11     2.061179333113   114.70558099   311.09926816
 H     15  14  13     2.069046189083   112.02869606   359.62285704
 H     15  14  13     2.077502122944   110.70456210   238.73504919
 H     15  14  13     2.076351050021   110.85421774   120.90244544
 H     16  14  13     2.067196742115   113.71615831   335.03803138
 H     16  14  13     2.072172990192   110.82143349   212.90325646
 H     16  14  13     2.077192819202   109.93918662    95.42261012
 H      1   2   3     1.835033797604   109.54448674   153.51195181
 H     18  17   6     1.844664517653   107.39214791   215.30368408


           ************************************************************
           *        Program running with 4 parallel MPI-processes     *
           *              working on a common directory               *
           ************************************************************
------------------------------------------------------------------------------
                   ___                                                        
                  /   \      - P O W E R E D   B Y -                         
                 /     \                                                     
                 |  |  |   _    _      __       _____    __    __             
                 |  |  |  | |  | |    /  \     |  _  \  |  |  /  |          
                  \  \/   | |  | |   /    \    | | | |  |  | /  /          
                 / \  \   | |__| |  /  /\  \   | |_| |  |  |/  /          
                |  |  |   |  __  | /  /__\  \  |    /   |      \           
                |  |  |   | |  | | |   __   |  |    \   |  |\   \          
                \     /   | |  | | |  |  |  |  | |\  \  |  | \   \       
                 \___/    |_|  |_| |__|  |__|  |_| \__\ |__|  \__/        
                                                                              
                      - O R C A' S   B I G   F R I E N D -                    
                                      &                                       
                       - I N T E G R A L  F E E D E R -                       
                                                                              
 v1 FN, 2020, v2 2021                                                         
------------------------------------------------------------------------------


Reading SHARK input file UQ1_2e_2H_B3LYP_631Gd_opt.SHARKINP.tmp ... ok
----------------------
SHARK INTEGRAL PACKAGE
----------------------

Number of atoms                             ...     38
Number of basis functions                   ...    292
Number of shells                            ...    148
Maximum angular momentum                    ...      2
Integral batch strategy                     ... SHARK/LIBINT Hybrid
RI-J (if used) integral strategy            ... SPLIT-RIJ (Revised 2003 algorithm where possible)
Printlevel                                  ...      1
Contraction scheme used                     ... SEGMENTED contraction
Coulomb Range Separation                    ... NOT USED
Exchange Range Separation                   ... NOT USED
Finite Nucleus Model                        ... NOT USED
Auxiliary Coulomb fitting basis             ... AVAILABLE
   # of basis functions in Aux-J            ...   1102
   # of shells in Aux-J                     ...    370
   Maximum angular momentum in Aux-J        ...      4
Auxiliary J/K fitting basis                 ... NOT available
Auxiliary Correlation fitting basis         ... NOT available
Auxiliary 'external' fitting basis          ... NOT available
Integral threshold                          ...     2.500000e-11
Primitive cut-off                           ...     2.500000e-12
Primitive pair pre-selection threshold      ...     2.500000e-12

Calculating pre-screening integrals         ... done (  0.1 sec) Dimension = 148
Organizing shell pair data                  ... done (  0.0 sec)
Shell pair information
Total number of shell pairs                 ...     11026
Shell pairs after pre-screening             ...      8465
Total number of primitive shell pairs       ...     61863
Primitive shell pairs kept                  ...     26785
          la=0 lb=0:   3225 shell pairs
          la=1 lb=0:   2806 shell pairs
          la=1 lb=1:    603 shell pairs
          la=2 lb=0:   1176 shell pairs
          la=2 lb=1:    536 shell pairs
          la=2 lb=2:    119 shell pairs

Calculating one electron integrals          ... done (  0.0 sec)
Calculating RI/J V-Matrix + Cholesky decomp.... done (  0.0 sec)
Calculating Nuclear repulsion               ... done (  0.0 sec) ENN=   1381.674193206411 Eh

SHARK setup successfully completed in   0.3 seconds

Maximum memory used throughout the entire GTOINT-calculation: 20.5 MB
[1717822591.531116] [eu-a2p-349:94907:0]          mpool.c:38   UCX  WARN  object 0x31dd340 was not returned to mpool ucp_requests
[1717822591.531136] [eu-a2p-349:94907:0]          mpool.c:38   UCX  WARN  object 0x31dd500 was not returned to mpool ucp_requests
[1717822591.531140] [eu-a2p-349:94907:0]          mpool.c:38   UCX  WARN  object 0x31dd6c0 was not returned to mpool ucp_requests
[1717822591.531143] [eu-a2p-349:94907:0]          mpool.c:38   UCX  WARN  object 0x31dd880 was not returned to mpool ucp_requests
[1717822591.531145] [eu-a2p-349:94907:0]          mpool.c:38   UCX  WARN  object 0x31dda40 was not returned to mpool ucp_requests
[1717822591.531148] [eu-a2p-349:94907:0]          mpool.c:38   UCX  WARN  object 0x31ddc00 was not returned to mpool ucp_requests
[1717822591.531151] [eu-a2p-349:94907:0]          mpool.c:38   UCX  WARN  object 0x31dddc0 was not returned to mpool ucp_requests
[1717822591.531154] [eu-a2p-349:94907:0]          mpool.c:38   UCX  WARN  object 0x31ddf80 was not returned to mpool ucp_requests
[1717822591.531156] [eu-a2p-349:94907:0]          mpool.c:38   UCX  WARN  object 0x31de140 was not returned to mpool ucp_requests
[1717822591.531159] [eu-a2p-349:94907:0]          mpool.c:38   UCX  WARN  object 0x31de300 was not returned to mpool ucp_requests
[1717822591.531162] [eu-a2p-349:94907:0]          mpool.c:38   UCX  WARN  object 0x31de4c0 was not returned to mpool ucp_requests
[1717822591.531164] [eu-a2p-349:94907:0]          mpool.c:38   UCX  WARN  object 0x31de680 was not returned to mpool ucp_requests
[1717822591.531167] [eu-a2p-349:94907:0]          mpool.c:38   UCX  WARN  object 0x31de840 was not returned to mpool ucp_requests
[1717822591.531170] [eu-a2p-349:94907:0]          mpool.c:38   UCX  WARN  object 0x31dea00 was not returned to mpool ucp_requests
[1717822591.531172] [eu-a2p-349:94907:0]          mpool.c:38   UCX  WARN  object 0x31debc0 was not returned to mpool ucp_requests
[1717822591.531176] [eu-a2p-349:94907:0]          mpool.c:38   UCX  WARN  object 0x31ded80 was not returned to mpool ucp_requests
[1717822591.531178] [eu-a2p-349:94907:0]          mpool.c:38   UCX  WARN  object 0x31def40 was not returned to mpool ucp_requests
[1717822591.541218] [eu-a2p-349:94908:0]          mpool.c:38   UCX  WARN  object 0x2c31e80 was not returned to mpool ucp_requests
[1717822591.541238] [eu-a2p-349:94908:0]          mpool.c:38   UCX  WARN  object 0x2c32040 was not returned to mpool ucp_requests
[1717822591.541242] [eu-a2p-349:94908:0]          mpool.c:38   UCX  WARN  object 0x2c32200 was not returned to mpool ucp_requests
[1717822591.541245] [eu-a2p-349:94908:0]          mpool.c:38   UCX  WARN  object 0x2c323c0 was not returned to mpool ucp_requests
[1717822591.541248] [eu-a2p-349:94908:0]          mpool.c:38   UCX  WARN  object 0x2c32580 was not returned to mpool ucp_requests
[1717822591.541250] [eu-a2p-349:94908:0]          mpool.c:38   UCX  WARN  object 0x2c32740 was not returned to mpool ucp_requests
[1717822591.541252] [eu-a2p-349:94908:0]          mpool.c:38   UCX  WARN  object 0x2c32900 was not returned to mpool ucp_requests
[1717822591.541255] [eu-a2p-349:94908:0]          mpool.c:38   UCX  WARN  object 0x2c32ac0 was not returned to mpool ucp_requests
[1717822591.541257] [eu-a2p-349:94908:0]          mpool.c:38   UCX  WARN  object 0x2c32c80 was not returned to mpool ucp_requests
[1717822591.541259] [eu-a2p-349:94908:0]          mpool.c:38   UCX  WARN  object 0x2c32e40 was not returned to mpool ucp_requests
[1717822591.541262] [eu-a2p-349:94908:0]          mpool.c:38   UCX  WARN  object 0x2c33000 was not returned to mpool ucp_requests
[1717822591.541264] [eu-a2p-349:94908:0]          mpool.c:38   UCX  WARN  object 0x2c331c0 was not returned to mpool ucp_requests
[1717822591.541266] [eu-a2p-349:94908:0]          mpool.c:38   UCX  WARN  object 0x2c33380 was not returned to mpool ucp_requests
[1717822591.541268] [eu-a2p-349:94908:0]          mpool.c:38   UCX  WARN  object 0x2c33540 was not returned to mpool ucp_requests
[1717822591.541271] [eu-a2p-349:94908:0]          mpool.c:38   UCX  WARN  object 0x2c33700 was not returned to mpool ucp_requests
[1717822591.541273] [eu-a2p-349:94908:0]          mpool.c:38   UCX  WARN  object 0x2c338c0 was not returned to mpool ucp_requests
[1717822591.541275] [eu-a2p-349:94908:0]          mpool.c:38   UCX  WARN  object 0x2c33a80 was not returned to mpool ucp_requests
[1717822591.541482] [eu-a2p-349:94906:0]          mpool.c:38   UCX  WARN  object 0x264f300 was not returned to mpool ucp_requests
[1717822591.541498] [eu-a2p-349:94906:0]          mpool.c:38   UCX  WARN  object 0x264f4c0 was not returned to mpool ucp_requests
[1717822591.541502] [eu-a2p-349:94906:0]          mpool.c:38   UCX  WARN  object 0x264f680 was not returned to mpool ucp_requests
[1717822591.541504] [eu-a2p-349:94906:0]          mpool.c:38   UCX  WARN  object 0x264f840 was not returned to mpool ucp_requests
[1717822591.541507] [eu-a2p-349:94906:0]          mpool.c:38   UCX  WARN  object 0x264fa00 was not returned to mpool ucp_requests
[1717822591.541509] [eu-a2p-349:94906:0]          mpool.c:38   UCX  WARN  object 0x264fbc0 was not returned to mpool ucp_requests
[1717822591.541511] [eu-a2p-349:94906:0]          mpool.c:38   UCX  WARN  object 0x264fd80 was not returned to mpool ucp_requests
[1717822591.541514] [eu-a2p-349:94906:0]          mpool.c:38   UCX  WARN  object 0x264ff40 was not returned to mpool ucp_requests


           ************************************************************
           *        Program running with 4 parallel MPI-processes     *
           *              working on a common directory               *
           ************************************************************

Diagonalization of the overlap matrix:
Smallest eigenvalue                        ... 2.961e-04
Time for diagonalization                   ...    0.011 sec
Threshold for overlap eigenvalues          ... 1.000e-08
Number of eigenvalues below threshold      ... 0
Time for construction of square roots      ...    0.005 sec
Total time needed                          ...    0.021 sec

-------------------
DFT GRID GENERATION
-------------------

General Integration Accuracy     IntAcc      ... 4.959
Radial Grid Type                 RadialGrid  ... OptM3 with GC (2021)
Angular Grid (max. ang.)         AngularGrid ... 6 (Lebedev-590)
Angular grid pruning method      GridPruning ... 4 (adaptive)
Weight generation scheme         WeightScheme... Becke
Basis function cutoff            BFCut       ... 1.0000e-11
Integration weight cutoff        WCut        ... 1.0000e-14
Angular grids for H and He will be reduced by one unit
Partially contracted basis set               ... off
Rotationally invariant grid construction     ... off

Total number of grid points                  ...   427047
Total number of batches                      ...     6691
Average number of points per batch           ...       63
Average number of grid points per atom       ...    11238
Time for grid setup =    5.344 sec

--------------------
COSX GRID GENERATION
--------------------

GRIDX 1
-------
General Integration Accuracy     IntAcc      ... 4.020
Radial Grid Type                 RadialGrid  ... OptM3 with GC (2021)
Angular Grid (max. ang.)         AngularGrid ... 2 (Lebedev-110)
Angular grid pruning method      GridPruning ... 4 (adaptive)
Weight generation scheme         WeightScheme... Becke
Basis function cutoff            BFCut       ... 1.0000e-11
Integration weight cutoff        WCut        ... 1.0000e-14
Angular grids for H and He will be reduced by one unit
Partially contracted basis set               ... on
Rotationally invariant grid construction     ... off

Total number of grid points                  ...    46498
Total number of batches                      ...      745
Average number of points per batch           ...       62
Average number of grid points per atom       ...     1224
UseSFitting                                  ... on

GRIDX 2
-------
General Integration Accuracy     IntAcc      ... 4.338
Radial Grid Type                 RadialGrid  ... OptM3 with GC (2021)
Angular Grid (max. ang.)         AngularGrid ... 3 (Lebedev-194)
Angular grid pruning method      GridPruning ... 4 (adaptive)
Weight generation scheme         WeightScheme... Becke
Basis function cutoff            BFCut       ... 1.0000e-11
Integration weight cutoff        WCut        ... 1.0000e-14
Angular grids for H and He will be reduced by one unit
Partially contracted basis set               ... on
Rotationally invariant grid construction     ... off

Total number of grid points                  ...   101450
Total number of batches                      ...     1604
Average number of points per batch           ...       63
Average number of grid points per atom       ...     2670
UseSFitting                                  ... on

GRIDX 3
-------
General Integration Accuracy     IntAcc      ... 4.871
Radial Grid Type                 RadialGrid  ... OptM3 with GC (2021)
Angular Grid (max. ang.)         AngularGrid ... 4 (Lebedev-302)
Angular grid pruning method      GridPruning ... 4 (adaptive)
Weight generation scheme         WeightScheme... Becke
Basis function cutoff            BFCut       ... 1.0000e-11
Integration weight cutoff        WCut        ... 1.0000e-14
Angular grids for H and He will be reduced by one unit
Partially contracted basis set               ... on
Rotationally invariant grid construction     ... off

Total number of grid points                  ...   193688
Total number of batches                      ...     3044
Average number of points per batch           ...       63
Average number of grid points per atom       ...     5097
UseSFitting                                  ... on

Time for X-Grid setup             =    2.578 sec


--------------------
CPCM SOLVATION MODEL
--------------------
CPCM parameters:
  Epsilon                                         ...      80.4000
  Refrac                                          ...       1.3300
  Rsolv                                           ...       1.3000
  Surface type                                    ... GAUSSIAN VDW
  Epsilon function type                           ...         CPCM
Radii:
 Radius for O  used is    3.4469 Bohr (=   1.8240 Ang.)
 Radius for C  used is    3.8550 Bohr (=   2.0400 Ang.)
 Radius for H  used is    2.4944 Bohr (=   1.3200 Ang.)
Calculating surface                               ...        done! (  0.0s)
GEPOL surface points                              ...         2005
GEPOL Volume                                      ...    2125.4162
GEPOL Surface-area                                ...    1110.2397
Calculating surface distance matrix               ...        done! (  0.0s)
Performing Cholesky decomposition & store         ...        done! (  0.1s)
Overall time for CPCM initialization              ...                 0.1s
--------------
SCF ITERATIONS
--------------
ITER       Energy         Delta-E        Max-DP      RMS-DP      [F,P]     Damp
               ***  Starting incremental Fock matrix formation  ***
  0   -845.8546435145   0.000000000000 0.00698687  0.00013761  0.0240229 0.7000
                      *** Initiating the SOSCF procedure ***
                      *** Re-Reading the Fockian *** 
                      *** Removing any level shift *** 
ITER      Energy       Delta-E        Grad      Rot      Max-DP    RMS-DP
  1   -845.85728740  -0.0026438813  0.001330  0.001330  0.020646  0.000442
               *** Restarting incremental Fock matrix formation ***
  2   -845.86457508  -0.0072876816  0.000812  0.002361  0.005083  0.000140
  3   -845.86480143  -0.0002263477  0.000431  0.001797  0.003181  0.000065
  4   -845.86478729   0.0000141354  0.000654  0.001127  0.001711  0.000036
  5   -845.86481895  -0.0000316635  0.000062  0.000199  0.000356  0.000007
  6   -845.86481873   0.0000002185  0.000085  0.000135  0.000228  0.000004
  7   -845.86481918  -0.0000004472  0.000017  0.000050  0.000096  0.000001
  8   -845.86481917   0.0000000111  0.000021  0.000031  0.000061  0.000001
                  ***Gradient check signals convergence***
              ***Rediagonalizing the Fockian in SOSCF/NRSCF***

               *****************************************************
               *                     SUCCESS                       *
               *           SCF CONVERGED AFTER   9 CYCLES          *
               *****************************************************

Old exchange energy                            =    -22.542638804 Eh
New exchange energy                            =    -22.542641203 Eh
Exchange energy change after final integration =     -0.000002399 Eh
Total energy after final integration           =   -845.864821593 Eh
Final COS-X integration done in                =    15.863 sec
Total Energy       :         -845.86482159 Eh          -23017.15196 eV
  Last Energy change         ...   -2.3310e-08  Tolerance :   1.0000e-08
  Last MAX-Density change    ...    4.8850e-15  Tolerance :   1.0000e-07
             **** THE GBW FILE WAS UPDATED (UQ1_2e_2H_B3LYP_631Gd_opt.gbw) ****
             **** DENSITY UQ1_2e_2H_B3LYP_631Gd_opt.scfp WAS UPDATED ****
             **** ENERGY FILE WAS UPDATED (UQ1_2e_2H_B3LYP_631Gd_opt.en.tmp) ****
             **** THE GBW FILE WAS UPDATED (UQ1_2e_2H_B3LYP_631Gd_opt.gbw) ****
             **** DENSITY UQ1_2e_2H_B3LYP_631Gd_opt.scfp WAS UPDATED ****
Total SCF time: 0 days 0 hours 1 min 45 sec 

Maximum memory used throughout the entire SCF-calculation: 126.7 MB

-------------------------   --------------------
FINAL SINGLE POINT ENERGY      -845.864821592666
-------------------------   --------------------


           ************************************************************
           *        Program running with 4 parallel MPI-processes     *
           *              working on a common directory               *
           ************************************************************
------------------------------------------------------------------------------
                         ORCA SCF GRADIENT CALCULATION
------------------------------------------------------------------------------

 ... reading COSX grid (gridx3)
Gradient of the Kohn-Sham DFT energy:
Kohn-Sham wavefunction type      ... RKS
Hartree-Fock exchange scaling    ...    0.200
Number of operators              ...    1
Number of atoms                  ...   38
Basis set dimensions             ...  292
Integral neglect threshold       ... 2.5e-11
Integral primitive cutoff        ... 2.5e-12
SHARK Integral package           ... ON

Nuc. rep. gradient       (SHARK) ... done (  0.0 sec)
HCore & Overlap gradient (SHARK) ... done (  0.2 sec)
RI-J gradient            (SHARK) ... done (  1.2 sec)
COSX-gradient                    ... done ( 19.3 sec)
Exchange-correlation gradient    ... done

------------------
CARTESIAN GRADIENT
------------------

   1   O   :   -0.001334054    0.001481719   -0.001032842
   2   C   :    0.001462368   -0.000119345   -0.000257945
   3   C   :   -0.000614895   -0.000568291    0.001414568
   4   O   :    0.001059447   -0.000406969   -0.000813393
   5   C   :    0.000169785    0.000293523    0.000246399
   6   C   :    0.001270079   -0.001444090   -0.000288182
   7   O   :   -0.000226225    0.000583334    0.000192541
   8   C   :   -0.000685589    0.000173769    0.000337639
   9   C   :    0.000148826    0.001280864    0.001445400
  10   C   :    0.000324544   -0.000834776   -0.000913171
  11   C   :   -0.000358798    0.002302611   -0.000574495
  12   C   :   -0.000230106    0.000103101    0.001076774
  13   C   :   -0.000506918    0.000378593    0.000783230
  14   C   :    0.000307428   -0.000140886   -0.000155910
  15   C   :   -0.000152581   -0.000552444   -0.000296721
  16   C   :   -0.000415070   -0.000835020   -0.000000025
  17   C   :   -0.001904574   -0.000622374   -0.000284184
  18   O   :    0.001145907    0.000362347   -0.001830348
  19   H   :   -0.000153936    0.000105218   -0.000024708
  20   H   :   -0.000085146    0.000005955   -0.000010944
  21   H   :   -0.000025625    0.000016147   -0.000134361
  22   H   :    0.000353577    0.000004334    0.000102082
  23   H   :   -0.000103643    0.000049665   -0.000079160
  24   H   :   -0.000016686   -0.000178517    0.000022722
  25   H   :   -0.000110747   -0.000281417    0.000193842
  26   H   :    0.000187193   -0.000028087    0.000065976
  27   H   :    0.000073967    0.000094521    0.000102292
  28   H   :   -0.000555931    0.000053850   -0.001202181
  29   H   :    0.000641784   -0.000465018    0.000066001
  30   H   :    0.000090561    0.000255972   -0.000029344
  31   H   :    0.000053233    0.000059134    0.000012938
  32   H   :   -0.000039434   -0.000004008   -0.000007364
  33   H   :   -0.000009173    0.000049365    0.000067425
  34   H   :    0.000330881    0.000030932   -0.000303949
  35   H   :    0.000411372    0.000740824   -0.000043918
  36   H   :   -0.000331736   -0.000138750    0.000209981
  37   H   :    0.000355437   -0.001321984    0.000940177
  38   H   :   -0.000451756   -0.000487320    0.001025191

Difference to translation invariance:
           :    0.0000737660   -0.0000035167    0.0000220315

Difference to rotation invariance:
           :   -0.0004758377    0.0008402721    0.0007172588

Norm of the cartesian gradient     ...    0.0069916321
RMS gradient                       ...    0.0006548263
MAX gradient                       ...    0.0023026105

-------
TIMINGS
-------

Total SCF gradient time            ...       29.346 sec

One electron gradient       ....       0.243 sec  (  0.8%)
RI-J Coulomb gradient       ....       1.248 sec  (  4.3%)
COSX gradient               ....      19.254 sec  ( 65.6%)
XC gradient                 ....       6.950 sec  ( 23.7%)
CPCM gradient               ....       0.656 sec  (  2.2%)
   A-Matrix (El+Nuc)        ....       0.161 sec  (  0.6%)
   Potential                ....       0.494 sec  (  1.7%)

Maximum memory used throughout the entire SCFGRAD-calculation: 95.2 MB
------------------------------------------------------------------------------
                         ORCA GEOMETRY RELAXATION STEP
------------------------------------------------------------------------------

Reading the OPT-File                    .... done
Getting information on internals        .... done
Copying old internal coords+grads       .... done
Making the new internal coordinates     .... (new redundants).... done
Validating the new internal coordinates .... (new redundants).... done
Calculating the B-matrix                .... done
Calculating the G,G- and P matrices     .... done
Transforming gradient to internals      .... done
Projecting the internal gradient        .... done
Number of atoms                         ....  38
Number of internal coordinates          .... 174
Current Energy                          ....  -845.864821593 Eh
Current gradient norm                   ....     0.006991632 Eh/bohr
Maximum allowed component of the step   ....  0.300
Current trust radius                    ....  0.300
Updating the Hessian (BFGS)             .... done
Forming the augmented Hessian           .... done
Diagonalizing the augmented Hessian     .... done
Last element of RFO vector              ....  0.851584622
Lowest eigenvalues of augmented Hessian:
 -0.002141578  0.005254512  0.011466727  0.011789463  0.012115014
Length of the computed step             ....  0.615578471
Warning: the length of the step is outside the trust region - taking restricted step instead
The input lambda is                     ....    -0.002142
   iter:   1  x=   -0.004201  g=  140.312185 f(x)=     0.288937
   iter:   2  x=   -0.006249  g=   53.123738 f(x)=     0.108833
   iter:   3  x=   -0.007523  g=   25.642621 f(x)=     0.032668
   iter:   4  x=   -0.007840  g=   17.588632 f(x)=     0.005560
   iter:   5  x=   -0.007854  g=   16.129634 f(x)=     0.000235
   iter:   6  x=   -0.007854  g=   16.066339 f(x)=     0.000000
   iter:   7  x=   -0.007854  g=   16.066214 f(x)=     0.000000
   iter:   8  x=   -0.007854  g=   16.066214 f(x)=    -0.000000
The output lambda is                    ....    -0.007854 (8 iterations)
The final length of the internal step   ....  0.300000000
Converting the step to cartesian space:
 Initial RMS(Int)=    0.0227429413
Transforming coordinates:
 Iter   0:  RMS(Cart)=    0.0792035952 RMS(Int)=    0.4754168566
 Iter   1:  RMS(Cart)=    0.0023046171 RMS(Int)=    0.0014173528
 Iter   2:  RMS(Cart)=    0.0001778216 RMS(Int)=    0.0001015145
 Iter   3:  RMS(Cart)=    0.0000174393 RMS(Int)=    0.0000136602
 Iter   4:  RMS(Cart)=    0.0000019919 RMS(Int)=    0.0000013955
 Iter   5:  RMS(Cart)=    0.0000002337 RMS(Int)=    0.0000001845
 Iter   6:  RMS(Cart)=    0.0000000278 RMS(Int)=    0.0000000202
done
Storing new coordinates                 .... done

                                .--------------------.
          ----------------------|Geometry convergence|-------------------------
          Item                value                   Tolerance       Converged
          ---------------------------------------------------------------------
          Energy change      -0.0012382067            0.0000002000      NO
          RMS gradient        0.0004523906            0.0000080000      NO
          MAX gradient        0.0014879955            0.0000300000      NO
          RMS step            0.0227429413            0.0001000000      NO
          MAX step            0.1243214154            0.0002000000      NO
          ........................................................
          Max(Bonds)      0.0033      Max(Angles)    0.44
          Max(Dihed)        7.12      Max(Improp)    0.00
          ---------------------------------------------------------------------

The optimization has not yet converged - more geometry cycles are needed


    ---------------------------------------------------------------------------
                         Redundant Internal Coordinates
                            (Angstroem and degrees)

        Definition                    Value    dE/dq     Step     New-Value
    ----------------------------------------------------------------------------
     1. B(C   1,O   0)                1.3783  0.000784 -0.0029    1.3754   
     2. B(C   2,C   1)                1.4018  0.000428 -0.0011    1.4007   
     3. B(O   3,C   2)                1.3777 -0.000771  0.0009    1.3785   
     4. B(C   4,O   3)                1.4357  0.000058  0.0001    1.4358   
     5. B(C   5,C   2)                1.4021 -0.000297 -0.0011    1.4011   
     6. B(O   6,C   5)                1.3759 -0.000897  0.0024    1.3784   
     7. B(C   7,O   6)                1.4358  0.000047  0.0002    1.4360   
     8. B(C   8,C   1)                1.4092  0.000344 -0.0002    1.4090   
     9. B(C   9,C   8)                1.5124 -0.001252  0.0023    1.5147   
    10. B(C  10,C   8)                1.4107 -0.000182 -0.0011    1.4095   
    11. B(C  11,C  10)                1.5221 -0.000663  0.0017    1.5237   
    12. B(C  12,C  11)                1.5163 -0.000092  0.0008    1.5171   
    13. B(C  13,C  12)                1.3477  0.000347  0.0003    1.3480   
    14. B(C  14,C  13)                1.5113 -0.000180  0.0004    1.5117   
    15. B(C  15,C  13)                1.5140  0.000092 -0.0005    1.5134   
    16. B(C  16,C  10)                1.4113  0.001488 -0.0015    1.4098   
    17. B(C  16,C   5)                1.3999 -0.000205 -0.0007    1.3992   
    18. B(O  17,C  16)                1.3808  0.001030 -0.0033    1.3775   
    19. B(H  18,C   4)                1.0928 -0.000001  0.0000    1.0928   
    20. B(H  19,C   4)                1.0970 -0.000010 -0.0001    1.0969   
    21. B(H  20,C   4)                1.0959  0.000014  0.0002    1.0961   
    22. B(H  21,C   7)                1.0930 -0.000003  0.0001    1.0930   
    23. B(H  22,C   7)                1.0948  0.000007  0.0006    1.0954   
    24. B(H  23,C   7)                1.0971 -0.000057 -0.0001    1.0970   
    25. B(H  24,C   9)                1.0975 -0.000012  0.0002    1.0978   
    26. B(H  25,C   9)                1.0904  0.000071 -0.0001    1.0903   
    27. B(H  26,C   9)                1.1006  0.000107 -0.0001    1.1005   
    28. B(H  27,C  11)                1.0949  0.000019 -0.0003    1.0946   
    29. B(H  28,C  11)                1.0963  0.000050  0.0004    1.0967   
    30. B(H  29,C  12)                1.0907 -0.000073  0.0001    1.0908   
    31. B(H  30,C  14)                1.0949 -0.000007 -0.0001    1.0948   
    32. B(H  31,C  14)                1.0994 -0.000031  0.0000    1.0994   
    33. B(H  32,C  14)                1.0988 -0.000063  0.0000    1.0988   
    34. B(H  33,C  15)                1.0939 -0.000066  0.0000    1.0939   
    35. B(H  34,C  15)                1.0965 -0.000072  0.0002    1.0967   
    36. B(H  35,C  15)                1.0992 -0.000246  0.0004    1.0996   
    37. B(H  36,O   0)                0.9711 -0.000254  0.0001    0.9711   
    38. B(H  37,O  17)                0.9762 -0.000214  0.0011    0.9773   
    39. A(C   1,O   0,H  36)          109.54  0.000250   -0.01    109.53   
    40. A(C   2,C   1,C   8)          121.40  0.000479   -0.25    121.14   
    41. A(O   0,C   1,C   8)          122.17  0.000235    0.23    122.40   
    42. A(O   0,C   1,C   2)          116.39 -0.000719    0.04    116.43   
    43. A(O   3,C   2,C   5)          119.30 -0.000900    0.12    119.41   
    44. A(C   1,C   2,C   5)          119.73  0.000262    0.00    119.73   
    45. A(C   1,C   2,O   3)          120.94  0.000641   -0.14    120.80   
    46. A(C   2,O   3,C   4)          113.97 -0.000958    0.09    114.07   
    47. A(O   3,C   4,H  18)          106.44  0.000217   -0.02    106.42   
    48. A(H  18,C   4,H  19)          109.51 -0.000060    0.01    109.52   
    49. A(O   3,C   4,H  19)          110.80  0.000073   -0.02    110.77   
    50. A(H  19,C   4,H  20)          109.51 -0.000157    0.03    109.55   
    51. A(H  18,C   4,H  20)          109.44 -0.000138    0.04    109.48   
    52. A(O   3,C   4,H  20)          111.08  0.000070   -0.04    111.04   
    53. A(C   2,C   5,O   6)          120.77 -0.000724   -0.34    120.43   
    54. A(O   6,C   5,C  16)          119.92  0.001259    0.07    119.99   
    55. A(C   2,C   5,C  16)          119.29 -0.000535    0.27    119.56   
    56. A(C   5,O   6,C   7)          114.37 -0.001073   -0.44    113.93   
    57. A(O   6,C   7,H  23)          110.82  0.000204    0.02    110.84   
    58. A(H  22,C   7,H  23)          109.70  0.000013    0.05    109.75   
    59. A(H  21,C   7,H  23)          109.24 -0.000316    0.12    109.36   
    60. A(H  21,C   7,H  22)          109.71  0.000085   -0.13    109.58   
    61. A(O   6,C   7,H  22)          110.94 -0.000229   -0.15    110.78   
    62. A(O   6,C   7,H  21)          106.37  0.000245    0.09    106.47   
    63. A(C   9,C   8,C  10)          123.88  0.000041   -0.01    123.86   
    64. A(C   1,C   8,C  10)          118.82 -0.000590    0.21    119.03   
    65. A(C   1,C   8,C   9)          117.30  0.000548   -0.21    117.09   
    66. A(H  25,C   9,H  26)          106.72 -0.000097   -0.01    106.71   
    67. A(H  24,C   9,H  26)          106.97 -0.000050    0.11    107.08   
    68. A(H  24,C   9,H  25)          107.64  0.000280   -0.27    107.37   
    69. A(C   8,C   9,H  26)          111.36  0.000086    0.04    111.40   
    70. A(C   8,C   9,H  25)          112.85 -0.000032    0.02    112.87   
    71. A(C   8,C   9,H  24)          111.00 -0.000179    0.11    111.11   
    72. A(C   8,C  10,C  11)          124.09  0.000693    0.04    124.13   
    73. A(C  11,C  10,C  16)          116.56 -0.000626   -0.08    116.48   
    74. A(C   8,C  10,C  16)          119.35 -0.000070    0.05    119.40   
    75. A(C  10,C  11,C  12)          112.14 -0.000760    0.14    112.28   
    76. A(H  27,C  11,H  28)          105.57 -0.000245   -0.02    105.55   
    77. A(C  10,C  11,H  28)          108.47  0.000141    0.06    108.53   
    78. A(C  12,C  11,H  27)          110.12  0.000736   -0.30    109.82   
    79. A(C  10,C  11,H  27)          110.52  0.000215    0.04    110.55   
    80. A(C  12,C  11,H  28)          109.79 -0.000065    0.07    109.86   
    81. A(C  11,C  12,C  13)          127.63 -0.000228    0.09    127.72   
    82. A(C  13,C  12,H  29)          117.67  0.000051   -0.04    117.63   
    83. A(C  11,C  12,H  29)          114.71  0.000177   -0.05    114.65   
    84. A(C  14,C  13,C  15)          114.62 -0.000211    0.00    114.62   
    85. A(C  12,C  13,C  15)          124.82  0.000268    0.03    124.85   
    86. A(C  12,C  13,C  14)          120.49 -0.000060   -0.03    120.46   
    87. A(H  31,C  14,H  32)          106.40 -0.000001    0.02    106.42   
    88. A(C  13,C  14,H  32)          110.85  0.000082   -0.03    110.83   
    89. A(H  30,C  14,H  31)          108.21 -0.000036    0.04    108.25   
    90. A(C  13,C  14,H  31)          110.70 -0.000072   -0.04    110.66   
    91. A(C  13,C  14,H  30)          112.03  0.000057   -0.01    112.02   
    92. A(H  30,C  14,H  32)          108.44 -0.000036    0.02    108.46   
    93. A(H  34,C  15,H  35)          106.51 -0.000233    0.12    106.63   
    94. A(H  33,C  15,H  35)          107.35 -0.000148    0.09    107.44   
    95. A(C  13,C  15,H  35)          109.94 -0.000678    0.07    110.01   
    96. A(H  33,C  15,H  34)          108.19 -0.000158   -0.01    108.19   
    97. A(C  13,C  15,H  34)          110.82  0.000416   -0.13    110.69   
    98. A(C  13,C  15,H  33)          113.72  0.000729   -0.14    113.57   
    99. A(C  10,C  16,O  17)          121.28 -0.000711    0.41    121.68   
   100. A(C   5,C  16,O  17)          117.40  0.000268   -0.14    117.26   
   101. A(C   5,C  16,C  10)          121.31  0.000446   -0.27    121.04   
   102. A(C  16,O  17,H  37)          107.39 -0.001478    0.18    107.57   
   103. D(C   2,C   1,O   0,H  36)    153.51 -0.001350    6.40    159.92   
   104. D(C   8,C   1,O   0,H  36)    -28.85 -0.001479    7.12    -21.73   
   105. D(O   3,C   2,C   1,O   0)     -3.28  0.000060    0.10     -3.19   
   106. D(C   5,C   2,C   1,C   8)      1.26  0.000111   -0.40      0.86   
   107. D(O   3,C   2,C   1,C   8)    179.06  0.000194   -0.63    178.43   
   108. D(C   5,C   2,C   1,O   0)    178.91 -0.000023    0.32    179.24   
   109. D(C   4,O   3,C   2,C   5)    -99.11 -0.000288    1.44    -97.67   
   110. D(C   4,O   3,C   2,C   1)     83.07 -0.000396    1.68     84.75   
   111. D(H  20,C   4,O   3,C   2)    -60.13  0.000170   -1.08    -61.21   
   112. D(H  18,C   4,O   3,C   2)   -179.19  0.000166   -1.09   -180.28   
   113. D(H  19,C   4,O   3,C   2)     61.83  0.000069   -1.08     60.75   
   114. D(O   6,C   5,C   2,O   3)      3.44 -0.000340    0.81      4.25   
   115. D(C  16,C   5,C   2,C   1)     -0.05 -0.000211    0.70      0.65   
   116. D(C  16,C   5,C   2,O   3)   -177.89 -0.000326    0.94   -176.95   
   117. D(O   6,C   5,C   2,C   1)   -178.72 -0.000225    0.57   -178.15   
   118. D(C   7,O   6,C   5,C  16)    105.01  0.000934   -4.73    100.28   
   119. D(C   7,O   6,C   5,C   2)    -76.33  0.000924   -4.59    -80.91   
   120. D(H  23,C   7,O   6,C   5)    -57.18  0.000174   -0.60    -57.78   
   121. D(H  22,C   7,O   6,C   5)     64.93  0.000173   -0.62     64.31   
   122. D(H  21,C   7,O   6,C   5)   -175.81  0.000297   -0.81   -176.62   
   123. D(C  10,C   8,C   1,C   2)      0.10  0.000129   -0.33     -0.22   
   124. D(C   9,C   8,C   1,C   2)    179.51  0.000036   -0.07    179.44   
   125. D(C   9,C   8,C   1,O   0)      2.00  0.000200   -0.82      1.18   
   126. D(C  10,C   8,C   1,O   0)   -177.41  0.000293   -1.08   -178.49   
   127. D(H  26,C   9,C   8,C  10)   -111.52  0.000013   -0.12   -111.64   
   128. D(H  26,C   9,C   8,C   1)     69.11  0.000115   -0.39     68.71   
   129. D(H  25,C   9,C   8,C  10)      8.49 -0.000073   -0.09      8.40   
   130. D(H  25,C   9,C   8,C   1)   -170.88  0.000029   -0.37   -171.25   
   131. D(H  24,C   9,C   8,C  10)    129.42  0.000138   -0.35    129.07   
   132. D(H  24,C   9,C   8,C   1)    -49.95  0.000240   -0.63    -50.58   
   133. D(C  11,C  10,C   8,C   1)    178.42 -0.000028   -0.00    178.42   
   134. D(C  16,C  10,C   8,C   9)    178.00 -0.000130    0.41    178.41   
   135. D(C  16,C  10,C   8,C   1)     -2.64 -0.000227    0.70     -1.94   
   136. D(C  11,C  10,C   8,C   9)     -0.94  0.000069   -0.29     -1.23   
   137. D(H  28,C  11,C  10,C  16)     48.69 -0.000725    3.31     52.00   
   138. D(H  28,C  11,C  10,C   8)   -132.34 -0.000914    3.99   -128.35   
   139. D(H  27,C  11,C  10,C  16)    163.98 -0.000821    3.34    167.32   
   140. D(H  27,C  11,C  10,C   8)    -17.05 -0.001010    4.03    -13.02   
   141. D(C  12,C  11,C  10,C  16)    -72.73 -0.000254    3.08    -69.65   
   142. D(C  12,C  11,C  10,C   8)    106.24 -0.000443    3.77    110.01   
   143. D(H  29,C  12,C  11,H  28)   -169.56  0.000074    0.44   -169.12   
   144. D(H  29,C  12,C  11,H  27)     74.61 -0.000016    0.60     75.21   
   145. D(H  29,C  12,C  11,C  10)    -48.90 -0.000292    0.66    -48.24   
   146. D(C  13,C  12,C  11,H  28)     10.17  0.000032    0.53     10.70   
   147. D(C  13,C  12,C  11,H  27)   -105.66 -0.000058    0.69   -104.97   
   148. D(C  13,C  12,C  11,C  10)    130.82 -0.000334    0.76    131.58   
   149. D(C  15,C  13,C  12,H  29)   -177.42  0.000155   -0.23   -177.65   
   150. D(C  15,C  13,C  12,C  11)      2.86  0.000197   -0.32      2.53   
   151. D(C  14,C  13,C  12,H  29)     -0.46  0.000079   -0.09     -0.56   
   152. D(C  14,C  13,C  12,C  11)    179.82  0.000122   -0.19    179.63   
   153. D(H  32,C  14,C  13,C  15)    -61.84 -0.000034    0.21    -61.63   
   154. D(H  32,C  14,C  13,C  12)    120.90  0.000020    0.08    120.99   
   155. D(H  31,C  14,C  13,C  15)     55.99 -0.000029    0.20     56.19   
   156. D(H  31,C  14,C  13,C  12)   -121.26  0.000025    0.07   -121.19   
   157. D(H  30,C  14,C  13,C  15)    176.88 -0.000086    0.21    177.08   
   158. D(H  30,C  14,C  13,C  12)     -0.38 -0.000032    0.08     -0.30   
   159. D(H  35,C  15,C  13,C  14)    -81.70 -0.000244    1.92    -79.77   
   160. D(H  35,C  15,C  13,C  12)     95.42 -0.000313    2.05     97.47   
   161. D(H  34,C  15,C  13,C  14)     35.78 -0.000696    2.04     37.82   
   162. D(H  34,C  15,C  13,C  12)   -147.10 -0.000764    2.16   -144.93   
   163. D(H  33,C  15,C  13,C  14)    157.92 -0.000059    1.86    159.78   
   164. D(H  33,C  15,C  13,C  12)    -24.96 -0.000127    1.99    -22.97   
   165. D(C  10,C  16,C   5,C   2)     -2.55  0.000092   -0.33     -2.87   
   166. D(O  17,C  16,C  10,C  11)      1.39  0.000115   -0.30      1.09   
   167. D(O  17,C  16,C  10,C   8)   -177.63  0.000286   -0.95   -178.58   
   168. D(C   5,C  16,C  10,C  11)   -177.07 -0.000017    0.25   -176.82   
   169. D(C   5,C  16,C  10,C   8)      3.91  0.000154   -0.40      3.51   
   170. D(O  17,C  16,C   5,O   6)     -2.38 -0.000032    0.34     -2.05   
   171. D(O  17,C  16,C   5,C   2)    178.93 -0.000020    0.20    179.14   
   172. D(C  10,C  16,C   5,O   6)    176.14  0.000079   -0.19    175.94   
   173. D(H  37,O  17,C  16,C  10)     36.78  0.000725   -3.95     32.83   
   174. D(H  37,O  17,C  16,C   5)   -144.70  0.000854   -4.50   -149.19   
    ----------------------------------------------------------------------------

         *************************************************************
         *                GEOMETRY OPTIMIZATION CYCLE   9            *
         *************************************************************
---------------------------------
CARTESIAN COORDINATES (ANGSTROEM)
---------------------------------
  O    -16.578595   -1.907186    2.253985
  C    -15.432412   -2.091625    1.516383
  C    -15.245568   -3.364363    0.962165
  O    -16.141284   -4.381880    1.212667
  C    -17.281672   -4.386076    0.340325
  C    -14.109262   -3.623689    0.184690
  O    -13.929774   -4.859362   -0.399063
  C    -13.403109   -5.853940    0.492826
  C    -14.504339   -1.055497    1.291669
  C    -14.803452    0.287772    1.924521
  C    -13.368682   -1.314335    0.497844
  C    -12.311752   -0.272579    0.152249
  C    -10.991174   -0.539654    0.849555
  C     -9.758810   -0.555842    0.303604
  C     -8.544768   -0.834640    1.160043
  C     -9.450898   -0.248005   -1.145854
  C    -13.165635   -2.610602   -0.017986
  O    -12.057783   -2.922685   -0.774847
  H    -17.898551   -5.236023    0.642419
  H    -16.971813   -4.511089   -0.704443
  H    -17.859264   -3.460237    0.443258
  H    -13.253210   -6.757222   -0.104116
  H    -14.109937   -6.062710    1.303262
  H    -12.442212   -5.531986    0.912816
  H    -15.827020    0.612794    1.697088
  H    -14.129269    1.075043    1.586312
  H    -14.714354    0.243995    3.020508
  H    -12.666609    0.732377    0.401680
  H    -12.165700   -0.271466   -0.934660
  H    -11.073793   -0.742703    1.918088
  H     -8.811762   -1.001197    2.208684
  H     -7.836581    0.005028    1.114291
  H     -8.003215   -1.717994    0.794380
  H    -10.304180   -0.393059   -1.814834
  H     -8.622967   -0.870150   -1.506840
  H     -9.126472    0.797705   -1.247715
  H    -16.468642   -1.139302    2.838220
  H    -11.313817   -2.380839   -0.446285

----------------------------
CARTESIAN COORDINATES (A.U.)
----------------------------
  NO LB      ZA    FRAG     MASS         X           Y           Z
   0 O     8.0000    0    15.999  -31.329003   -3.604060    4.259415
   1 C     6.0000    0    12.011  -29.163031   -3.952599    2.865549
   2 C     6.0000    0    12.011  -28.809949   -6.357725    1.818228
   3 O     8.0000    0    15.999  -30.502606   -8.280554    2.291609
   4 C     6.0000    0    12.011  -32.657626   -8.288482    0.643121
   5 C     6.0000    0    12.011  -26.662642   -6.847779    0.349014
   6 O     8.0000    0    15.999  -26.323457   -9.182864   -0.754120
   7 C     6.0000    0    12.011  -25.328205  -11.062343    0.931307
   8 C     6.0000    0    12.011  -27.409229   -1.994600    2.440901
   9 C     6.0000    0    12.011  -27.974470    0.543810    3.636818
  10 C     6.0000    0    12.011  -25.263148   -2.483732    0.940788
  11 C     6.0000    0    12.011  -23.265839   -0.515100    0.287708
  12 C     6.0000    0    12.011  -20.770309   -1.019799    1.605426
  13 C     6.0000    0    12.011  -18.441478   -1.050389    0.573728
  14 C     6.0000    0    12.011  -16.147272   -1.577241    2.192164
  15 C     6.0000    0    12.011  -17.859609   -0.468661   -2.165349
  16 C     6.0000    0    12.011  -24.879444   -4.933323   -0.033988
  17 O     8.0000    0    15.999  -22.785907   -5.523074   -1.464248
  18 H     1.0000    0     1.008  -33.823360   -9.894649    1.213995
  19 H     1.0000    0     1.008  -32.072079   -8.524722   -1.331205
  20 H     1.0000    0     1.008  -33.749118   -6.538900    0.837636
  21 H     1.0000    0     1.008  -25.044937  -12.769298   -0.196751
  22 H     1.0000    0     1.008  -26.663917  -11.456862    2.462808
  23 H     1.0000    0     1.008  -23.512373  -10.453938    1.724971
  24 H     1.0000    0     1.008  -29.908733    1.158013    3.207032
  25 H     1.0000    0     1.008  -26.700450    2.031537    2.997694
  26 H     1.0000    0     1.008  -27.806099    0.461083    5.707933
  27 H     1.0000    0     1.008  -23.936422    1.383992    0.759064
  28 H     1.0000    0     1.008  -22.989841   -0.512996   -1.766252
  29 H     1.0000    0     1.008  -20.926437   -1.403504    3.624662
  30 H     1.0000    0     1.008  -16.651817   -1.891987    4.173808
  31 H     1.0000    0     1.008  -14.808991    0.009502    2.105705
  32 H     1.0000    0     1.008  -15.123884   -3.246539    1.501160
  33 H     1.0000    0     1.008  -19.472077   -0.742775   -3.429539
  34 H     1.0000    0     1.008  -16.295047   -1.644346   -2.847514
  35 H     1.0000    0     1.008  -17.246533    1.507444   -2.357839
  36 H     1.0000    0     1.008  -31.121223   -2.152968    5.363459
  37 H     1.0000    0     1.008  -21.380015   -4.499135   -0.843356

--------------------------------
INTERNAL COORDINATES (ANGSTROEM)
--------------------------------
 O      0   0   0     0.000000000000     0.00000000     0.00000000
 C      1   0   0     1.375430596783     0.00000000     0.00000000
 C      2   1   0     1.400689283755   116.43582397     0.00000000
 O      3   2   1     1.378549872147   120.80440946   356.81139236
 C      4   3   2     1.435786516582   114.06823211    84.75120459
 C      3   2   1     1.401038221900   119.73220699   179.24091402
 O      6   3   2     1.378358637825   120.43546872   181.85232301
 C      7   6   3     1.435975854090   113.93064886   279.08840453
 C      2   1   3     1.409033860780   122.39792245   178.35057735
 C      9   2   1     1.514708302593   117.09190987     1.17757510
 C      9   2   1     1.409565027192   119.04204024   181.50913138
 C     11   9   2     1.523742638366   124.12766574   178.41697524
 C     12  11   9     1.517066269629   112.28361408   110.00650776
 C     13  12  11     1.347978410296   127.71788736   131.58465639
 C     14  13  12     1.511659362113   120.46340148   179.62727528
 C     14  13  12     1.513439929604   124.85148123     2.53234741
 C      6   3   2     1.399233702077   119.55940445     0.66269646
 O     17   6   3     1.377523435441   117.25297727   179.13781635
 H      5   4   3     1.092799230584   106.41968840   179.71813449
 H      5   4   3     1.096896195437   110.77278089    60.74964408
 H      5   4   3     1.096077601685   111.04003115   298.79078362
 H      8   7   6     1.093036329333   106.46729426   183.38108921
 H      8   7   6     1.095444092312   110.78447888    64.31108916
 H      8   7   6     1.096981683591   110.84155081   302.22444987
 H     10   9   2     1.097750764656   111.10847564   309.42044361
 H     10   9   2     1.090276871952   112.87004102   188.74926881
 H     10   9   2     1.100473254726   111.39744464    68.71441875
 H     12  11   9     1.094566857694   110.55751388   346.97654686
 H     12  11   9     1.096678322765   108.53339216   231.65388442
 H     13  12  11     1.090788065233   114.65174466   311.76359723
 H     15  14  13     1.094839981885   112.01521250   359.70564703
 H     15  14  13     1.099393189850   110.66477993   238.80880923
 H     15  14  13     1.098774160903   110.82785929   120.98703253
 H     16  14  13     1.093921715842   113.57954528   337.02108835
 H     16  14  13     1.096743514459   110.69730389   215.06973541
 H     16  14  13     1.099607263166   110.00952013    97.47345299
 H      1   2   3     0.971116654788   109.53039317   159.91682083
 H     18  17   6     0.977258857465   107.57225422   210.81149259

---------------------------
INTERNAL COORDINATES (A.U.)
---------------------------
 O      0   0   0     0.000000000000     0.00000000     0.00000000
 C      1   0   0     2.599187144135     0.00000000     0.00000000
 C      2   1   0     2.646919145015   116.43582397     0.00000000
 O      3   2   1     2.605081720311   120.80440946   356.81139236
 C      4   3   2     2.713243303117   114.06823211    84.75120459
 C      3   2   1     2.647578542547   119.73220699   179.24091402
 O      6   3   2     2.604720339814   120.43546872   181.85232301
 C      7   6   3     2.713601099154   113.93064886   279.08840453
 C      2   1   3     2.662688110296   122.39792245   178.35057735
 C      9   2   1     2.862383864678   117.09190987     1.17757510
 C      9   2   1     2.663691869345   119.04204024   181.50913138
 C     11   9   2     2.879456285091   124.12766574   178.41697524
 C     12  11   9     2.866839776609   112.28361408   110.00650776
 C     13  12  11     2.547310029897   127.71788736   131.58465639
 C     14  13  12     2.856622202173   120.46340148   179.62727528
 C     14  13  12     2.859986987092   124.85148123     2.53234741
 C      6   3   2     2.644168494279   119.55940445     0.66269646
 O     17   6   3     2.603142036043   117.25297727   179.13781635
 H      5   4   3     2.065091265164   106.41968840   179.71813449
 H      5   4   3     2.072833406716   110.77278089    60.74964408
 H      5   4   3     2.071286488710   111.04003115   298.79078362
 H      8   7   6     2.065539316867   106.46729426   183.38108921
 H      8   7   6     2.070089329492   110.78447888    64.31108916
 H      8   7   6     2.072994955915   110.84155081   302.22444987
 H     10   9   2     2.074448308503   111.10847564   309.42044361
 H     10   9   2     2.060324698137   112.87004102   188.74926881
 H     10   9   2     2.079593069137   111.39744464    68.71441875
 H     12  11   9     2.068431596308   110.55751388   346.97654686
 H     12  11   9     2.072421687034   108.53339216   231.65388442
 H     13  12  11     2.061290713440   114.65174466   311.76359723
 H     15  14  13     2.068947726229   112.01521250   359.70564703
 H     15  14  13     2.077552042315   110.66477993   238.80880923
 H     15  14  13     2.076382247136   110.82785929   120.98703253
 H     16  14  13     2.067212454890   113.57954528   337.02108835
 H     16  14  13     2.072544881482   110.69730389   215.06973541
 H     16  14  13     2.077956582255   110.00952013    97.47345299
 H      1   2   3     1.835144521639   109.53039317   159.91682083
 H     18  17   6     1.846751602557   107.57225422   210.81149259


           ************************************************************
           *        Program running with 4 parallel MPI-processes     *
           *              working on a common directory               *
           ************************************************************
------------------------------------------------------------------------------
                   ___                                                        
                  /   \      - P O W E R E D   B Y -                         
                 /     \                                                     
                 |  |  |   _    _      __       _____    __    __             
                 |  |  |  | |  | |    /  \     |  _  \  |  |  /  |          
                  \  \/   | |  | |   /    \    | | | |  |  | /  /          
                 / \  \   | |__| |  /  /\  \   | |_| |  |  |/  /          
                |  |  |   |  __  | /  /__\  \  |    /   |      \           
                |  |  |   | |  | | |   __   |  |    \   |  |\   \          
                \     /   | |  | | |  |  |  |  | |\  \  |  | \   \       
                 \___/    |_|  |_| |__|  |__|  |_| \__\ |__|  \__/        
                                                                              
                      - O R C A' S   B I G   F R I E N D -                    
                                      &                                       
                       - I N T E G R A L  F E E D E R -                       
                                                                              
 v1 FN, 2020, v2 2021                                                         
------------------------------------------------------------------------------


Reading SHARK input file UQ1_2e_2H_B3LYP_631Gd_opt.SHARKINP.tmp ... ok
----------------------
SHARK INTEGRAL PACKAGE
----------------------

Number of atoms                             ...     38
Number of basis functions                   ...    292
Number of shells                            ...    148
Maximum angular momentum                    ...      2
Integral batch strategy                     ... SHARK/LIBINT Hybrid
RI-J (if used) integral strategy            ... SPLIT-RIJ (Revised 2003 algorithm where possible)
Printlevel                                  ...      1
Contraction scheme used                     ... SEGMENTED contraction
Coulomb Range Separation                    ... NOT USED
Exchange Range Separation                   ... NOT USED
Finite Nucleus Model                        ... NOT USED
Auxiliary Coulomb fitting basis             ... AVAILABLE
   # of basis functions in Aux-J            ...   1102
   # of shells in Aux-J                     ...    370
   Maximum angular momentum in Aux-J        ...      4
Auxiliary J/K fitting basis                 ... NOT available
Auxiliary Correlation fitting basis         ... NOT available
Auxiliary 'external' fitting basis          ... NOT available
Integral threshold                          ...     2.500000e-11
Primitive cut-off                           ...     2.500000e-12
Primitive pair pre-selection threshold      ...     2.500000e-12

Calculating pre-screening integrals         ... done (  0.0 sec) Dimension = 148
Organizing shell pair data                  ... done (  0.0 sec)
Shell pair information
Total number of shell pairs                 ...     11026
Shell pairs after pre-screening             ...      8470
Total number of primitive shell pairs       ...     61863
Primitive shell pairs kept                  ...     26797
          la=0 lb=0:   3229 shell pairs
          la=1 lb=0:   2807 shell pairs
          la=1 lb=1:    603 shell pairs
          la=2 lb=0:   1177 shell pairs
          la=2 lb=1:    536 shell pairs
          la=2 lb=2:    118 shell pairs

Calculating one electron integrals          ... done (  0.0 sec)
Calculating RI/J V-Matrix + Cholesky decomp.... done (  0.0 sec)
Calculating Nuclear repulsion               ... done (  0.0 sec) ENN=   1381.964849733580 Eh

SHARK setup successfully completed in   0.3 seconds

Maximum memory used throughout the entire GTOINT-calculation: 20.5 MB
[1717822728.142943] [eu-a2p-349:95212:0]          mpool.c:38   UCX  WARN  object 0x2c65640 was not returned to mpool ucp_requests
[1717822728.142965] [eu-a2p-349:95212:0]          mpool.c:38   UCX  WARN  object 0x2c65800 was not returned to mpool ucp_requests
[1717822728.142969] [eu-a2p-349:95212:0]          mpool.c:38   UCX  WARN  object 0x2c659c0 was not returned to mpool ucp_requests
[1717822728.142972] [eu-a2p-349:95212:0]          mpool.c:38   UCX  WARN  object 0x2c65b80 was not returned to mpool ucp_requests
[1717822728.142974] [eu-a2p-349:95212:0]          mpool.c:38   UCX  WARN  object 0x2c65d40 was not returned to mpool ucp_requests
[1717822728.142977] [eu-a2p-349:95212:0]          mpool.c:38   UCX  WARN  object 0x2c65f00 was not returned to mpool ucp_requests
[1717822728.142979] [eu-a2p-349:95212:0]          mpool.c:38   UCX  WARN  object 0x2c660c0 was not returned to mpool ucp_requests
[1717822728.142981] [eu-a2p-349:95212:0]          mpool.c:38   UCX  WARN  object 0x2c66280 was not returned to mpool ucp_requests
[1717822728.143036] [eu-a2p-349:95214:0]          mpool.c:38   UCX  WARN  object 0x41ad2c0 was not returned to mpool ucp_requests
[1717822728.143052] [eu-a2p-349:95214:0]          mpool.c:38   UCX  WARN  object 0x41ad480 was not returned to mpool ucp_requests
[1717822728.143056] [eu-a2p-349:95214:0]          mpool.c:38   UCX  WARN  object 0x41ad640 was not returned to mpool ucp_requests
[1717822728.143059] [eu-a2p-349:95214:0]          mpool.c:38   UCX  WARN  object 0x41ad800 was not returned to mpool ucp_requests
[1717822728.143061] [eu-a2p-349:95214:0]          mpool.c:38   UCX  WARN  object 0x41ad9c0 was not returned to mpool ucp_requests
[1717822728.143064] [eu-a2p-349:95214:0]          mpool.c:38   UCX  WARN  object 0x41adb80 was not returned to mpool ucp_requests
[1717822728.143066] [eu-a2p-349:95214:0]          mpool.c:38   UCX  WARN  object 0x41add40 was not returned to mpool ucp_requests
[1717822728.143068] [eu-a2p-349:95214:0]          mpool.c:38   UCX  WARN  object 0x41adf00 was not returned to mpool ucp_requests
[1717822728.143071] [eu-a2p-349:95214:0]          mpool.c:38   UCX  WARN  object 0x41ae0c0 was not returned to mpool ucp_requests
[1717822728.143073] [eu-a2p-349:95214:0]          mpool.c:38   UCX  WARN  object 0x41ae280 was not returned to mpool ucp_requests
[1717822728.143075] [eu-a2p-349:95214:0]          mpool.c:38   UCX  WARN  object 0x41ae440 was not returned to mpool ucp_requests
[1717822728.143078] [eu-a2p-349:95214:0]          mpool.c:38   UCX  WARN  object 0x41ae600 was not returned to mpool ucp_requests
[1717822728.143080] [eu-a2p-349:95214:0]          mpool.c:38   UCX  WARN  object 0x41ae7c0 was not returned to mpool ucp_requests
[1717822728.143082] [eu-a2p-349:95214:0]          mpool.c:38   UCX  WARN  object 0x41ae980 was not returned to mpool ucp_requests
[1717822728.143085] [eu-a2p-349:95214:0]          mpool.c:38   UCX  WARN  object 0x41aeb40 was not returned to mpool ucp_requests
[1717822728.143087] [eu-a2p-349:95214:0]          mpool.c:38   UCX  WARN  object 0x41aed00 was not returned to mpool ucp_requests
[1717822728.143089] [eu-a2p-349:95214:0]          mpool.c:38   UCX  WARN  object 0x41aeec0 was not returned to mpool ucp_requests
[1717822728.149285] [eu-a2p-349:95213:0]          mpool.c:38   UCX  WARN  object 0x2b06140 was not returned to mpool ucp_requests
[1717822728.149305] [eu-a2p-349:95213:0]          mpool.c:38   UCX  WARN  object 0x2b06300 was not returned to mpool ucp_requests
[1717822728.149309] [eu-a2p-349:95213:0]          mpool.c:38   UCX  WARN  object 0x2b064c0 was not returned to mpool ucp_requests
[1717822728.149313] [eu-a2p-349:95213:0]          mpool.c:38   UCX  WARN  object 0x2b06680 was not returned to mpool ucp_requests
[1717822728.149316] [eu-a2p-349:95213:0]          mpool.c:38   UCX  WARN  object 0x2b06840 was not returned to mpool ucp_requests
[1717822728.149318] [eu-a2p-349:95213:0]          mpool.c:38   UCX  WARN  object 0x2b06a00 was not returned to mpool ucp_requests
[1717822728.149322] [eu-a2p-349:95213:0]          mpool.c:38   UCX  WARN  object 0x2b06bc0 was not returned to mpool ucp_requests
[1717822728.149324] [eu-a2p-349:95213:0]          mpool.c:38   UCX  WARN  object 0x2b06d80 was not returned to mpool ucp_requests
[1717822728.149327] [eu-a2p-349:95213:0]          mpool.c:38   UCX  WARN  object 0x2b06f40 was not returned to mpool ucp_requests
[1717822728.149330] [eu-a2p-349:95213:0]          mpool.c:38   UCX  WARN  object 0x2b07100 was not returned to mpool ucp_requests
[1717822728.149333] [eu-a2p-349:95213:0]          mpool.c:38   UCX  WARN  object 0x2b072c0 was not returned to mpool ucp_requests
[1717822728.149336] [eu-a2p-349:95213:0]          mpool.c:38   UCX  WARN  object 0x2b07480 was not returned to mpool ucp_requests
[1717822728.149338] [eu-a2p-349:95213:0]          mpool.c:38   UCX  WARN  object 0x2b07640 was not returned to mpool ucp_requests
[1717822728.149341] [eu-a2p-349:95213:0]          mpool.c:38   UCX  WARN  object 0x2b07800 was not returned to mpool ucp_requests
[1717822728.149344] [eu-a2p-349:95213:0]          mpool.c:38   UCX  WARN  object 0x2b079c0 was not returned to mpool ucp_requests
[1717822728.149347] [eu-a2p-349:95213:0]          mpool.c:38   UCX  WARN  object 0x2b07b80 was not returned to mpool ucp_requests
[1717822728.149350] [eu-a2p-349:95213:0]          mpool.c:38   UCX  WARN  object 0x2b07d40 was not returned to mpool ucp_requests


           ************************************************************
           *        Program running with 4 parallel MPI-processes     *
           *              working on a common directory               *
           ************************************************************

Diagonalization of the overlap matrix:
Smallest eigenvalue                        ... 2.950e-04
Time for diagonalization                   ...    0.011 sec
Threshold for overlap eigenvalues          ... 1.000e-08
Number of eigenvalues below threshold      ... 0
Time for construction of square roots      ...    0.005 sec
Total time needed                          ...    0.017 sec

-------------------
DFT GRID GENERATION
-------------------

General Integration Accuracy     IntAcc      ... 4.959
Radial Grid Type                 RadialGrid  ... OptM3 with GC (2021)
Angular Grid (max. ang.)         AngularGrid ... 6 (Lebedev-590)
Angular grid pruning method      GridPruning ... 4 (adaptive)
Weight generation scheme         WeightScheme... Becke
Basis function cutoff            BFCut       ... 1.0000e-11
Integration weight cutoff        WCut        ... 1.0000e-14
Angular grids for H and He will be reduced by one unit
Partially contracted basis set               ... off
Rotationally invariant grid construction     ... off

Total number of grid points                  ...   427017
Total number of batches                      ...     6691
Average number of points per batch           ...       63
Average number of grid points per atom       ...    11237
Time for grid setup =    5.335 sec

--------------------
COSX GRID GENERATION
--------------------

GRIDX 1
-------
General Integration Accuracy     IntAcc      ... 4.020
Radial Grid Type                 RadialGrid  ... OptM3 with GC (2021)
Angular Grid (max. ang.)         AngularGrid ... 2 (Lebedev-110)
Angular grid pruning method      GridPruning ... 4 (adaptive)
Weight generation scheme         WeightScheme... Becke
Basis function cutoff            BFCut       ... 1.0000e-11
Integration weight cutoff        WCut        ... 1.0000e-14
Angular grids for H and He will be reduced by one unit
Partially contracted basis set               ... on
Rotationally invariant grid construction     ... off

Total number of grid points                  ...    46484
Total number of batches                      ...      746
Average number of points per batch           ...       62
Average number of grid points per atom       ...     1223
UseSFitting                                  ... on

GRIDX 2
-------
General Integration Accuracy     IntAcc      ... 4.338
Radial Grid Type                 RadialGrid  ... OptM3 with GC (2021)
Angular Grid (max. ang.)         AngularGrid ... 3 (Lebedev-194)
Angular grid pruning method      GridPruning ... 4 (adaptive)
Weight generation scheme         WeightScheme... Becke
Basis function cutoff            BFCut       ... 1.0000e-11
Integration weight cutoff        WCut        ... 1.0000e-14
Angular grids for H and He will be reduced by one unit
Partially contracted basis set               ... on
Rotationally invariant grid construction     ... off

Total number of grid points                  ...   101431
Total number of batches                      ...     1604
Average number of points per batch           ...       63
Average number of grid points per atom       ...     2669
UseSFitting                                  ... on

GRIDX 3
-------
General Integration Accuracy     IntAcc      ... 4.871
Radial Grid Type                 RadialGrid  ... OptM3 with GC (2021)
Angular Grid (max. ang.)         AngularGrid ... 4 (Lebedev-302)
Angular grid pruning method      GridPruning ... 4 (adaptive)
Weight generation scheme         WeightScheme... Becke
Basis function cutoff            BFCut       ... 1.0000e-11
Integration weight cutoff        WCut        ... 1.0000e-14
Angular grids for H and He will be reduced by one unit
Partially contracted basis set               ... on
Rotationally invariant grid construction     ... off

Total number of grid points                  ...   193696
Total number of batches                      ...     3047
Average number of points per batch           ...       63
Average number of grid points per atom       ...     5097
UseSFitting                                  ... on

Time for X-Grid setup             =    2.581 sec


--------------------
CPCM SOLVATION MODEL
--------------------
CPCM parameters:
  Epsilon                                         ...      80.4000
  Refrac                                          ...       1.3300
  Rsolv                                           ...       1.3000
  Surface type                                    ... GAUSSIAN VDW
  Epsilon function type                           ...         CPCM
Radii:
 Radius for O  used is    3.4469 Bohr (=   1.8240 Ang.)
 Radius for C  used is    3.8550 Bohr (=   2.0400 Ang.)
 Radius for H  used is    2.4944 Bohr (=   1.3200 Ang.)
Calculating surface                               ...        done! (  0.0s)
GEPOL surface points                              ...         1999
GEPOL Volume                                      ...    2113.2931
GEPOL Surface-area                                ...    1112.6810
Calculating surface distance matrix               ...        done! (  0.0s)
Performing Cholesky decomposition & store         ...        done! (  0.1s)
Overall time for CPCM initialization              ...                 0.1s
--------------
SCF ITERATIONS
--------------
ITER       Energy         Delta-E        Max-DP      RMS-DP      [F,P]     Damp
               ***  Starting incremental Fock matrix formation  ***
  0   -845.8569697222   0.000000000000 0.00677278  0.00012921  0.0248171 0.7000
                      *** Initiating the SOSCF procedure ***
                      *** Re-Reading the Fockian *** 
                      *** Removing any level shift *** 
ITER      Energy       Delta-E        Grad      Rot      Max-DP    RMS-DP
  1   -845.85924689  -0.0022771703  0.001182  0.001182  0.020191  0.000415
               *** Restarting incremental Fock matrix formation ***
  2   -845.86552656  -0.0062796669  0.000709  0.002403  0.005800  0.000132
  3   -845.86572187  -0.0001953086  0.000378  0.001591  0.003002  0.000058
  4   -845.86570939   0.0000124731  0.000595  0.001006  0.001562  0.000033
  5   -845.86573584  -0.0000264472  0.000057  0.000173  0.000361  0.000006
  6   -845.86573565   0.0000001896  0.000085  0.000125  0.000234  0.000004
  7   -845.86573605  -0.0000003938  0.000015  0.000044  0.000083  0.000001
  8   -845.86573604   0.0000000019  0.000018  0.000026  0.000051  0.000001
                  ***Gradient check signals convergence***
              ***Rediagonalizing the Fockian in SOSCF/NRSCF***

               *****************************************************
               *                     SUCCESS                       *
               *           SCF CONVERGED AFTER   9 CYCLES          *
               *****************************************************

Old exchange energy                            =    -22.542935835 Eh
New exchange energy                            =    -22.542939732 Eh
Exchange energy change after final integration =     -0.000003897 Eh
Total energy after final integration           =   -845.865739955 Eh
Final COS-X integration done in                =    15.810 sec
Total Energy       :         -845.86573995 Eh          -23017.17695 eV
  Last Energy change         ...   -1.3884e-08  Tolerance :   1.0000e-08
  Last MAX-Density change    ...    4.8850e-15  Tolerance :   1.0000e-07
             **** THE GBW FILE WAS UPDATED (UQ1_2e_2H_B3LYP_631Gd_opt.gbw) ****
             **** DENSITY UQ1_2e_2H_B3LYP_631Gd_opt.scfp WAS UPDATED ****
             **** ENERGY FILE WAS UPDATED (UQ1_2e_2H_B3LYP_631Gd_opt.en.tmp) ****
             **** THE GBW FILE WAS UPDATED (UQ1_2e_2H_B3LYP_631Gd_opt.gbw) ****
             **** DENSITY UQ1_2e_2H_B3LYP_631Gd_opt.scfp WAS UPDATED ****
Total SCF time: 0 days 0 hours 1 min 44 sec 

Maximum memory used throughout the entire SCF-calculation: 126.1 MB

-------------------------   --------------------
FINAL SINGLE POINT ENERGY      -845.865739954986
-------------------------   --------------------


           ************************************************************
           *        Program running with 4 parallel MPI-processes     *
           *              working on a common directory               *
           ************************************************************
------------------------------------------------------------------------------
                         ORCA SCF GRADIENT CALCULATION
------------------------------------------------------------------------------

 ... reading COSX grid (gridx3)
Gradient of the Kohn-Sham DFT energy:
Kohn-Sham wavefunction type      ... RKS
Hartree-Fock exchange scaling    ...    0.200
Number of operators              ...    1
Number of atoms                  ...   38
Basis set dimensions             ...  292
Integral neglect threshold       ... 2.5e-11
Integral primitive cutoff        ... 2.5e-12
SHARK Integral package           ... ON

Nuc. rep. gradient       (SHARK) ... done (  0.0 sec)
HCore & Overlap gradient (SHARK) ... done (  0.2 sec)
RI-J gradient            (SHARK) ... done (  1.2 sec)
COSX-gradient                    ... done ( 19.3 sec)
Exchange-correlation gradient    ... done

------------------
CARTESIAN GRADIENT
------------------

   1   O   :   -0.000327421    0.000899292   -0.001431426
   2   C   :    0.000238020   -0.000471136    0.000099538
   3   C   :    0.000044983    0.000607491    0.000969829
   4   O   :    0.000551663   -0.000409962   -0.000304635
   5   C   :   -0.000283029    0.000186070    0.000103251
   6   C   :    0.001088284    0.000539114    0.000350017
   7   O   :   -0.000318765   -0.000037666   -0.000659150
   8   C   :   -0.000121306   -0.000009707    0.000564343
   9   C   :    0.001018553   -0.000420059   -0.000300316
  10   C   :   -0.000109743   -0.000289885   -0.000488112
  11   C   :   -0.001643119    0.000649501    0.000238382
  12   C   :    0.000024807    0.000157635    0.000662703
  13   C   :   -0.000301772    0.000315848    0.000761638
  14   C   :    0.000207661   -0.000391396   -0.000363966
  15   C   :   -0.000022931   -0.000508785   -0.000091804
  16   C   :   -0.000227918   -0.000552873   -0.000015953
  17   C   :   -0.000333200   -0.000229350    0.000080434
  18   O   :   -0.000280714   -0.000078956   -0.001143605
  19   H   :   -0.000066308    0.000032614   -0.000026968
  20   H   :    0.000050214    0.000019122   -0.000014429
  21   H   :    0.000022648    0.000002844   -0.000006105
  22   H   :    0.000187999   -0.000071225    0.000111809
  23   H   :   -0.000242815    0.000034592   -0.000223944
  24   H   :    0.000042709   -0.000017731   -0.000001433
  25   H   :   -0.000080514   -0.000238032    0.000280529
  26   H   :    0.000182669   -0.000011564    0.000057441
  27   H   :    0.000095585    0.000093136    0.000094379
  28   H   :   -0.000489248    0.000168735   -0.000999701
  29   H   :    0.000559293   -0.000405970    0.000017761
  30   H   :    0.000109600    0.000155652   -0.000000215
  31   H   :    0.000025047    0.000049348    0.000014412
  32   H   :   -0.000011304    0.000050603   -0.000031852
  33   H   :   -0.000015411    0.000006678    0.000029352
  34   H   :    0.000158047   -0.000116545   -0.000187385
  35   H   :    0.000322204    0.000443288    0.000071864
  36   H   :   -0.000303625    0.000199449    0.000100911
  37   H   :    0.000397845   -0.000696020    0.000927522
  38   H   :   -0.000072517    0.000354096    0.000766234

Difference to translation invariance:
           :    0.0000761693    0.0000082432    0.0000113531

Difference to rotation invariance:
           :   -0.0001850720    0.0008503453   -0.0000171374

Norm of the cartesian gradient     ...    0.0046050080
RMS gradient                       ...    0.0004312985
MAX gradient                       ...    0.0016431195

-------
TIMINGS
-------

Total SCF gradient time            ...       29.454 sec

One electron gradient       ....       0.240 sec  (  0.8%)
RI-J Coulomb gradient       ....       1.232 sec  (  4.2%)
COSX gradient               ....      19.338 sec  ( 65.7%)
XC gradient                 ....       6.984 sec  ( 23.7%)
CPCM gradient               ....       0.653 sec  (  2.2%)
   A-Matrix (El+Nuc)        ....       0.160 sec  (  0.5%)
   Potential                ....       0.493 sec  (  1.7%)

Maximum memory used throughout the entire SCFGRAD-calculation: 92.9 MB
------------------------------------------------------------------------------
                         ORCA GEOMETRY RELAXATION STEP
------------------------------------------------------------------------------

Reading the OPT-File                    .... done
Getting information on internals        .... done
Copying old internal coords+grads       .... done
Making the new internal coordinates     .... (new redundants).... done
Validating the new internal coordinates .... (new redundants).... done
Calculating the B-matrix                .... done
Calculating the G,G- and P matrices     .... done
Transforming gradient to internals      .... done
Projecting the internal gradient        .... done
Number of atoms                         ....  38
Number of internal coordinates          .... 174
Current Energy                          ....  -845.865739955 Eh
Current gradient norm                   ....     0.004605008 Eh/bohr
Maximum allowed component of the step   ....  0.300
Current trust radius                    ....  0.300
Updating the Hessian (BFGS)             .... done
Forming the augmented Hessian           .... done
Diagonalizing the augmented Hessian     .... done
Last element of RFO vector              ....  0.870436345
Lowest eigenvalues of augmented Hessian:
 -0.001484535  0.004388034  0.011526062  0.011806365  0.012115516
Length of the computed step             ....  0.565556561
Warning: the length of the step is outside the trust region - taking restricted step instead
The input lambda is                     ....    -0.001485
   iter:   1  x=   -0.003089  g=  143.250505 f(x)=     0.229854
   iter:   2  x=   -0.004550  g=   56.951890 f(x)=     0.083215
   iter:   3  x=   -0.005311  g=   29.806611 f(x)=     0.022665
   iter:   4  x=   -0.005446  g=   22.334625 f(x)=     0.003023
   iter:   5  x=   -0.005449  g=   21.275777 f(x)=     0.000072
   iter:   6  x=   -0.005449  g=   21.250016 f(x)=     0.000000
   iter:   7  x=   -0.005449  g=   21.250001 f(x)=     0.000000
The output lambda is                    ....    -0.005449 (7 iterations)
The final length of the internal step   ....  0.300000000
Converting the step to cartesian space:
 Initial RMS(Int)=    0.0227429413
Transforming coordinates:
 Iter   0:  RMS(Cart)=    0.0842931042 RMS(Int)=    0.0226974943
 Iter   1:  RMS(Cart)=    0.0026343856 RMS(Int)=    0.0015110130
 Iter   2:  RMS(Cart)=    0.0001788944 RMS(Int)=    0.0000985619
 Iter   3:  RMS(Cart)=    0.0000167570 RMS(Int)=    0.0000130025
 Iter   4:  RMS(Cart)=    0.0000018189 RMS(Int)=    0.0000012624
 Iter   5:  RMS(Cart)=    0.0000002061 RMS(Int)=    0.0000001646
 Iter   6:  RMS(Cart)=    0.0000000239 RMS(Int)=    0.0000000173
done
Storing new coordinates                 .... done

                                .--------------------.
          ----------------------|Geometry convergence|-------------------------
          Item                value                   Tolerance       Converged
          ---------------------------------------------------------------------
          Energy change      -0.0009183623            0.0000002000      NO
          RMS gradient        0.0003607096            0.0000080000      NO
          MAX gradient        0.0013910060            0.0000300000      NO
          RMS step            0.0227429413            0.0001000000      NO
          MAX step            0.1204492513            0.0002000000      NO
          ........................................................
          Max(Bonds)      0.0019      Max(Angles)    0.45
          Max(Dihed)        6.90      Max(Improp)    0.00
          ---------------------------------------------------------------------

The optimization has not yet converged - more geometry cycles are needed


    ---------------------------------------------------------------------------
                         Redundant Internal Coordinates
                            (Angstroem and degrees)

        Definition                    Value    dE/dq     Step     New-Value
    ----------------------------------------------------------------------------
     1. B(C   1,O   0)                1.3754 -0.000299 -0.0014    1.3741   
     2. B(C   2,C   1)                1.4007 -0.000656  0.0002    1.4009   
     3. B(O   3,C   2)                1.3785 -0.000094  0.0004    1.3790   
     4. B(C   4,O   3)                1.4358  0.000198 -0.0004    1.4354   
     5. B(C   5,C   2)                1.4010 -0.000170 -0.0006    1.4004   
     6. B(O   6,C   5)                1.3784  0.000122  0.0011    1.3795   
     7. B(C   7,O   6)                1.4360  0.000273 -0.0004    1.4355   
     8. B(C   8,C   1)                1.4090 -0.000334  0.0004    1.4095   
     9. B(C   9,C   8)                1.5147 -0.000438  0.0019    1.5166   
    10. B(C  10,C   8)                1.4096 -0.001371  0.0013    1.4109   
    11. B(C  11,C  10)                1.5237 -0.000285  0.0012    1.5250   
    12. B(C  12,C  11)                1.5171  0.000134  0.0002    1.5172   
    13. B(C  13,C  12)                1.3480  0.000299  0.0000    1.3480   
    14. B(C  14,C  13)                1.5117  0.000007  0.0001    1.5118   
    15. B(C  15,C  13)                1.5134  0.000004 -0.0005    1.5130   
    16. B(C  16,C  10)                1.4098 -0.000369 -0.0001    1.4098   
    17. B(C  16,C   5)                1.3992 -0.000863  0.0004    1.3996   
    18. B(O  17,C  16)                1.3775 -0.000141 -0.0018    1.3757   
    19. B(H  18,C   4)                1.0928  0.000005  0.0000    1.0928   
    20. B(H  19,C   4)                1.0969  0.000028 -0.0001    1.0968   
    21. B(H  20,C   4)                1.0961 -0.000010  0.0002    1.0963   
    22. B(H  21,C   7)                1.0930  0.000024  0.0000    1.0930   
    23. B(H  22,C   7)                1.0954 -0.000015  0.0006    1.0960   
    24. B(H  23,C   7)                1.0970  0.000030 -0.0002    1.0968   
    25. B(H  24,C   9)                1.0978 -0.000050  0.0003    1.0981   
    26. B(H  25,C   9)                1.0903  0.000085 -0.0003    1.0900   
    27. B(H  26,C   9)                1.1005  0.000096 -0.0002    1.1003   
    28. B(H  27,C  11)                1.0946  0.000086 -0.0005    1.0940   
    29. B(H  28,C  11)                1.0967  0.000056  0.0003    1.0970   
    30. B(H  29,C  12)                1.0908 -0.000036  0.0001    1.0909   
    31. B(H  30,C  14)                1.0948  0.000003 -0.0000    1.0948   
    32. B(H  31,C  14)                1.0994  0.000031 -0.0001    1.0993   
    33. B(H  32,C  14)                1.0988 -0.000025  0.0000    1.0988   
    34. B(H  33,C  15)                1.0939  0.000006 -0.0001    1.0938   
    35. B(H  34,C  15)                1.0967 -0.000033  0.0002    1.0969   
    36. B(H  35,C  15)                1.0996  0.000090  0.0000    1.0997   
    37. B(H  36,O   0)                0.9711  0.000050 -0.0002    0.9709   
    38. B(H  37,O  17)                0.9773  0.000398  0.0001    0.9774   
    39. A(C   1,O   0,H  36)          109.53  0.000111   -0.02    109.51   
    40. A(C   2,C   1,C   8)          121.15 -0.000030   -0.14    121.01   
    41. A(O   0,C   1,C   8)          122.40  0.000025    0.21    122.61   
    42. A(O   0,C   1,C   2)          116.44  0.000003   -0.05    116.39   
    43. A(O   3,C   2,C   5)          119.42 -0.000344    0.08    119.50   
    44. A(C   1,C   2,C   5)          119.73  0.000056   -0.01    119.72   
    45. A(C   1,C   2,O   3)          120.80  0.000289   -0.09    120.72   
    46. A(C   2,O   3,C   4)          114.07 -0.000424    0.07    114.14   
    47. A(O   3,C   4,H  18)          106.42  0.000144   -0.04    106.38   
    48. A(H  18,C   4,H  19)          109.52  0.000014   -0.00    109.52   
    49. A(O   3,C   4,H  19)          110.77 -0.000083    0.02    110.80   
    50. A(H  19,C   4,H  20)          109.55 -0.000006    0.01    109.56   
    51. A(H  18,C   4,H  20)          109.48 -0.000031    0.02    109.50   
    52. A(O   3,C   4,H  20)          111.04 -0.000033   -0.01    111.03   
    53. A(C   2,C   5,O   6)          120.44 -0.000412   -0.25    120.18   
    54. A(O   6,C   5,C  16)          119.99  0.000641    0.06    120.05   
    55. A(C   2,C   5,C  16)          119.56 -0.000230    0.20    119.76   
    56. A(C   5,O   6,C   7)          113.93 -0.001234   -0.18    113.75   
    57. A(O   6,C   7,H  23)          110.84  0.000082    0.01    110.85   
    58. A(H  22,C   7,H  23)          109.75  0.000201   -0.03    109.72   
    59. A(H  21,C   7,H  23)          109.36 -0.000137    0.09    109.45   
    60. A(H  21,C   7,H  22)          109.57 -0.000013   -0.07    109.50   
    61. A(O   6,C   7,H  22)          110.78 -0.000446    0.00    110.79   
    62. A(O   6,C   7,H  21)          106.47  0.000314    0.01    106.48   
    63. A(C   9,C   8,C  10)          123.87  0.000166   -0.04    123.83   
    64. A(C   1,C   8,C  10)          119.04 -0.000076    0.13    119.17   
    65. A(C   1,C   8,C   9)          117.09 -0.000089   -0.09    117.00   
    66. A(H  25,C   9,H  26)          106.71 -0.000096    0.03    106.74   
    67. A(H  24,C   9,H  26)          107.07 -0.000095    0.13    107.20   
    68. A(H  24,C   9,H  25)          107.37  0.000241   -0.30    107.06   
    69. A(C   8,C   9,H  26)          111.40  0.000049    0.05    111.44   
    70. A(C   8,C   9,H  25)          112.87 -0.000046    0.03    112.90   
    71. A(C   8,C   9,H  24)          111.11 -0.000051    0.07    111.18   
    72. A(C   8,C  10,C  11)          124.13  0.001147   -0.16    123.96   
    73. A(C  11,C  10,C  16)          116.47 -0.001391    0.18    116.65   
    74. A(C   8,C  10,C  16)          119.40  0.000243   -0.01    119.39   
    75. A(C  10,C  11,C  12)          112.28 -0.000928    0.29    112.57   
    76. A(H  27,C  11,H  28)          105.55 -0.000240    0.01    105.56   
    77. A(C  10,C  11,H  28)          108.53  0.000158    0.10    108.63   
    78. A(C  12,C  11,H  27)          109.82  0.000727   -0.45    109.37   
    79. A(C  10,C  11,H  27)          110.56  0.000343   -0.11    110.45   
    80. A(C  12,C  11,H  28)          109.86 -0.000024    0.15    110.01   
    81. A(C  11,C  12,C  13)          127.72 -0.000238    0.11    127.83   
    82. A(C  13,C  12,H  29)          117.63  0.000027   -0.03    117.60   
    83. A(C  11,C  12,H  29)          114.65  0.000210   -0.08    114.57   
    84. A(C  14,C  13,C  15)          114.63 -0.000049   -0.01    114.62   
    85. A(C  12,C  13,C  15)          124.85  0.000092    0.02    124.88   
    86. A(C  12,C  13,C  14)          120.46 -0.000045   -0.01    120.45   
    87. A(H  31,C  14,H  32)          106.42  0.000030    0.01    106.43   
    88. A(C  13,C  14,H  32)          110.83  0.000038   -0.02    110.80   
    89. A(H  30,C  14,H  31)          108.25 -0.000003    0.03    108.28   
    90. A(C  13,C  14,H  31)          110.66 -0.000092   -0.01    110.66   
    91. A(C  13,C  14,H  30)          112.02  0.000033   -0.01    112.00   
    92. A(H  30,C  14,H  32)          108.46 -0.000006    0.01    108.47   
    93. A(H  34,C  15,H  35)          106.63 -0.000049    0.08    106.71   
    94. A(H  33,C  15,H  35)          107.43 -0.000069    0.09    107.52   
    95. A(C  13,C  15,H  35)          110.01 -0.000398    0.08    110.09   
    96. A(H  33,C  15,H  34)          108.20 -0.000036   -0.02    108.18   
    97. A(C  13,C  15,H  34)          110.70  0.000167   -0.10    110.60   
    98. A(C  13,C  15,H  33)          113.58  0.000358   -0.13    113.45   
    99. A(C  10,C  16,O  17)          121.68 -0.000676    0.39    122.06   
   100. A(C   5,C  16,O  17)          117.25  0.000638   -0.22    117.03   
   101. A(C   5,C  16,C  10)          121.04  0.000032   -0.16    120.88   
   102. A(C  16,O  17,H  37)          107.57 -0.001320    0.34    107.92   
   103. D(C   2,C   1,O   0,H  36)    159.92 -0.001012    6.39    166.31   
   104. D(C   8,C   1,O   0,H  36)    -21.73 -0.001099    6.90    -14.83   
   105. D(O   3,C   2,C   1,O   0)     -3.19  0.000021   -0.05     -3.24   
   106. D(C   5,C   2,C   1,C   8)      0.87  0.000070   -0.39      0.48   
   107. D(O   3,C   2,C   1,C   8)    178.44  0.000106   -0.56    177.88   
   108. D(C   5,C   2,C   1,O   0)    179.24 -0.000015    0.12    179.37   
   109. D(C   4,O   3,C   2,C   5)    -97.67 -0.000327    1.67    -96.00   
   110. D(C   4,O   3,C   2,C   1)     84.75 -0.000372    1.85     86.61   
   111. D(H  20,C   4,O   3,C   2)    -61.21  0.000059   -0.71    -61.92   
   112. D(H  18,C   4,O   3,C   2)    179.72  0.000027   -0.71    179.01   
   113. D(H  19,C   4,O   3,C   2)     60.75 -0.000029   -0.69     60.06   
   114. D(O   6,C   5,C   2,O   3)      4.25 -0.000107    0.51      4.76   
   115. D(C  16,C   5,C   2,C   1)      0.66 -0.000085    0.51      1.17   
   116. D(C  16,C   5,C   2,O   3)   -176.94 -0.000135    0.70   -176.24   
   117. D(O   6,C   5,C   2,C   1)   -178.15 -0.000057    0.31   -177.83   
   118. D(C   7,O   6,C   5,C  16)    100.28  0.000707   -4.43     95.86   
   119. D(C   7,O   6,C   5,C   2)    -80.91  0.000669   -4.23    -85.14   
   120. D(H  23,C   7,O   6,C   5)    -57.78  0.000218   -0.84    -58.61   
   121. D(H  22,C   7,O   6,C   5)     64.31  0.000223   -0.87     63.44   
   122. D(H  21,C   7,O   6,C   5)   -176.62  0.000151   -0.95   -177.57   
   123. D(C  10,C   8,C   1,C   2)     -0.22  0.000040   -0.18     -0.39   
   124. D(C   9,C   8,C   1,C   2)    179.45  0.000044   -0.15    179.30   
   125. D(C   9,C   8,C   1,O   0)      1.18  0.000134   -0.70      0.48   
   126. D(C  10,C   8,C   1,O   0)   -178.49  0.000131   -0.72   -179.21   
   127. D(H  26,C   9,C   8,C  10)   -111.63  0.000104   -0.47   -112.11   
   128. D(H  26,C   9,C   8,C   1)     68.71  0.000101   -0.50     68.21   
   129. D(H  25,C   9,C   8,C  10)      8.40 -0.000017   -0.39      8.01   
   130. D(H  25,C   9,C   8,C   1)   -171.25 -0.000020   -0.42   -171.67   
   131. D(H  24,C   9,C   8,C  10)    129.07  0.000225   -0.71    128.36   
   132. D(H  24,C   9,C   8,C   1)    -50.58  0.000223   -0.74    -51.32   
   133. D(C  11,C  10,C   8,C   1)    178.42  0.000040   -0.16    178.26   
   134. D(C  16,C  10,C   8,C   9)    178.42 -0.000138    0.59    179.01   
   135. D(C  16,C  10,C   8,C   1)     -1.94 -0.000135    0.61     -1.33   
   136. D(C  11,C  10,C   8,C   9)     -1.23  0.000038   -0.18     -1.41   
   137. D(H  28,C  11,C  10,C  16)     52.00 -0.000649    3.72     55.72   
   138. D(H  28,C  11,C  10,C   8)   -128.35 -0.000814    4.47   -123.88   
   139. D(H  27,C  11,C  10,C  16)    167.32 -0.000658    3.73    171.05   
   140. D(H  27,C  11,C  10,C   8)    -13.02 -0.000824    4.48     -8.55   
   141. D(C  12,C  11,C  10,C  16)    -69.65 -0.000128    3.28    -66.37   
   142. D(C  12,C  11,C  10,C   8)    110.01 -0.000294    4.03    114.03   
   143. D(H  29,C  12,C  11,H  28)   -169.12  0.000094    0.56   -168.56   
   144. D(H  29,C  12,C  11,H  27)     75.21 -0.000020    0.73     75.94   
   145. D(H  29,C  12,C  11,C  10)    -48.24 -0.000340    0.99    -47.25   
   146. D(C  13,C  12,C  11,H  28)     10.70  0.000012    0.83     11.53   
   147. D(C  13,C  12,C  11,H  27)   -104.97 -0.000101    0.99   -103.98   
   148. D(C  13,C  12,C  11,C  10)    131.58 -0.000422    1.25    132.84   
   149. D(C  15,C  13,C  12,H  29)   -177.65  0.000049   -0.16   -177.81   
   150. D(C  15,C  13,C  12,C  11)      2.53  0.000132   -0.43      2.11   
   151. D(C  14,C  13,C  12,H  29)     -0.56 -0.000012    0.06     -0.50   
   152. D(C  14,C  13,C  12,C  11)    179.63  0.000071   -0.21    179.42   
   153. D(H  32,C  14,C  13,C  15)    -61.64 -0.000036    0.28    -61.36   
   154. D(H  32,C  14,C  13,C  12)    120.99  0.000016    0.08    121.07   
   155. D(H  31,C  14,C  13,C  15)     56.19 -0.000033    0.27     56.45   
   156. D(H  31,C  14,C  13,C  12)   -121.19  0.000018    0.07   -121.12   
   157. D(H  30,C  14,C  13,C  15)    177.08 -0.000078    0.29    177.37   
   158. D(H  30,C  14,C  13,C  12)     -0.29 -0.000027    0.09     -0.20   
   159. D(H  35,C  15,C  13,C  14)    -79.77 -0.000287    2.30    -77.48   
   160. D(H  35,C  15,C  13,C  12)     97.47 -0.000345    2.50     99.97   
   161. D(H  34,C  15,C  13,C  14)     37.82 -0.000490    2.38     40.21   
   162. D(H  34,C  15,C  13,C  12)   -144.93 -0.000549    2.59   -142.34   
   163. D(H  33,C  15,C  13,C  14)    159.78 -0.000155    2.21    161.99   
   164. D(H  33,C  15,C  13,C  12)    -22.98 -0.000213    2.42    -20.56   
   165. D(C  10,C  16,C   5,C   2)     -2.87 -0.000005   -0.07     -2.94   
   166. D(O  17,C  16,C  10,C  11)      1.09 -0.000173    0.86      1.94   
   167. D(O  17,C  16,C  10,C   8)   -178.58 -0.000019    0.15   -178.43   
   168. D(C   5,C  16,C  10,C  11)   -176.82 -0.000024    0.21   -176.61   
   169. D(C   5,C  16,C  10,C   8)      3.51  0.000130   -0.50      3.01   
   170. D(O  17,C  16,C   5,O   6)     -2.05  0.000123   -0.53     -2.58   
   171. D(O  17,C  16,C   5,C   2)    179.14  0.000164   -0.72    178.42   
   172. D(C  10,C  16,C   5,O   6)    175.95 -0.000045    0.12    176.07   
   173. D(H  37,O  17,C  16,C  10)     32.83  0.000274   -3.13     29.70   
   174. D(H  37,O  17,C  16,C   5)   -149.19  0.000120   -2.48   -151.67   
    ----------------------------------------------------------------------------

         *************************************************************
         *                GEOMETRY OPTIMIZATION CYCLE  10            *
         *************************************************************
---------------------------------
CARTESIAN COORDINATES (ANGSTROEM)
---------------------------------
  O    -16.620338   -1.885486    2.232599
  C    -15.465117   -2.076098    1.513460
  C    -15.271930   -3.354069    0.973058
  O    -16.172833   -4.367886    1.222252
  C    -17.281073   -4.405686    0.310752
  C    -14.124414   -3.621757    0.216243
  O    -13.946268   -4.863452   -0.357739
  C    -13.352420   -5.828223    0.523907
  C    -14.525408   -1.047643    1.299394
  C    -14.833274    0.304848    1.912561
  C    -13.370929   -1.319066    0.535159
  C    -12.304621   -0.280264    0.204318
  C    -10.969563   -0.588066    0.856156
  C     -9.748494   -0.576116    0.285270
  C     -8.517917   -0.900225    1.101430
  C     -9.469430   -0.197322   -1.152685
  C    -13.167721   -2.617981    0.026264
  O    -12.046787   -2.951534   -0.698216
  H    -17.897382   -5.257003    0.610147
  H    -16.933253   -4.549477   -0.719404
  H    -17.873268   -3.485183    0.373049
  H    -13.226617   -6.744495   -0.058646
  H    -14.006382   -6.026382    1.380839
  H    -12.373240   -5.483088    0.877641
  H    -15.844978    0.639525    1.647630
  H    -14.143486    1.084221    1.588727
  H    -14.779231    0.270205    3.010954
  H    -12.635434    0.717321    0.508180
  H    -12.188132   -0.232378   -0.885394
  H    -11.030245   -0.846103    1.914337
  H     -8.764554   -1.123088    2.144537
  H     -7.810120   -0.059208    1.086625
  H     -7.984723   -1.762606    0.677906
  H    -10.347677   -0.270898   -1.800572
  H     -8.679846   -0.832339   -1.572911
  H     -9.104216    0.838519   -1.206425
  H    -16.556436   -1.057221    2.735226
  H    -11.310577   -2.387521   -0.389738

----------------------------
CARTESIAN COORDINATES (A.U.)
----------------------------
  NO LB      ZA    FRAG     MASS         X           Y           Z
   0 O     8.0000    0    15.999  -31.407887   -3.563052    4.219000
   1 C     6.0000    0    12.011  -29.224837   -3.923256    2.860025
   2 C     6.0000    0    12.011  -28.859765   -6.338272    1.838813
   3 O     8.0000    0    15.999  -30.562226   -8.254109    2.309722
   4 C     6.0000    0    12.011  -32.656495   -8.325541    0.587237
   5 C     6.0000    0    12.011  -26.691274   -6.844129    0.408640
   6 O     8.0000    0    15.999  -26.354626   -9.190592   -0.676029
   7 C     6.0000    0    12.011  -25.232417  -11.013745    0.990040
   8 C     6.0000    0    12.011  -27.449043   -1.979759    2.455499
   9 C     6.0000    0    12.011  -28.030826    0.576080    3.614216
  10 C     6.0000    0    12.011  -25.267393   -2.492673    1.011304
  11 C     6.0000    0    12.011  -23.252364   -0.529622    0.386105
  12 C     6.0000    0    12.011  -20.729471   -1.111283    1.617900
  13 C     6.0000    0    12.011  -18.421983   -1.088702    0.539082
  14 C     6.0000    0    12.011  -16.096530   -1.701179    2.081401
  15 C     6.0000    0    12.011  -17.894629   -0.372884   -2.178259
  16 C     6.0000    0    12.011  -24.883387   -4.947267    0.049632
  17 O     8.0000    0    15.999  -22.765128   -5.577591   -1.319438
  18 H     1.0000    0     1.008  -33.821150   -9.934296    1.153011
  19 H     1.0000    0     1.008  -31.999210   -8.597265   -1.359476
  20 H     1.0000    0     1.008  -33.775582   -6.586042    0.704961
  21 H     1.0000    0     1.008  -24.994683  -12.745248   -0.110825
  22 H     1.0000    0     1.008  -26.468225  -11.388211    2.609407
  23 H     1.0000    0     1.008  -23.382036  -10.361534    1.658500
  24 H     1.0000    0     1.008  -29.942668    1.208527    3.113569
  25 H     1.0000    0     1.008  -26.727314    2.048880    3.002259
  26 H     1.0000    0     1.008  -27.928700    0.510614    5.689878
  27 H     1.0000    0     1.008  -23.877510    1.355540    0.960320
  28 H     1.0000    0     1.008  -23.032231   -0.439130   -1.673152
  29 H     1.0000    0     1.008  -20.844142   -1.598903    3.617572
  30 H     1.0000    0     1.008  -16.562608   -2.122329    4.052587
  31 H     1.0000    0     1.008  -14.758989   -0.111888    2.053424
  32 H     1.0000    0     1.008  -15.088940   -3.330843    1.281057
  33 H     1.0000    0     1.008  -19.554277   -0.511923   -3.402588
  34 H     1.0000    0     1.008  -16.402532   -1.572892   -2.972371
  35 H     1.0000    0     1.008  -17.204475    1.584572   -2.279813
  36 H     1.0000    0     1.008  -31.287130   -1.997858    5.168828
  37 H     1.0000    0     1.008  -21.373894   -4.511760   -0.736498

--------------------------------
INTERNAL COORDINATES (ANGSTROEM)
--------------------------------
 O      0   0   0     0.000000000000     0.00000000     0.00000000
 C      1   0   0     1.374055296395     0.00000000     0.00000000
 C      2   1   0     1.400916614984   116.38337934     0.00000000
 O      3   2   1     1.378966737251   120.72226881   356.75780886
 C      4   3   2     1.435428733393   114.14269084    86.60551145
 C      3   2   1     1.400435367940   119.72457133   179.36854242
 O      6   3   2     1.379491665813   120.18050909   182.17401255
 C      7   6   3     1.435526546398   113.75428636   274.85587140
 C      2   1   3     1.409466644862   122.60175741   178.86711904
 C      9   2   1     1.516571603715   116.99945972     0.48185597
 C      9   2   1     1.410867794676   119.17302763   180.78702784
 C     11   9   2     1.524984329665   123.96095803   178.26614222
 C     12  11   9     1.517238644326   112.57353434   114.03155143
 C     13  12  11     1.347985300196   127.83079833   132.83684439
 C     14  13  12     1.511781283965   120.45176762   179.41682463
 C     14  13  12     1.512969247527   124.87676665     2.10577714
 C      6   3   2     1.399614062276   119.75947905     1.17437220
 O     17   6   3     1.375726649082   117.03542724   178.42499482
 H      5   4   3     1.092800899002   106.37747482   179.01180523
 H      5   4   3     1.096757259147   110.79623262    60.06068720
 H      5   4   3     1.096313054147   111.02961081   298.07851353
 H      8   7   6     1.093045505374   106.47897438   182.43135597
 H      8   7   6     1.096022215946   110.78522250    63.44316646
 H      8   7   6     1.096831125294   110.84860735   301.38826905
 H     10   9   2     1.098062008034   111.18006650   308.68196342
 H     10   9   2     1.089999318876   112.89705143   188.33182397
 H     10   9   2     1.100266833539   111.44277482    68.21345832
 H     12  11   9     1.094049748235   110.45326264   351.45230621
 H     12  11   9     1.096965824226   108.63275817   236.12174638
 H     13  12  11     1.090877143895   114.56873863   312.75261110
 H     15  14  13     1.094792102640   112.00228629   359.79884462
 H     15  14  13     1.099319914579   110.65883698   238.87828443
 H     15  14  13     1.098803511057   110.80341926   121.06610414
 H     16  14  13     1.093842067609   113.45342296   339.43352862
 H     16  14  13     1.096940846986   110.60515258   217.66015331
 H     16  14  13     1.099652799081   110.09282813    99.97475354
 H      1   2   3     0.970948175113   109.50779797   166.30379679
 H     18  17   6     0.977381264028   107.91580677   208.32362581

---------------------------
INTERNAL COORDINATES (A.U.)
---------------------------
 O      0   0   0     0.000000000000     0.00000000     0.00000000
 C      1   0   0     2.596588203051     0.00000000     0.00000000
 C      2   1   0     2.647348738779   116.38337934     0.00000000
 O      3   2   1     2.605869481191   120.72226881   356.75780886
 C      4   3   2     2.712567190875   114.14269084    86.60551145
 C      3   2   1     2.646439313663   119.72457133   179.36854242
 O      6   3   2     2.606861452413   120.18050909   182.17401255
 C      7   6   3     2.712752030665   113.75428636   274.85587140
 C      2   1   3     2.663505953686   122.60175741   178.86711904
 C      9   2   1     2.865904993503   116.99945972     0.48185597
 C      9   2   1     2.666153743108   119.17302763   180.78702784
 C     11   9   2     2.881802741588   123.96095803   178.26614222
 C     12  11   9     2.867165517578   112.57353434   114.03155143
 C     13  12  11     2.547323049921   127.83079833   132.83684439
 C     14  13  12     2.856852601081   120.45176762   179.41682463
 C     14  13  12     2.859097526871   124.87676665     2.10577714
 C      6   3   2     2.644887270887   119.75947905     1.17437220
 O     17   6   3     2.599746601902   117.03542724   178.42499482
 H      5   4   3     2.065094418017   106.37747482   179.01180523
 H      5   4   3     2.072570855178   110.79623262    60.06068720
 H      5   4   3     2.071731429381   111.02961081   298.07851353
 H      8   7   6     2.065556657070   106.47897438   182.43135597
 H      8   7   6     2.071181824832   110.78522250    63.44316646
 H      8   7   6     2.072710441966   110.84860735   301.38826905
 H     10   9   2     2.075036473247   111.18006650   308.68196342
 H     10   9   2     2.059800198837   112.89705143   188.33182397
 H     10   9   2     2.079202989626   111.44277482    68.21345832
 H     12  11   9     2.067454401050   110.45326264   351.45230621
 H     12  11   9     2.072964986058   108.63275817   236.12174638
 H     13  12  11     2.061459047716   114.56873863   312.75261110
 H     15  14  13     2.068857247570   112.00228629   359.79884462
 H     15  14  13     2.077413572121   110.65883698   238.87828443
 H     15  14  13     2.076437710888   110.80341926   121.06610414
 H     16  14  13     2.067061941542   113.45342296   339.43352862
 H     16  14  13     2.072917785916   110.60515258   217.66015331
 H     16  14  13     2.078042632663   110.09282813    99.97475354
 H      1   2   3     1.834826141194   109.50779797   166.30379679
 H     18  17   6     1.846982917438   107.91580677   208.32362581


           ************************************************************
           *        Program running with 4 parallel MPI-processes     *
           *              working on a common directory               *
           ************************************************************
------------------------------------------------------------------------------
                   ___                                                        
                  /   \      - P O W E R E D   B Y -                         
                 /     \                                                     
                 |  |  |   _    _      __       _____    __    __             
                 |  |  |  | |  | |    /  \     |  _  \  |  |  /  |          
                  \  \/   | |  | |   /    \    | | | |  |  | /  /          
                 / \  \   | |__| |  /  /\  \   | |_| |  |  |/  /          
                |  |  |   |  __  | /  /__\  \  |    /   |      \           
                |  |  |   | |  | | |   __   |  |    \   |  |\   \          
                \     /   | |  | | |  |  |  |  | |\  \  |  | \   \       
                 \___/    |_|  |_| |__|  |__|  |_| \__\ |__|  \__/        
                                                                              
                      - O R C A' S   B I G   F R I E N D -                    
                                      &                                       
                       - I N T E G R A L  F E E D E R -                       
                                                                              
 v1 FN, 2020, v2 2021                                                         
------------------------------------------------------------------------------


Reading SHARK input file UQ1_2e_2H_B3LYP_631Gd_opt.SHARKINP.tmp ... ok
----------------------
SHARK INTEGRAL PACKAGE
----------------------

Number of atoms                             ...     38
Number of basis functions                   ...    292
Number of shells                            ...    148
Maximum angular momentum                    ...      2
Integral batch strategy                     ... SHARK/LIBINT Hybrid
RI-J (if used) integral strategy            ... SPLIT-RIJ (Revised 2003 algorithm where possible)
Printlevel                                  ...      1
Contraction scheme used                     ... SEGMENTED contraction
Coulomb Range Separation                    ... NOT USED
Exchange Range Separation                   ... NOT USED
Finite Nucleus Model                        ... NOT USED
Auxiliary Coulomb fitting basis             ... AVAILABLE
   # of basis functions in Aux-J            ...   1102
   # of shells in Aux-J                     ...    370
   Maximum angular momentum in Aux-J        ...      4
Auxiliary J/K fitting basis                 ... NOT available
Auxiliary Correlation fitting basis         ... NOT available
Auxiliary 'external' fitting basis          ... NOT available
Integral threshold                          ...     2.500000e-11
Primitive cut-off                           ...     2.500000e-12
Primitive pair pre-selection threshold      ...     2.500000e-12

Calculating pre-screening integrals         ... done (  0.1 sec) Dimension = 148
Organizing shell pair data                  ... done (  0.0 sec)
Shell pair information
Total number of shell pairs                 ...     11026
Shell pairs after pre-screening             ...      8464
Total number of primitive shell pairs       ...     61863
Primitive shell pairs kept                  ...     26768
          la=0 lb=0:   3227 shell pairs
          la=1 lb=0:   2806 shell pairs
          la=1 lb=1:    601 shell pairs
          la=2 lb=0:   1176 shell pairs
          la=2 lb=1:    536 shell pairs
          la=2 lb=2:    118 shell pairs

Calculating one electron integrals          ... done (  0.0 sec)
Calculating RI/J V-Matrix + Cholesky decomp.... done (  0.0 sec)
Calculating Nuclear repulsion               ... done (  0.0 sec) ENN=   1381.486003692192 Eh

SHARK setup successfully completed in   0.3 seconds

Maximum memory used throughout the entire GTOINT-calculation: 20.5 MB
[1717822863.928061] [eu-a2p-349:95775:0]          mpool.c:38   UCX  WARN  object 0x26962c0 was not returned to mpool ucp_requests
[1717822863.928080] [eu-a2p-349:95775:0]          mpool.c:38   UCX  WARN  object 0x2696480 was not returned to mpool ucp_requests
[1717822863.928085] [eu-a2p-349:95775:0]          mpool.c:38   UCX  WARN  object 0x2696640 was not returned to mpool ucp_requests
[1717822863.928088] [eu-a2p-349:95775:0]          mpool.c:38   UCX  WARN  object 0x2696800 was not returned to mpool ucp_requests
[1717822863.928091] [eu-a2p-349:95775:0]          mpool.c:38   UCX  WARN  object 0x26969c0 was not returned to mpool ucp_requests
[1717822863.928094] [eu-a2p-349:95775:0]          mpool.c:38   UCX  WARN  object 0x2696b80 was not returned to mpool ucp_requests
[1717822863.928097] [eu-a2p-349:95775:0]          mpool.c:38   UCX  WARN  object 0x2696d40 was not returned to mpool ucp_requests
[1717822863.928099] [eu-a2p-349:95775:0]          mpool.c:38   UCX  WARN  object 0x2696f00 was not returned to mpool ucp_requests
[1717822863.928102] [eu-a2p-349:95775:0]          mpool.c:38   UCX  WARN  object 0x26970c0 was not returned to mpool ucp_requests
[1717822863.928105] [eu-a2p-349:95775:0]          mpool.c:38   UCX  WARN  object 0x2697280 was not returned to mpool ucp_requests
[1717822863.928108] [eu-a2p-349:95775:0]          mpool.c:38   UCX  WARN  object 0x2697440 was not returned to mpool ucp_requests
[1717822863.928111] [eu-a2p-349:95775:0]          mpool.c:38   UCX  WARN  object 0x2697600 was not returned to mpool ucp_requests
[1717822863.928114] [eu-a2p-349:95775:0]          mpool.c:38   UCX  WARN  object 0x26977c0 was not returned to mpool ucp_requests
[1717822863.928116] [eu-a2p-349:95775:0]          mpool.c:38   UCX  WARN  object 0x2697980 was not returned to mpool ucp_requests
[1717822863.928119] [eu-a2p-349:95775:0]          mpool.c:38   UCX  WARN  object 0x2697b40 was not returned to mpool ucp_requests
[1717822863.928122] [eu-a2p-349:95775:0]          mpool.c:38   UCX  WARN  object 0x2697d00 was not returned to mpool ucp_requests
[1717822863.928125] [eu-a2p-349:95775:0]          mpool.c:38   UCX  WARN  object 0x2697ec0 was not returned to mpool ucp_requests
[1717822863.929123] [eu-a2p-349:95774:0]          mpool.c:38   UCX  WARN  object 0x34ed180 was not returned to mpool ucp_requests
[1717822863.929143] [eu-a2p-349:95774:0]          mpool.c:38   UCX  WARN  object 0x34ed340 was not returned to mpool ucp_requests
[1717822863.929147] [eu-a2p-349:95774:0]          mpool.c:38   UCX  WARN  object 0x34ed500 was not returned to mpool ucp_requests
[1717822863.929149] [eu-a2p-349:95774:0]          mpool.c:38   UCX  WARN  object 0x34ed6c0 was not returned to mpool ucp_requests
[1717822863.929152] [eu-a2p-349:95774:0]          mpool.c:38   UCX  WARN  object 0x34ed880 was not returned to mpool ucp_requests
[1717822863.929154] [eu-a2p-349:95774:0]          mpool.c:38   UCX  WARN  object 0x34eda40 was not returned to mpool ucp_requests
[1717822863.929156] [eu-a2p-349:95774:0]          mpool.c:38   UCX  WARN  object 0x34edc00 was not returned to mpool ucp_requests
[1717822863.929159] [eu-a2p-349:95774:0]          mpool.c:38   UCX  WARN  object 0x34eddc0 was not returned to mpool ucp_requests
[1717822863.929762] [eu-a2p-349:95776:0]          mpool.c:38   UCX  WARN  object 0x2689400 was not returned to mpool ucp_requests
[1717822863.929778] [eu-a2p-349:95776:0]          mpool.c:38   UCX  WARN  object 0x26895c0 was not returned to mpool ucp_requests
[1717822863.929781] [eu-a2p-349:95776:0]          mpool.c:38   UCX  WARN  object 0x2689780 was not returned to mpool ucp_requests
[1717822863.929784] [eu-a2p-349:95776:0]          mpool.c:38   UCX  WARN  object 0x2689940 was not returned to mpool ucp_requests
[1717822863.929787] [eu-a2p-349:95776:0]          mpool.c:38   UCX  WARN  object 0x2689b00 was not returned to mpool ucp_requests
[1717822863.929789] [eu-a2p-349:95776:0]          mpool.c:38   UCX  WARN  object 0x2689cc0 was not returned to mpool ucp_requests
[1717822863.929791] [eu-a2p-349:95776:0]          mpool.c:38   UCX  WARN  object 0x2689e80 was not returned to mpool ucp_requests
[1717822863.929794] [eu-a2p-349:95776:0]          mpool.c:38   UCX  WARN  object 0x268a040 was not returned to mpool ucp_requests
[1717822863.929796] [eu-a2p-349:95776:0]          mpool.c:38   UCX  WARN  object 0x268a200 was not returned to mpool ucp_requests
[1717822863.929798] [eu-a2p-349:95776:0]          mpool.c:38   UCX  WARN  object 0x268a3c0 was not returned to mpool ucp_requests
[1717822863.929801] [eu-a2p-349:95776:0]          mpool.c:38   UCX  WARN  object 0x268a580 was not returned to mpool ucp_requests
[1717822863.929803] [eu-a2p-349:95776:0]          mpool.c:38   UCX  WARN  object 0x268a740 was not returned to mpool ucp_requests
[1717822863.929805] [eu-a2p-349:95776:0]          mpool.c:38   UCX  WARN  object 0x268a900 was not returned to mpool ucp_requests
[1717822863.929808] [eu-a2p-349:95776:0]          mpool.c:38   UCX  WARN  object 0x268aac0 was not returned to mpool ucp_requests
[1717822863.929810] [eu-a2p-349:95776:0]          mpool.c:38   UCX  WARN  object 0x268ac80 was not returned to mpool ucp_requests
[1717822863.929812] [eu-a2p-349:95776:0]          mpool.c:38   UCX  WARN  object 0x268ae40 was not returned to mpool ucp_requests
[1717822863.929814] [eu-a2p-349:95776:0]          mpool.c:38   UCX  WARN  object 0x268b000 was not returned to mpool ucp_requests


           ************************************************************
           *        Program running with 4 parallel MPI-processes     *
           *              working on a common directory               *
           ************************************************************

Diagonalization of the overlap matrix:
Smallest eigenvalue                        ... 2.961e-04
Time for diagonalization                   ...    0.012 sec
Threshold for overlap eigenvalues          ... 1.000e-08
Number of eigenvalues below threshold      ... 0
Time for construction of square roots      ...    0.005 sec
Total time needed                          ...    0.021 sec

-------------------
DFT GRID GENERATION
-------------------

General Integration Accuracy     IntAcc      ... 4.959
Radial Grid Type                 RadialGrid  ... OptM3 with GC (2021)
Angular Grid (max. ang.)         AngularGrid ... 6 (Lebedev-590)
Angular grid pruning method      GridPruning ... 4 (adaptive)
Weight generation scheme         WeightScheme... Becke
Basis function cutoff            BFCut       ... 1.0000e-11
Integration weight cutoff        WCut        ... 1.0000e-14
Angular grids for H and He will be reduced by one unit
Partially contracted basis set               ... off
Rotationally invariant grid construction     ... off

Total number of grid points                  ...   427029
Total number of batches                      ...     6692
Average number of points per batch           ...       63
Average number of grid points per atom       ...    11238
Time for grid setup =    5.341 sec

--------------------
COSX GRID GENERATION
--------------------

GRIDX 1
-------
General Integration Accuracy     IntAcc      ... 4.020
Radial Grid Type                 RadialGrid  ... OptM3 with GC (2021)
Angular Grid (max. ang.)         AngularGrid ... 2 (Lebedev-110)
Angular grid pruning method      GridPruning ... 4 (adaptive)
Weight generation scheme         WeightScheme... Becke
Basis function cutoff            BFCut       ... 1.0000e-11
Integration weight cutoff        WCut        ... 1.0000e-14
Angular grids for H and He will be reduced by one unit
Partially contracted basis set               ... on
Rotationally invariant grid construction     ... off

Total number of grid points                  ...    46488
Total number of batches                      ...      747
Average number of points per batch           ...       62
Average number of grid points per atom       ...     1223
UseSFitting                                  ... on

GRIDX 2
-------
General Integration Accuracy     IntAcc      ... 4.338
Radial Grid Type                 RadialGrid  ... OptM3 with GC (2021)
Angular Grid (max. ang.)         AngularGrid ... 3 (Lebedev-194)
Angular grid pruning method      GridPruning ... 4 (adaptive)
Weight generation scheme         WeightScheme... Becke
Basis function cutoff            BFCut       ... 1.0000e-11
Integration weight cutoff        WCut        ... 1.0000e-14
Angular grids for H and He will be reduced by one unit
Partially contracted basis set               ... on
Rotationally invariant grid construction     ... off

Total number of grid points                  ...   101422
Total number of batches                      ...     1604
Average number of points per batch           ...       63
Average number of grid points per atom       ...     2669
UseSFitting                                  ... on

GRIDX 3
-------
General Integration Accuracy     IntAcc      ... 4.871
Radial Grid Type                 RadialGrid  ... OptM3 with GC (2021)
Angular Grid (max. ang.)         AngularGrid ... 4 (Lebedev-302)
Angular grid pruning method      GridPruning ... 4 (adaptive)
Weight generation scheme         WeightScheme... Becke
Basis function cutoff            BFCut       ... 1.0000e-11
Integration weight cutoff        WCut        ... 1.0000e-14
Angular grids for H and He will be reduced by one unit
Partially contracted basis set               ... on
Rotationally invariant grid construction     ... off

Total number of grid points                  ...   193655
Total number of batches                      ...     3043
Average number of points per batch           ...       63
Average number of grid points per atom       ...     5096
UseSFitting                                  ... on

Time for X-Grid setup             =    2.582 sec


--------------------
CPCM SOLVATION MODEL
--------------------
CPCM parameters:
  Epsilon                                         ...      80.4000
  Refrac                                          ...       1.3300
  Rsolv                                           ...       1.3000
  Surface type                                    ... GAUSSIAN VDW
  Epsilon function type                           ...         CPCM
Radii:
 Radius for O  used is    3.4469 Bohr (=   1.8240 Ang.)
 Radius for C  used is    3.8550 Bohr (=   2.0400 Ang.)
 Radius for H  used is    2.4944 Bohr (=   1.3200 Ang.)
Calculating surface                               ...        done! (  0.0s)
GEPOL surface points                              ...         2000
GEPOL Volume                                      ...    2106.4798
GEPOL Surface-area                                ...    1114.2357
Calculating surface distance matrix               ...        done! (  0.0s)
Performing Cholesky decomposition & store         ...        done! (  0.1s)
Overall time for CPCM initialization              ...                 0.1s
--------------
SCF ITERATIONS
--------------
ITER       Energy         Delta-E        Max-DP      RMS-DP      [F,P]     Damp
               ***  Starting incremental Fock matrix formation  ***
  0   -845.8563957061   0.000000000000 0.00729503  0.00013431  0.0234570 0.7000
                      *** Initiating the SOSCF procedure ***
                      *** Re-Reading the Fockian *** 
                      *** Removing any level shift *** 
ITER      Energy       Delta-E        Grad      Rot      Max-DP    RMS-DP
  1   -845.85898289  -0.0025871826  0.001103  0.001103  0.021744  0.000431
               *** Restarting incremental Fock matrix formation ***
  2   -845.86613129  -0.0071484049  0.000771  0.002929  0.006239  0.000136
  3   -845.86635875  -0.0002274589  0.000386  0.001782  0.002975  0.000050
  4   -845.86634975   0.0000090057  0.000682  0.001191  0.001593  0.000027
  5   -845.86636960  -0.0000198562  0.000040  0.000139  0.000280  0.000006
  6   -845.86636947   0.0000001285  0.000064  0.000104  0.000184  0.000003
  7   -845.86636978  -0.0000003014  0.000013  0.000039  0.000069  0.000001
  8   -845.86636977   0.0000000036  0.000017  0.000024  0.000045  0.000001
                  ***Gradient check signals convergence***
              ***Rediagonalizing the Fockian in SOSCF/NRSCF***

               *****************************************************
               *                     SUCCESS                       *
               *           SCF CONVERGED AFTER   9 CYCLES          *
               *****************************************************

Old exchange energy                            =    -22.542687489 Eh
New exchange energy                            =    -22.542690277 Eh
Exchange energy change after final integration =     -0.000002788 Eh
Total energy after final integration           =   -845.866372572 Eh
Final COS-X integration done in                =    15.818 sec
Total Energy       :         -845.86637257 Eh          -23017.19417 eV
  Last Energy change         ...   -1.1704e-08  Tolerance :   1.0000e-08
  Last MAX-Density change    ...    3.9968e-15  Tolerance :   1.0000e-07
             **** THE GBW FILE WAS UPDATED (UQ1_2e_2H_B3LYP_631Gd_opt.gbw) ****
             **** DENSITY UQ1_2e_2H_B3LYP_631Gd_opt.scfp WAS UPDATED ****
             **** ENERGY FILE WAS UPDATED (UQ1_2e_2H_B3LYP_631Gd_opt.en.tmp) ****
             **** THE GBW FILE WAS UPDATED (UQ1_2e_2H_B3LYP_631Gd_opt.gbw) ****
             **** DENSITY UQ1_2e_2H_B3LYP_631Gd_opt.scfp WAS UPDATED ****
Total SCF time: 0 days 0 hours 1 min 43 sec 

Maximum memory used throughout the entire SCF-calculation: 126.7 MB

-------------------------   --------------------
FINAL SINGLE POINT ENERGY      -845.866372572136
-------------------------   --------------------


           ************************************************************
           *        Program running with 4 parallel MPI-processes     *
           *              working on a common directory               *
           ************************************************************
------------------------------------------------------------------------------
                         ORCA SCF GRADIENT CALCULATION
------------------------------------------------------------------------------

 ... reading COSX grid (gridx3)
Gradient of the Kohn-Sham DFT energy:
Kohn-Sham wavefunction type      ... RKS
Hartree-Fock exchange scaling    ...    0.200
Number of operators              ...    1
Number of atoms                  ...   38
Basis set dimensions             ...  292
Integral neglect threshold       ... 2.5e-11
Integral primitive cutoff        ... 2.5e-12
SHARK Integral package           ... ON

Nuc. rep. gradient       (SHARK) ... done (  0.0 sec)
HCore & Overlap gradient (SHARK) ... done (  0.2 sec)
RI-J gradient            (SHARK) ... done (  1.2 sec)
COSX-gradient                    ... done ( 19.2 sec)
Exchange-correlation gradient    ... done

------------------
CARTESIAN GRADIENT
------------------

   1   O   :    0.000001135    0.000488432   -0.001143772
   2   C   :   -0.000540164   -0.000498362    0.000581110
   3   C   :    0.000110173    0.000831519    0.000762413
   4   O   :    0.000196150   -0.000550308   -0.000089939
   5   C   :   -0.000330197    0.000125666    0.000025859
   6   C   :    0.000805466    0.001081945    0.000465445
   7   O   :   -0.000091447   -0.000486816   -0.000987852
   8   C   :    0.000078941    0.000056830    0.000403356
   9   C   :    0.001123449   -0.000918026   -0.000537167
  10   C   :   -0.000371872    0.000239122   -0.000190329
  11   C   :   -0.001368096   -0.000003066    0.000565864
  12   C   :    0.000126157    0.000345043    0.000424878
  13   C   :   -0.000018667    0.000437720    0.000524474
  14   C   :   -0.000202462   -0.000573154   -0.000253012
  15   C   :    0.000028517   -0.000435683   -0.000034623
  16   C   :    0.000177526   -0.000017528   -0.000022547
  17   C   :   -0.000058422   -0.000086259   -0.001168919
  18   O   :    0.000014594    0.000000871    0.000433783
  19   H   :    0.000052203   -0.000014026    0.000009611
  20   H   :    0.000072206    0.000037584    0.000007890
  21   H   :    0.000012255    0.000027200    0.000045501
  22   H   :    0.000049490   -0.000055262    0.000061723
  23   H   :   -0.000217563   -0.000029186   -0.000172939
  24   H   :    0.000044278    0.000093275   -0.000014338
  25   H   :   -0.000031079   -0.000195629    0.000245451
  26   H   :    0.000120808   -0.000025972    0.000020505
  27   H   :    0.000205605    0.000160481    0.000047713
  28   H   :   -0.000350608    0.000067294   -0.000690514
  29   H   :    0.000330317   -0.000171041   -0.000018503
  30   H   :    0.000051002    0.000064236   -0.000040587
  31   H   :   -0.000004136    0.000040639   -0.000000084
  32   H   :   -0.000007054    0.000036357   -0.000040429
  33   H   :   -0.000006389   -0.000032503    0.000001937
  34   H   :    0.000050730   -0.000164700   -0.000176065
  35   H   :    0.000169359    0.000214721    0.000106935
  36   H   :   -0.000298296    0.000305177   -0.000020768
  37   H   :    0.000364936   -0.000261591    0.000585741
  38   H   :   -0.000249902   -0.000176419    0.000315619

Difference to translation invariance:
           :    0.0000389411   -0.0000414213    0.0000334224

Difference to rotation invariance:
           :   -0.0000634123    0.0017512366    0.0013313295

Norm of the cartesian gradient     ...    0.0041901617
RMS gradient                       ...    0.0003924446
MAX gradient                       ...    0.0013680960

-------
TIMINGS
-------

Total SCF gradient time            ...       29.279 sec

One electron gradient       ....       0.244 sec  (  0.8%)
RI-J Coulomb gradient       ....       1.247 sec  (  4.3%)
COSX gradient               ....      19.202 sec  ( 65.6%)
XC gradient                 ....       6.914 sec  ( 23.6%)
CPCM gradient               ....       0.661 sec  (  2.3%)
   A-Matrix (El+Nuc)        ....       0.161 sec  (  0.5%)
   Potential                ....       0.500 sec  (  1.7%)

Maximum memory used throughout the entire SCFGRAD-calculation: 94.3 MB
------------------------------------------------------------------------------
                         ORCA GEOMETRY RELAXATION STEP
------------------------------------------------------------------------------

Reading the OPT-File                    .... done
Getting information on internals        .... done
Copying old internal coords+grads       .... done
Making the new internal coordinates     .... (new redundants).... done
Validating the new internal coordinates .... (new redundants).... done
Calculating the B-matrix                .... done
Calculating the G,G- and P matrices     .... done
Transforming gradient to internals      .... done
Projecting the internal gradient        .... done
Number of atoms                         ....  38
Number of internal coordinates          .... 174
Current Energy                          ....  -845.866372572 Eh
Current gradient norm                   ....     0.004190162 Eh/bohr
Maximum allowed component of the step   ....  0.300
Current trust radius                    ....  0.300
Updating the Hessian (BFGS)             .... done
Forming the augmented Hessian           .... done
Diagonalizing the augmented Hessian     .... done
Last element of RFO vector              ....  0.912128467
Lowest eigenvalues of augmented Hessian:
 -0.000803447  0.003698635  0.011602665  0.011805843  0.012118062
Length of the computed step             ....  0.449393333
Warning: the length of the step is outside the trust region - taking restricted step instead
The input lambda is                     ....    -0.000803
   iter:   1  x=   -0.001850  g=  106.934985 f(x)=     0.111954
   iter:   2  x=   -0.002514  g=   51.169513 f(x)=     0.033931
   iter:   3  x=   -0.002684  g=   34.736530 f(x)=     0.005917
   iter:   4  x=   -0.002692  g=   31.687486 f(x)=     0.000265
   iter:   5  x=   -0.002692  g=   31.547164 f(x)=     0.000001
   iter:   6  x=   -0.002692  g=   31.546852 f(x)=     0.000000
   iter:   7  x=   -0.002692  g=   31.546852 f(x)=    -0.000000
The output lambda is                    ....    -0.002692 (7 iterations)
The final length of the internal step   ....  0.300000000
Converting the step to cartesian space:
 Initial RMS(Int)=    0.0227429413
Transforming coordinates:
 Iter   0:  RMS(Cart)=    0.0758773099 RMS(Int)=    0.6702301222
 Iter   1:  RMS(Cart)=    0.0023573297 RMS(Int)=    0.0013845432
 Iter   2:  RMS(Cart)=    0.0001533687 RMS(Int)=    0.0000844806
 Iter   3:  RMS(Cart)=    0.0000134747 RMS(Int)=    0.0000103518
 Iter   4:  RMS(Cart)=    0.0000013399 RMS(Int)=    0.0000009211
 Iter   5:  RMS(Cart)=    0.0000001418 RMS(Int)=    0.0000001131
 Iter   6:  RMS(Cart)=    0.0000000153 RMS(Int)=    0.0000000110
done
Storing new coordinates                 .... done

                                .--------------------.
          ----------------------|Geometry convergence|-------------------------
          Item                value                   Tolerance       Converged
          ---------------------------------------------------------------------
          Energy change      -0.0006326172            0.0000002000      NO
          RMS gradient        0.0002520843            0.0000080000      NO
          MAX gradient        0.0010627171            0.0000300000      NO
          RMS step            0.0227429413            0.0001000000      NO
          MAX step            0.1183418994            0.0002000000      NO
          ........................................................
          Max(Bonds)      0.0021      Max(Angles)    0.53
          Max(Dihed)        6.78      Max(Improp)    0.00
          ---------------------------------------------------------------------

The optimization has not yet converged - more geometry cycles are needed


    ---------------------------------------------------------------------------
                         Redundant Internal Coordinates
                            (Angstroem and degrees)

        Definition                    Value    dE/dq     Step     New-Value
    ----------------------------------------------------------------------------
     1. B(C   1,O   0)                1.3741 -0.000568 -0.0005    1.3735   
     2. B(C   2,C   1)                1.4009 -0.000503  0.0003    1.4012   
     3. B(O   3,C   2)                1.3790  0.000266 -0.0000    1.3789   
     4. B(C   4,O   3)                1.4354  0.000105 -0.0004    1.4351   
     5. B(C   5,C   2)                1.4004  0.000340 -0.0008    1.3996   
     6. B(O   6,C   5)                1.3795  0.000649  0.0002    1.3797   
     7. B(C   7,O   6)                1.4355  0.000105 -0.0004    1.4351   
     8. B(C   8,C   1)                1.4095 -0.000132 -0.0002    1.4093   
     9. B(C   9,C   8)                1.5166  0.000226  0.0008    1.5174   
    10. B(C  10,C   8)                1.4109 -0.001063  0.0021    1.4130   
    11. B(C  11,C  10)                1.5250  0.000158  0.0006    1.5256   
    12. B(C  12,C  11)                1.5172  0.000006  0.0003    1.5175   
    13. B(C  13,C  12)                1.3480  0.000082  0.0001    1.3481   
    14. B(C  14,C  13)                1.5118  0.000058 -0.0000    1.5118   
    15. B(C  15,C  13)                1.5130  0.000199 -0.0007    1.5122   
    16. B(C  16,C  10)                1.4098 -0.000264  0.0000    1.4098   
    17. B(C  16,C   5)                1.3996 -0.000821  0.0007    1.4003   
    18. B(O  17,C  16)                1.3757 -0.000545 -0.0009    1.3749   
    19. B(H  18,C   4)                1.0928 -0.000018  0.0001    1.0929   
    20. B(H  19,C   4)                1.0968  0.000015 -0.0001    1.0966   
    21. B(H  20,C   4)                1.0963  0.000020  0.0001    1.0965   
    22. B(H  21,C   7)                1.0930  0.000018  0.0000    1.0931   
    23. B(H  22,C   7)                1.0960  0.000001  0.0005    1.0965   
    24. B(H  23,C   7)                1.0968  0.000064 -0.0002    1.0966   
    25. B(H  24,C   9)                1.0981 -0.000086  0.0005    1.0985   
    26. B(H  25,C   9)                1.0900  0.000053 -0.0002    1.0898   
    27. B(H  26,C   9)                1.1003  0.000048 -0.0002    1.1001   
    28. B(H  27,C  11)                1.0940 -0.000024 -0.0003    1.0938   
    29. B(H  28,C  11)                1.0970  0.000047  0.0002    1.0971   
    30. B(H  29,C  12)                1.0909 -0.000056  0.0002    1.0911   
    31. B(H  30,C  14)                1.0948 -0.000003 -0.0000    1.0948   
    32. B(H  31,C  14)                1.0993  0.000023 -0.0001    1.0992   
    33. B(H  32,C  14)                1.0988  0.000018 -0.0000    1.0988   
    34. B(H  33,C  15)                1.0938  0.000071 -0.0002    1.0936   
    35. B(H  34,C  15)                1.0969 -0.000043  0.0002    1.0972   
    36. B(H  35,C  15)                1.0997  0.000189 -0.0002    1.0995   
    37. B(H  36,O   0)                0.9709  0.000103 -0.0002    0.9707   
    38. B(H  37,O  17)                0.9774 -0.000189  0.0007    0.9780   
    39. A(C   1,O   0,H  36)          109.51 -0.000137    0.03    109.54   
    40. A(C   2,C   1,C   8)          121.01 -0.000373   -0.03    120.98   
    41. A(O   0,C   1,C   8)          122.60 -0.000118    0.22    122.82   
    42. A(O   0,C   1,C   2)          116.38  0.000488   -0.19    116.19   
    43. A(O   3,C   2,C   5)          119.50 -0.000251    0.09    119.59   
    44. A(C   1,C   2,C   5)          119.72 -0.000016   -0.00    119.72   
    45. A(C   1,C   2,O   3)          120.72  0.000267   -0.08    120.64   
    46. A(C   2,O   3,C   4)          114.14 -0.000168    0.06    114.21   
    47. A(O   3,C   4,H  18)          106.38 -0.000021   -0.01    106.37   
    48. A(H  18,C   4,H  19)          109.52  0.000057   -0.02    109.50   
    49. A(O   3,C   4,H  19)          110.80 -0.000093    0.04    110.84   
    50. A(H  19,C   4,H  20)          109.56  0.000043   -0.01    109.55   
    51. A(H  18,C   4,H  20)          109.50  0.000057   -0.01    109.50   
    52. A(O   3,C   4,H  20)          111.03 -0.000042    0.00    111.03   
    53. A(C   2,C   5,O   6)          120.18  0.000007   -0.28    119.90   
    54. A(O   6,C   5,C  16)          120.05 -0.000133    0.15    120.21   
    55. A(C   2,C   5,C  16)          119.76  0.000127    0.10    119.86   
    56. A(C   5,O   6,C   7)          113.75 -0.001016   -0.03    113.72   
    57. A(O   6,C   7,H  23)          110.85 -0.000049    0.02    110.87   
    58. A(H  22,C   7,H  23)          109.72  0.000207   -0.07    109.65   
    59. A(H  21,C   7,H  23)          109.45  0.000017    0.04    109.48   
    60. A(H  21,C   7,H  22)          109.50 -0.000049   -0.04    109.46   
    61. A(O   6,C   7,H  22)          110.79 -0.000307    0.05    110.84   
    62. A(O   6,C   7,H  21)          106.48  0.000180    0.00    106.48   
    63. A(C   9,C   8,C  10)          123.83 -0.000168   -0.01    123.81   
    64. A(C   1,C   8,C  10)          119.17  0.000296    0.04    119.22   
    65. A(C   1,C   8,C   9)          117.00 -0.000129   -0.03    116.97   
    66. A(H  25,C   9,H  26)          106.74 -0.000135    0.07    106.81   
    67. A(H  24,C   9,H  26)          107.20 -0.000057    0.11    107.31   
    68. A(H  24,C   9,H  25)          107.06  0.000183   -0.32    106.75   
    69. A(C   8,C   9,H  26)          111.44  0.000129    0.02    111.47   
    70. A(C   8,C   9,H  25)          112.90 -0.000108    0.05    112.95   
    71. A(C   8,C   9,H  24)          111.18 -0.000013    0.05    111.23   
    72. A(C   8,C  10,C  11)          123.96  0.000299   -0.16    123.80   
    73. A(C  11,C  10,C  16)          116.65 -0.000516    0.20    116.85   
    74. A(C   8,C  10,C  16)          119.39  0.000217   -0.04    119.35   
    75. A(C  10,C  11,C  12)          112.57 -0.000549    0.31    112.88   
    76. A(H  27,C  11,H  28)          105.56 -0.000199    0.05    105.61   
    77. A(C  10,C  11,H  28)          108.63  0.000197    0.08    108.71   
    78. A(C  12,C  11,H  27)          109.37  0.000575   -0.53    108.84   
    79. A(C  10,C  11,H  27)          110.45  0.000091   -0.11    110.35   
    80. A(C  12,C  11,H  28)          110.01 -0.000098    0.19    110.20   
    81. A(C  11,C  12,C  13)          127.83 -0.000165    0.12    127.95   
    82. A(C  13,C  12,H  29)          117.60  0.000042   -0.04    117.56   
    83. A(C  11,C  12,H  29)          114.57  0.000123   -0.09    114.48   
    84. A(C  14,C  13,C  15)          114.62 -0.000074    0.00    114.62   
    85. A(C  12,C  13,C  15)          124.88  0.000188   -0.00    124.87   
    86. A(C  12,C  13,C  14)          120.45 -0.000117    0.01    120.46   
    87. A(H  31,C  14,H  32)          106.43  0.000030   -0.00    106.43   
    88. A(C  13,C  14,H  32)          110.80  0.000018   -0.02    110.78   
    89. A(H  30,C  14,H  31)          108.28  0.000020    0.02    108.30   
    90. A(C  13,C  14,H  31)          110.66 -0.000067    0.01    110.66   
    91. A(C  13,C  14,H  30)          112.00 -0.000009   -0.00    112.00   
    92. A(H  30,C  14,H  32)          108.47  0.000012    0.00    108.47   
    93. A(H  34,C  15,H  35)          106.71  0.000047    0.01    106.72   
    94. A(H  33,C  15,H  35)          107.52 -0.000104    0.10    107.63   
    95. A(C  13,C  15,H  35)          110.09 -0.000093    0.03    110.13   
    96. A(H  33,C  15,H  34)          108.19 -0.000024    0.00    108.19   
    97. A(C  13,C  15,H  34)          110.61 -0.000003   -0.06    110.55   
    98. A(C  13,C  15,H  33)          113.45  0.000170   -0.09    113.37   
    99. A(C  10,C  16,O  17)          122.07  0.000155    0.27    122.33   
   100. A(C   5,C  16,O  17)          117.04  0.000110   -0.20    116.83   
   101. A(C   5,C  16,C  10)          120.88 -0.000259   -0.07    120.81   
   102. A(C  16,O  17,H  37)          107.92 -0.000523    0.30    108.22   
   103. D(C   2,C   1,O   0,H  36)    166.30 -0.000545    5.79    172.10   
   104. D(C   8,C   1,O   0,H  36)    -14.83 -0.000697    6.78     -8.05   
   105. D(O   3,C   2,C   1,O   0)     -3.24 -0.000083    0.32     -2.92   
   106. D(C   5,C   2,C   1,C   8)      0.48  0.000081   -0.61     -0.13   
   107. D(O   3,C   2,C   1,C   8)    177.87  0.000064   -0.67    177.20   
   108. D(C   5,C   2,C   1,O   0)    179.37 -0.000065    0.38    179.75   
   109. D(C   4,O   3,C   2,C   5)    -96.00 -0.000330    2.09    -93.91   
   110. D(C   4,O   3,C   2,C   1)     86.61 -0.000319    2.15     88.75   
   111. D(H  20,C   4,O   3,C   2)    -61.92 -0.000030   -0.34    -62.27   
   112. D(H  18,C   4,O   3,C   2)    179.01 -0.000063   -0.33    178.68   
   113. D(H  19,C   4,O   3,C   2)     60.06 -0.000068   -0.32     59.74   
   114. D(O   6,C   5,C   2,O   3)      4.75 -0.000039    0.33      5.08   
   115. D(C  16,C   5,C   2,C   1)      1.17  0.000034    0.11      1.28   
   116. D(C  16,C   5,C   2,O   3)   -176.25  0.000037    0.16   -176.08   
   117. D(O   6,C   5,C   2,C   1)   -177.83 -0.000043    0.27   -177.56   
   118. D(C   7,O   6,C   5,C  16)     95.86  0.000325   -4.00     91.86   
   119. D(C   7,O   6,C   5,C   2)    -85.14  0.000404   -4.15    -89.30   
   120. D(H  23,C   7,O   6,C   5)    -58.61  0.000176   -1.00    -59.61   
   121. D(H  22,C   7,O   6,C   5)     63.44  0.000195   -1.04     62.40   
   122. D(H  21,C   7,O   6,C   5)   -177.57  0.000075   -1.06   -178.63   
   123. D(C  10,C   8,C   1,C   2)     -0.40 -0.000067    0.31     -0.08   
   124. D(C   9,C   8,C   1,C   2)    179.30 -0.000094    0.37    179.67   
   125. D(C   9,C   8,C   1,O   0)      0.48  0.000055   -0.64     -0.16   
   126. D(C  10,C   8,C   1,O   0)   -179.21  0.000082   -0.70   -179.91   
   127. D(H  26,C   9,C   8,C  10)   -112.11  0.000182   -0.94   -113.05   
   128. D(H  26,C   9,C   8,C   1)     68.21  0.000209   -1.00     67.21   
   129. D(H  25,C   9,C   8,C  10)      8.01  0.000026   -0.80      7.22   
   130. D(H  25,C   9,C   8,C   1)   -171.67  0.000052   -0.86   -172.53   
   131. D(H  24,C   9,C   8,C  10)    128.36  0.000178   -1.13    127.23   
   132. D(H  24,C   9,C   8,C   1)    -51.32  0.000204   -1.20    -52.51   
   133. D(C  11,C  10,C   8,C   1)    178.27  0.000024   -0.19    178.08   
   134. D(C  16,C  10,C   8,C   9)    179.00 -0.000031    0.45    179.45   
   135. D(C  16,C  10,C   8,C   1)     -1.33 -0.000059    0.52     -0.81   
   136. D(C  11,C  10,C   8,C   9)     -1.41  0.000052   -0.25     -1.66   
   137. D(H  28,C  11,C  10,C  16)     55.72 -0.000313    3.30     59.02   
   138. D(H  28,C  11,C  10,C   8)   -123.88 -0.000397    3.99   -119.89   
   139. D(H  27,C  11,C  10,C  16)    171.05 -0.000389    3.35    174.40   
   140. D(H  27,C  11,C  10,C   8)     -8.55 -0.000472    4.03     -4.51   
   141. D(C  12,C  11,C  10,C  16)    -66.37  0.000033    2.81    -63.56   
   142. D(C  12,C  11,C  10,C   8)    114.03 -0.000050    3.49    117.52   
   143. D(H  29,C  12,C  11,H  28)   -168.56  0.000119    0.04   -168.51   
   144. D(H  29,C  12,C  11,H  27)     75.94  0.000085    0.18     76.12   
   145. D(H  29,C  12,C  11,C  10)    -47.25 -0.000070    0.48    -46.76   
   146. D(C  13,C  12,C  11,H  28)     11.53  0.000013    0.52     12.05   
   147. D(C  13,C  12,C  11,H  27)   -103.98 -0.000022    0.66   -103.32   
   148. D(C  13,C  12,C  11,C  10)    132.84 -0.000177    0.96    133.80   
   149. D(C  15,C  13,C  12,H  29)   -177.81  0.000160   -0.37   -178.18   
   150. D(C  15,C  13,C  12,C  11)      2.11  0.000269   -0.87      1.24   
   151. D(C  14,C  13,C  12,H  29)     -0.50  0.000078   -0.01     -0.50   
   152. D(C  14,C  13,C  12,C  11)    179.42  0.000187   -0.50    178.92   
   153. D(H  32,C  14,C  13,C  15)    -61.36 -0.000054    0.41    -60.95   
   154. D(H  32,C  14,C  13,C  12)    121.07  0.000013    0.08    121.14   
   155. D(H  31,C  14,C  13,C  15)     56.45 -0.000048    0.40     56.85   
   156. D(H  31,C  14,C  13,C  12)   -121.12  0.000019    0.06   -121.06   
   157. D(H  30,C  14,C  13,C  15)    177.37 -0.000076    0.43    177.80   
   158. D(H  30,C  14,C  13,C  12)     -0.20 -0.000009    0.09     -0.11   
   159. D(H  35,C  15,C  13,C  14)    -77.48 -0.000271    2.70    -74.77   
   160. D(H  35,C  15,C  13,C  12)     99.97 -0.000351    3.06    103.03   
   161. D(H  34,C  15,C  13,C  14)     40.21 -0.000273    2.70     42.91   
   162. D(H  34,C  15,C  13,C  12)   -142.34 -0.000352    3.06   -139.28   
   163. D(H  33,C  15,C  13,C  14)    161.98 -0.000186    2.60    164.59   
   164. D(H  33,C  15,C  13,C  12)    -20.57 -0.000266    2.95    -17.61   
   165. D(C  10,C  16,C   5,C   2)     -2.94 -0.000150    0.73     -2.21   
   166. D(O  17,C  16,C  10,C  11)      1.96  0.000356   -1.52      0.43   
   167. D(O  17,C  16,C  10,C   8)   -178.42  0.000436   -2.18   -180.60   
   168. D(C   5,C  16,C  10,C  11)   -176.61  0.000087   -0.38   -177.00   
   169. D(C   5,C  16,C  10,C   8)      3.01  0.000167   -1.04      1.97   
   170. D(O  17,C  16,C   5,O   6)     -2.57 -0.000330    1.72     -0.86   
   171. D(O  17,C  16,C   5,C   2)    178.42 -0.000407    1.84    180.27   
   172. D(C  10,C  16,C   5,O   6)    176.06 -0.000072    0.60    176.67   
   173. D(H  37,O  17,C  16,C  10)     29.70  0.000118   -2.36     27.35   
   174. D(H  37,O  17,C  16,C   5)   -151.68  0.000373   -3.49   -155.17   
    ----------------------------------------------------------------------------

         *************************************************************
         *                GEOMETRY OPTIMIZATION CYCLE  11            *
         *************************************************************
---------------------------------
CARTESIAN COORDINATES (ANGSTROEM)
---------------------------------
  O    -16.658028   -1.864051    2.214201
  C    -15.495259   -2.058098    1.509336
  C    -15.296450   -3.342336    0.985463
  O    -16.203631   -4.350707    1.233790
  C    -17.273373   -4.427764    0.280308
  C    -14.138810   -3.620037    0.249500
  O    -13.962599   -4.868684   -0.310278
  C    -13.303868   -5.802730    0.557620
  C    -14.543900   -1.037906    1.309215
  C    -14.854766    0.320399    1.909920
  C    -13.373633   -1.321527    0.569938
  C    -12.297609   -0.287005    0.254617
  C    -10.951328   -0.631243    0.864372
  C     -9.740182   -0.596044    0.273493
  C     -8.495956   -0.954063    1.053987
  C     -9.486613   -0.165870   -1.153903
  C    -13.174248   -2.622071    0.063499
  O    -12.064673   -2.961621   -0.673950
  H    -17.894675   -5.274595    0.582347
  H    -16.883786   -4.601605   -0.729944
  H    -17.874934   -3.511097    0.288864
  H    -13.204419   -6.733477   -0.006832
  H    -13.900216   -5.984438    1.459635
  H    -12.308963   -5.438498    0.840586
  H    -15.850408    0.671294    1.606091
  H    -14.144968    1.090605    1.608915
  H    -14.840873    0.287083    3.009415
  H    -12.604122    0.701014    0.609945
  H    -12.207304   -0.193957   -0.834843
  H    -10.993394   -0.933096    1.911998
  H     -8.724898   -1.221444    2.090621
  H     -7.788163   -0.113070    1.062775
  H     -7.970645   -1.797408    0.584820
  H    -10.386996   -0.169985   -1.774611
  H     -8.741996   -0.818676   -1.626322
  H     -9.072841    0.852566   -1.174277
  H    -16.640174   -0.989723    2.635562
  H    -11.329631   -2.373358   -0.408984

----------------------------
CARTESIAN COORDINATES (A.U.)
----------------------------
  NO LB      ZA    FRAG     MASS         X           Y           Z
   0 O     8.0000    0    15.999  -31.479112   -3.522545    4.184234
   1 C     6.0000    0    12.011  -29.281797   -3.889241    2.852232
   2 C     6.0000    0    12.011  -28.906102   -6.316099    1.862256
   3 O     8.0000    0    15.999  -30.620426   -8.221644    2.331525
   4 C     6.0000    0    12.011  -32.641945   -8.367262    0.529706
   5 C     6.0000    0    12.011  -26.718479   -6.840879    0.471486
   6 O     8.0000    0    15.999  -26.385487   -9.200479   -0.586340
   7 C     6.0000    0    12.011  -25.140668  -10.965571    1.053750
   8 C     6.0000    0    12.011  -27.483988   -1.961357    2.474057
   9 C     6.0000    0    12.011  -28.071440    0.605466    3.609226
  10 C     6.0000    0    12.011  -25.272504   -2.497325    1.077027
  11 C     6.0000    0    12.011  -23.239114   -0.542360    0.481156
  12 C     6.0000    0    12.011  -20.695010   -1.192876    1.633426
  13 C     6.0000    0    12.011  -18.406276   -1.126361    0.516828
  14 C     6.0000    0    12.011  -16.055029   -1.802917    1.991746
  15 C     6.0000    0    12.011  -17.927101   -0.313449   -2.180561
  16 C     6.0000    0    12.011  -24.895720   -4.954996    0.119996
  17 O     8.0000    0    15.999  -22.798927   -5.596652   -1.273581
  18 H     1.0000    0     1.008  -33.816036   -9.967541    1.100477
  19 H     1.0000    0     1.008  -31.905731   -8.695773   -1.379394
  20 H     1.0000    0     1.008  -33.778730   -6.635012    0.545873
  21 H     1.0000    0     1.008  -24.952736  -12.724427   -0.012911
  22 H     1.0000    0     1.008  -26.267601  -11.308950    2.758311
  23 H     1.0000    0     1.008  -23.260569  -10.277273    1.588477
  24 H     1.0000    0     1.008  -29.952930    1.268561    3.035073
  25 H     1.0000    0     1.008  -26.730115    2.060944    3.040408
  26 H     1.0000    0     1.008  -28.045185    0.542509    5.686970
  27 H     1.0000    0     1.008  -23.818339    1.324725    1.152630
  28 H     1.0000    0     1.008  -23.068462   -0.366526   -1.577625
  29 H     1.0000    0     1.008  -20.774504   -1.763296    3.613153
  30 H     1.0000    0     1.008  -16.487669   -2.308196    3.950701
  31 H     1.0000    0     1.008  -14.717496   -0.213671    2.008354
  32 H     1.0000    0     1.008  -15.062336   -3.396608    1.105151
  33 H     1.0000    0     1.008  -19.628577   -0.321226   -3.353529
  34 H     1.0000    0     1.008  -16.519979   -1.547073   -3.073303
  35 H     1.0000    0     1.008  -17.145185    1.611117   -2.219063
  36 H     1.0000    0     1.008  -31.445371   -1.870305    4.980490
  37 H     1.0000    0     1.008  -21.409900   -4.484997   -0.772868

--------------------------------
INTERNAL COORDINATES (ANGSTROEM)
--------------------------------
 O      0   0   0     0.000000000000     0.00000000     0.00000000
 C      1   0   0     1.373506823430     0.00000000     0.00000000
 C      2   1   0     1.401154985416   116.19852252     0.00000000
 O      3   2   1     1.378932669049   120.63523370   357.05669792
 C      4   3   2     1.435065115775   114.20630320    88.75344766
 C      3   2   1     1.399603788867   119.72389494   179.72359055
 O      6   3   2     1.379681023348   119.90455040   182.41553791
 C      7   6   3     1.435136033292   113.72122565   270.70584170
 C      2   1   3     1.409228706639   122.82754233   179.85648042
 C      9   2   1     1.517390913648   116.96935862   359.81988189
 C      9   2   1     1.412973939089   119.21690132   180.06476236
 C     11   9   2     1.525611975251   123.79209474   178.06902153
 C     12  11   9     1.517489896110   112.88333128   117.52293769
 C     13  12  11     1.348054397705   127.95391454   133.80123419
 C     14  13  12     1.511768844221   120.46167508   178.92136090
 C     14  13  12     1.512219357822   124.87659175     1.23884312
 C      6   3   2     1.400326278804   119.87917007     1.27119616
 O     17   6   3     1.374875181406   116.81662998   180.25587683
 H      5   4   3     1.092870845302   106.36541372   178.68274519
 H      5   4   3     1.096635340576   110.84078906    59.73792789
 H      5   4   3     1.096461310238   111.03243694   297.73361276
 H      8   7   6     1.093062561908   106.47905608   181.37499454
 H      8   7   6     1.096484662316   110.83701968    62.40462016
 H      8   7   6     1.096618139777   110.87338082   300.39040012
 H     10   9   2     1.098517947107   111.23084175   307.48646383
 H     10   9   2     1.089786681928   112.94657750   187.47304279
 H     10   9   2     1.100086896244   111.46734237    67.20831683
 H     12  11   9     1.093796349247   110.34890859   355.48687634
 H     12  11   9     1.097148662767   108.71123695   240.10953818
 H     13  12  11     1.091057435114   114.48010357   313.23857132
 H     15  14  13     1.094768642964   111.99885000   359.88991747
 H     15  14  13     1.099234743760   110.66393087   238.94295934
 H     15  14  13     1.098771525057   110.78130328   121.14253824
 H     16  14  13     1.093610660900   113.36688493   342.38896979
 H     16  14  13     1.097173222696   110.54674399   220.71692813
 H     16  14  13     1.099470137187   110.12658971   103.02982996
 H      1   2   3     0.970727868668   109.53816250   172.09613534
 H     18  17   6     0.978031457721   108.22029238   204.83909573

---------------------------
INTERNAL COORDINATES (A.U.)
---------------------------
 O      0   0   0     0.000000000000     0.00000000     0.00000000
 C      1   0   0     2.595551739354     0.00000000     0.00000000
 C      2   1   0     2.647799193615   116.19852252     0.00000000
 O      3   2   1     2.605805101620   120.63523370   357.05669792
 C      4   3   2     2.711880053159   114.20630320    88.75344766
 C      3   2   1     2.644867856957   119.72389494   179.72359055
 O      6   3   2     2.607219286296   119.90455040   182.41553791
 C      7   6   3     2.712014067844   113.72122565   270.70584170
 C      2   1   3     2.663056315608   122.82754233   179.85648042
 C      9   2   1     2.867453264895   116.96935862   359.81988189
 C      9   2   1     2.670133779245   119.21690132   180.06476236
 C     11   9   2     2.882988819854   123.79209474   178.06902153
 C     12  11   9     2.867640314641   112.88333128   117.52293769
 C     13  12  11     2.547453625290   127.95391454   133.80123419
 C     14  13  12     2.856829093373   120.46167508   178.92136090
 C     14  13  12     2.857680440697   124.87659175     1.23884312
 C      6   3   2     2.646233165073   119.87917007     1.27119616
 O     17   6   3     2.598137561183   116.81662998   180.25587683
 H      5   4   3     2.065226597367   106.36541372   178.68274519
 H      5   4   3     2.072340462468   110.84078906    59.73792789
 H      5   4   3     2.072011592790   111.03243694   297.73361276
 H      8   7   6     2.065588889249   106.47905608   181.37499454
 H      8   7   6     2.072055721822   110.83701968    62.40462016
 H      8   7   6     2.072307957670   110.87338082   300.39040012
 H     10   9   2     2.075898073230   111.23084175   307.48646383
 H     10   9   2     2.059398373239   112.94657750   187.47304279
 H     10   9   2     2.078862957416   111.46734237    67.20831683
 H     12  11   9     2.066975546359   110.34890859   355.48687634
 H     12  11   9     2.073310500828   108.71123695   240.10953818
 H     13  12  11     2.061799748743   114.48010357   313.23857132
 H     15  14  13     2.068812915207   111.99885000   359.88991747
 H     15  14  13     2.077252622597   110.66393087   238.94295934
 H     15  14  13     2.076377266109   110.78130328   121.14253824
 H     16  14  13     2.066624646238   113.36688493   342.38896979
 H     16  14  13     2.073356912368   110.54674399   220.71692813
 H     16  14  13     2.077697451708   110.12658971   103.02982996
 H      1   2   3     1.834409822347   109.53816250   172.09613534
 H     18  17   6     1.848211605453   108.22029238   204.83909573


           ************************************************************
           *        Program running with 4 parallel MPI-processes     *
           *              working on a common directory               *
           ************************************************************
------------------------------------------------------------------------------
                   ___                                                        
                  /   \      - P O W E R E D   B Y -                         
                 /     \                                                     
                 |  |  |   _    _      __       _____    __    __             
                 |  |  |  | |  | |    /  \     |  _  \  |  |  /  |          
                  \  \/   | |  | |   /    \    | | | |  |  | /  /          
                 / \  \   | |__| |  /  /\  \   | |_| |  |  |/  /          
                |  |  |   |  __  | /  /__\  \  |    /   |      \           
                |  |  |   | |  | | |   __   |  |    \   |  |\   \          
                \     /   | |  | | |  |  |  |  | |\  \  |  | \   \       
                 \___/    |_|  |_| |__|  |__|  |_| \__\ |__|  \__/        
                                                                              
                      - O R C A' S   B I G   F R I E N D -                    
                                      &                                       
                       - I N T E G R A L  F E E D E R -                       
                                                                              
 v1 FN, 2020, v2 2021                                                         
------------------------------------------------------------------------------


Reading SHARK input file UQ1_2e_2H_B3LYP_631Gd_opt.SHARKINP.tmp ... ok
----------------------
SHARK INTEGRAL PACKAGE
----------------------

Number of atoms                             ...     38
Number of basis functions                   ...    292
Number of shells                            ...    148
Maximum angular momentum                    ...      2
Integral batch strategy                     ... SHARK/LIBINT Hybrid
RI-J (if used) integral strategy            ... SPLIT-RIJ (Revised 2003 algorithm where possible)
Printlevel                                  ...      1
Contraction scheme used                     ... SEGMENTED contraction
Coulomb Range Separation                    ... NOT USED
Exchange Range Separation                   ... NOT USED
Finite Nucleus Model                        ... NOT USED
Auxiliary Coulomb fitting basis             ... AVAILABLE
   # of basis functions in Aux-J            ...   1102
   # of shells in Aux-J                     ...    370
   Maximum angular momentum in Aux-J        ...      4
Auxiliary J/K fitting basis                 ... NOT available
Auxiliary Correlation fitting basis         ... NOT available
Auxiliary 'external' fitting basis          ... NOT available
Integral threshold                          ...     2.500000e-11
Primitive cut-off                           ...     2.500000e-12
Primitive pair pre-selection threshold      ...     2.500000e-12

Calculating pre-screening integrals         ... done (  0.1 sec) Dimension = 148
Organizing shell pair data                  ... done (  0.0 sec)
Shell pair information
Total number of shell pairs                 ...     11026
Shell pairs after pre-screening             ...      8461
Total number of primitive shell pairs       ...     61863
Primitive shell pairs kept                  ...     26747
          la=0 lb=0:   3220 shell pairs
          la=1 lb=0:   2808 shell pairs
          la=1 lb=1:    601 shell pairs
          la=2 lb=0:   1178 shell pairs
          la=2 lb=1:    536 shell pairs
          la=2 lb=2:    118 shell pairs

Calculating one electron integrals          ... done (  0.0 sec)
Calculating RI/J V-Matrix + Cholesky decomp.... done (  0.1 sec)
Calculating Nuclear repulsion               ... done (  0.0 sec) ENN=   1380.947455143159 Eh

SHARK setup successfully completed in   0.3 seconds

Maximum memory used throughout the entire GTOINT-calculation: 20.5 MB
[1717822999.142604] [eu-a2p-349:96236:0]          mpool.c:38   UCX  WARN  object 0x3cbac80 was not returned to mpool ucp_requests
[1717822999.142625] [eu-a2p-349:96236:0]          mpool.c:38   UCX  WARN  object 0x3cbae40 was not returned to mpool ucp_requests
[1717822999.142630] [eu-a2p-349:96236:0]          mpool.c:38   UCX  WARN  object 0x3cbb000 was not returned to mpool ucp_requests
[1717822999.142633] [eu-a2p-349:96236:0]          mpool.c:38   UCX  WARN  object 0x3cbb1c0 was not returned to mpool ucp_requests
[1717822999.142636] [eu-a2p-349:96236:0]          mpool.c:38   UCX  WARN  object 0x3cbb380 was not returned to mpool ucp_requests
[1717822999.142638] [eu-a2p-349:96236:0]          mpool.c:38   UCX  WARN  object 0x3cbb540 was not returned to mpool ucp_requests
[1717822999.142641] [eu-a2p-349:96236:0]          mpool.c:38   UCX  WARN  object 0x3cbb700 was not returned to mpool ucp_requests
[1717822999.142643] [eu-a2p-349:96236:0]          mpool.c:38   UCX  WARN  object 0x3cbb8c0 was not returned to mpool ucp_requests
[1717822999.142646] [eu-a2p-349:96236:0]          mpool.c:38   UCX  WARN  object 0x3cbba80 was not returned to mpool ucp_requests
[1717822999.142860] [eu-a2p-349:96238:0]          mpool.c:38   UCX  WARN  object 0x3fe4c00 was not returned to mpool ucp_requests
[1717822999.142880] [eu-a2p-349:96238:0]          mpool.c:38   UCX  WARN  object 0x3fe4dc0 was not returned to mpool ucp_requests
[1717822999.142884] [eu-a2p-349:96238:0]          mpool.c:38   UCX  WARN  object 0x3fe4f80 was not returned to mpool ucp_requests
[1717822999.142887] [eu-a2p-349:96238:0]          mpool.c:38   UCX  WARN  object 0x3fe5140 was not returned to mpool ucp_requests
[1717822999.142890] [eu-a2p-349:96238:0]          mpool.c:38   UCX  WARN  object 0x3fe5300 was not returned to mpool ucp_requests
[1717822999.142892] [eu-a2p-349:96238:0]          mpool.c:38   UCX  WARN  object 0x3fe54c0 was not returned to mpool ucp_requests
[1717822999.142895] [eu-a2p-349:96238:0]          mpool.c:38   UCX  WARN  object 0x3fe5680 was not returned to mpool ucp_requests
[1717822999.142898] [eu-a2p-349:96238:0]          mpool.c:38   UCX  WARN  object 0x3fe5840 was not returned to mpool ucp_requests
[1717822999.142900] [eu-a2p-349:96238:0]          mpool.c:38   UCX  WARN  object 0x3fe5a00 was not returned to mpool ucp_requests
[1717822999.142903] [eu-a2p-349:96238:0]          mpool.c:38   UCX  WARN  object 0x3fe5bc0 was not returned to mpool ucp_requests
[1717822999.142905] [eu-a2p-349:96238:0]          mpool.c:38   UCX  WARN  object 0x3fe5d80 was not returned to mpool ucp_requests
[1717822999.142908] [eu-a2p-349:96238:0]          mpool.c:38   UCX  WARN  object 0x3fe5f40 was not returned to mpool ucp_requests
[1717822999.142910] [eu-a2p-349:96238:0]          mpool.c:38   UCX  WARN  object 0x3fe6100 was not returned to mpool ucp_requests
[1717822999.142913] [eu-a2p-349:96238:0]          mpool.c:38   UCX  WARN  object 0x3fe62c0 was not returned to mpool ucp_requests
[1717822999.142915] [eu-a2p-349:96238:0]          mpool.c:38   UCX  WARN  object 0x3fe6480 was not returned to mpool ucp_requests
[1717822999.142918] [eu-a2p-349:96238:0]          mpool.c:38   UCX  WARN  object 0x3fe6640 was not returned to mpool ucp_requests
[1717822999.142921] [eu-a2p-349:96238:0]          mpool.c:38   UCX  WARN  object 0x3fe6800 was not returned to mpool ucp_requests
[1717822999.149367] [eu-a2p-349:96237:0]          mpool.c:38   UCX  WARN  object 0x30482c0 was not returned to mpool ucp_requests
[1717822999.149389] [eu-a2p-349:96237:0]          mpool.c:38   UCX  WARN  object 0x3048480 was not returned to mpool ucp_requests
[1717822999.149393] [eu-a2p-349:96237:0]          mpool.c:38   UCX  WARN  object 0x3048640 was not returned to mpool ucp_requests
[1717822999.149396] [eu-a2p-349:96237:0]          mpool.c:38   UCX  WARN  object 0x3048800 was not returned to mpool ucp_requests
[1717822999.149399] [eu-a2p-349:96237:0]          mpool.c:38   UCX  WARN  object 0x30489c0 was not returned to mpool ucp_requests
[1717822999.149402] [eu-a2p-349:96237:0]          mpool.c:38   UCX  WARN  object 0x3048b80 was not returned to mpool ucp_requests
[1717822999.149405] [eu-a2p-349:96237:0]          mpool.c:38   UCX  WARN  object 0x3048d40 was not returned to mpool ucp_requests
[1717822999.149408] [eu-a2p-349:96237:0]          mpool.c:38   UCX  WARN  object 0x3048f00 was not returned to mpool ucp_requests
[1717822999.149410] [eu-a2p-349:96237:0]          mpool.c:38   UCX  WARN  object 0x30490c0 was not returned to mpool ucp_requests
[1717822999.149413] [eu-a2p-349:96237:0]          mpool.c:38   UCX  WARN  object 0x3049280 was not returned to mpool ucp_requests
[1717822999.149416] [eu-a2p-349:96237:0]          mpool.c:38   UCX  WARN  object 0x3049440 was not returned to mpool ucp_requests
[1717822999.149419] [eu-a2p-349:96237:0]          mpool.c:38   UCX  WARN  object 0x3049600 was not returned to mpool ucp_requests
[1717822999.149422] [eu-a2p-349:96237:0]          mpool.c:38   UCX  WARN  object 0x30497c0 was not returned to mpool ucp_requests
[1717822999.149424] [eu-a2p-349:96237:0]          mpool.c:38   UCX  WARN  object 0x3049980 was not returned to mpool ucp_requests
[1717822999.149427] [eu-a2p-349:96237:0]          mpool.c:38   UCX  WARN  object 0x3049b40 was not returned to mpool ucp_requests
[1717822999.149430] [eu-a2p-349:96237:0]          mpool.c:38   UCX  WARN  object 0x3049d00 was not returned to mpool ucp_requests
[1717822999.149433] [eu-a2p-349:96237:0]          mpool.c:38   UCX  WARN  object 0x3049ec0 was not returned to mpool ucp_requests


           ************************************************************
           *        Program running with 4 parallel MPI-processes     *
           *              working on a common directory               *
           ************************************************************

Diagonalization of the overlap matrix:
Smallest eigenvalue                        ... 2.968e-04
Time for diagonalization                   ...    0.011 sec
Threshold for overlap eigenvalues          ... 1.000e-08
Number of eigenvalues below threshold      ... 0
Time for construction of square roots      ...    0.005 sec
Total time needed                          ...    0.017 sec

-------------------
DFT GRID GENERATION
-------------------

General Integration Accuracy     IntAcc      ... 4.959
Radial Grid Type                 RadialGrid  ... OptM3 with GC (2021)
Angular Grid (max. ang.)         AngularGrid ... 6 (Lebedev-590)
Angular grid pruning method      GridPruning ... 4 (adaptive)
Weight generation scheme         WeightScheme... Becke
Basis function cutoff            BFCut       ... 1.0000e-11
Integration weight cutoff        WCut        ... 1.0000e-14
Angular grids for H and He will be reduced by one unit
Partially contracted basis set               ... off
Rotationally invariant grid construction     ... off

Total number of grid points                  ...   427075
Total number of batches                      ...     6693
Average number of points per batch           ...       63
Average number of grid points per atom       ...    11239
Time for grid setup =    5.349 sec

--------------------
COSX GRID GENERATION
--------------------

GRIDX 1
-------
General Integration Accuracy     IntAcc      ... 4.020
Radial Grid Type                 RadialGrid  ... OptM3 with GC (2021)
Angular Grid (max. ang.)         AngularGrid ... 2 (Lebedev-110)
Angular grid pruning method      GridPruning ... 4 (adaptive)
Weight generation scheme         WeightScheme... Becke
Basis function cutoff            BFCut       ... 1.0000e-11
Integration weight cutoff        WCut        ... 1.0000e-14
Angular grids for H and He will be reduced by one unit
Partially contracted basis set               ... on
Rotationally invariant grid construction     ... off

Total number of grid points                  ...    46482
Total number of batches                      ...      747
Average number of points per batch           ...       62
Average number of grid points per atom       ...     1223
UseSFitting                                  ... on

GRIDX 2
-------
General Integration Accuracy     IntAcc      ... 4.338
Radial Grid Type                 RadialGrid  ... OptM3 with GC (2021)
Angular Grid (max. ang.)         AngularGrid ... 3 (Lebedev-194)
Angular grid pruning method      GridPruning ... 4 (adaptive)
Weight generation scheme         WeightScheme... Becke
Basis function cutoff            BFCut       ... 1.0000e-11
Integration weight cutoff        WCut        ... 1.0000e-14
Angular grids for H and He will be reduced by one unit
Partially contracted basis set               ... on
Rotationally invariant grid construction     ... off

Total number of grid points                  ...   101427
Total number of batches                      ...     1603
Average number of points per batch           ...       63
Average number of grid points per atom       ...     2669
UseSFitting                                  ... on

GRIDX 3
-------
General Integration Accuracy     IntAcc      ... 4.871
Radial Grid Type                 RadialGrid  ... OptM3 with GC (2021)
Angular Grid (max. ang.)         AngularGrid ... 4 (Lebedev-302)
Angular grid pruning method      GridPruning ... 4 (adaptive)
Weight generation scheme         WeightScheme... Becke
Basis function cutoff            BFCut       ... 1.0000e-11
Integration weight cutoff        WCut        ... 1.0000e-14
Angular grids for H and He will be reduced by one unit
Partially contracted basis set               ... on
Rotationally invariant grid construction     ... off

Total number of grid points                  ...   193706
Total number of batches                      ...     3043
Average number of points per batch           ...       63
Average number of grid points per atom       ...     5098
UseSFitting                                  ... on

Time for X-Grid setup             =    2.581 sec


--------------------
CPCM SOLVATION MODEL
--------------------
CPCM parameters:
  Epsilon                                         ...      80.4000
  Refrac                                          ...       1.3300
  Rsolv                                           ...       1.3000
  Surface type                                    ... GAUSSIAN VDW
  Epsilon function type                           ...         CPCM
Radii:
 Radius for O  used is    3.4469 Bohr (=   1.8240 Ang.)
 Radius for C  used is    3.8550 Bohr (=   2.0400 Ang.)
 Radius for H  used is    2.4944 Bohr (=   1.3200 Ang.)
Calculating surface                               ...        done! (  0.0s)
GEPOL surface points                              ...         2000
GEPOL Volume                                      ...    2108.1862
GEPOL Surface-area                                ...    1115.7638
Calculating surface distance matrix               ...        done! (  0.0s)
Performing Cholesky decomposition & store         ...        done! (  0.1s)
Overall time for CPCM initialization              ...                 0.1s
--------------
SCF ITERATIONS
--------------
ITER       Energy         Delta-E        Max-DP      RMS-DP      [F,P]     Damp
               ***  Starting incremental Fock matrix formation  ***
  0   -845.8578995825   0.000000000000 0.00724442  0.00012500  0.0242577 0.7000
                      *** Initiating the SOSCF procedure ***
                      *** Re-Reading the Fockian *** 
                      *** Removing any level shift *** 
ITER      Energy       Delta-E        Grad      Rot      Max-DP    RMS-DP
  1   -845.86019872  -0.0022991373  0.001181  0.001181  0.021558  0.000401
               *** Restarting incremental Fock matrix formation ***
  2   -845.86654031  -0.0063415891  0.000676  0.002260  0.006164  0.000126
  3   -845.86673460  -0.0001942896  0.000289  0.000962  0.002651  0.000044
  4   -845.86672737   0.0000072287  0.000444  0.000678  0.001425  0.000024
  5   -845.86674332  -0.0000159473  0.000034  0.000132  0.000180  0.000005
  6   -845.86674326   0.0000000588  0.000058  0.000097  0.000117  0.000003
  7   -845.86674343  -0.0000001761  0.000010  0.000038  0.000047  0.000001
  8   -845.86674343   0.0000000011  0.000013  0.000019  0.000033  0.000001
                  ***Gradient check signals convergence***
              ***Rediagonalizing the Fockian in SOSCF/NRSCF***

               *****************************************************
               *                     SUCCESS                       *
               *           SCF CONVERGED AFTER   9 CYCLES          *
               *****************************************************

Old exchange energy                            =    -22.542422226 Eh
New exchange energy                            =    -22.542425234 Eh
Exchange energy change after final integration =     -0.000003008 Eh
Total energy after final integration           =   -845.866746447 Eh
Final COS-X integration done in                =    15.894 sec
Total Energy       :         -845.86674645 Eh          -23017.20434 eV
  Last Energy change         ...   -6.0353e-09  Tolerance :   1.0000e-08
  Last MAX-Density change    ...    3.9968e-15  Tolerance :   1.0000e-07
             **** THE GBW FILE WAS UPDATED (UQ1_2e_2H_B3LYP_631Gd_opt.gbw) ****
             **** DENSITY UQ1_2e_2H_B3LYP_631Gd_opt.scfp WAS UPDATED ****
             **** ENERGY FILE WAS UPDATED (UQ1_2e_2H_B3LYP_631Gd_opt.en.tmp) ****
             **** THE GBW FILE WAS UPDATED (UQ1_2e_2H_B3LYP_631Gd_opt.gbw) ****
             **** DENSITY UQ1_2e_2H_B3LYP_631Gd_opt.scfp WAS UPDATED ****
Total SCF time: 0 days 0 hours 1 min 44 sec 

Maximum memory used throughout the entire SCF-calculation: 126.4 MB

-------------------------   --------------------
FINAL SINGLE POINT ENERGY      -845.866746447158
-------------------------   --------------------


           ************************************************************
           *        Program running with 4 parallel MPI-processes     *
           *              working on a common directory               *
           ************************************************************
------------------------------------------------------------------------------
                         ORCA SCF GRADIENT CALCULATION
------------------------------------------------------------------------------

 ... reading COSX grid (gridx3)
Gradient of the Kohn-Sham DFT energy:
Kohn-Sham wavefunction type      ... RKS
Hartree-Fock exchange scaling    ...    0.200
Number of operators              ...    1
Number of atoms                  ...   38
Basis set dimensions             ...  292
Integral neglect threshold       ... 2.5e-11
Integral primitive cutoff        ... 2.5e-12
SHARK Integral package           ... ON

Nuc. rep. gradient       (SHARK) ... done (  0.0 sec)
HCore & Overlap gradient (SHARK) ... done (  0.2 sec)
RI-J gradient            (SHARK) ... done (  1.2 sec)
COSX-gradient                    ... done ( 19.3 sec)
Exchange-correlation gradient    ... done

------------------
CARTESIAN GRADIENT
------------------

   1   O   :    0.000195774    0.000044273   -0.000587117
   2   C   :   -0.000754030   -0.000007555    0.000115370
   3   C   :   -0.000200573    0.000939141    0.000436705
   4   O   :    0.000098652   -0.000565080   -0.000166329
   5   C   :   -0.000282232    0.000114937    0.000013608
   6   C   :    0.000251915    0.001201559    0.000294129
   7   O   :    0.000147301   -0.000576998   -0.000583064
   8   C   :    0.000143591    0.000099180    0.000263739
   9   C   :    0.000253245   -0.000877965   -0.000539463
  10   C   :   -0.000414567    0.000360596    0.000017620
  11   C   :   -0.000534635   -0.000286322    0.000333434
  12   C   :    0.000269730    0.000268086    0.000222098
  13   C   :   -0.000033874    0.000515129    0.000404979
  14   C   :    0.000000498   -0.000438779   -0.000233763
  15   C   :    0.000094999   -0.000268292    0.000035821
  16   C   :    0.000274771    0.000123765   -0.000013281
  17   C   :    0.000966154   -0.000794411    0.000209649
  18   O   :   -0.000981095   -0.000207192   -0.000250937
  19   H   :    0.000078580   -0.000061596    0.000019175
  20   H   :    0.000033209    0.000056479   -0.000001732
  21   H   :    0.000016976   -0.000028584    0.000038682
  22   H   :   -0.000009476   -0.000076527    0.000035415
  23   H   :   -0.000126842   -0.000072499   -0.000058910
  24   H   :   -0.000006929    0.000123298   -0.000046815
  25   H   :    0.000034056   -0.000138725    0.000119781
  26   H   :   -0.000007270    0.000019170   -0.000031458
  27   H   :    0.000297273    0.000182331    0.000127182
  28   H   :   -0.000115202    0.000024791   -0.000315675
  29   H   :    0.000148391   -0.000185212    0.000028813
  30   H   :    0.000036751   -0.000015723    0.000012185
  31   H   :   -0.000019979    0.000025666   -0.000007709
  32   H   :    0.000003487   -0.000006204   -0.000044172
  33   H   :   -0.000040659   -0.000006707   -0.000021136
  34   H   :   -0.000034416   -0.000232459   -0.000055599
  35   H   :    0.000046599    0.000095379    0.000109663
  36   H   :   -0.000287200    0.000238090    0.000008113
  37   H   :    0.000282549   -0.000072738    0.000300552
  38   H   :    0.000199904    0.000455954   -0.000155502

Difference to translation invariance:
           :    0.0000254265   -0.0000317447    0.0000340522

Difference to rotation invariance:
           :    0.0001486691    0.0020069906    0.0008798274

Norm of the cartesian gradient     ...    0.0034108133
RMS gradient                       ...    0.0003194519
MAX gradient                       ...    0.0012015589

-------
TIMINGS
-------

Total SCF gradient time            ...       29.428 sec

One electron gradient       ....       0.247 sec  (  0.8%)
RI-J Coulomb gradient       ....       1.246 sec  (  4.2%)
COSX gradient               ....      19.291 sec  ( 65.6%)
XC gradient                 ....       6.979 sec  ( 23.7%)
CPCM gradient               ....       0.655 sec  (  2.2%)
   A-Matrix (El+Nuc)        ....       0.161 sec  (  0.5%)
   Potential                ....       0.494 sec  (  1.7%)

Maximum memory used throughout the entire SCFGRAD-calculation: 93.6 MB
------------------------------------------------------------------------------
                         ORCA GEOMETRY RELAXATION STEP
------------------------------------------------------------------------------

Reading the OPT-File                    .... done
Getting information on internals        .... done
Copying old internal coords+grads       .... done
Making the new internal coordinates     .... (new redundants).... done
Validating the new internal coordinates .... (new redundants).... done
Calculating the B-matrix                .... done
Calculating the G,G- and P matrices     .... done
Transforming gradient to internals      .... done
Projecting the internal gradient        .... done
Number of atoms                         ....  38
Number of internal coordinates          .... 174
Current Energy                          ....  -845.866746447 Eh
Current gradient norm                   ....     0.003410813 Eh/bohr
Maximum allowed component of the step   ....  0.300
Current trust radius                    ....  0.300
Updating the Hessian (BFGS)             .... done
Forming the augmented Hessian           .... done
Diagonalizing the augmented Hessian     .... done
Last element of RFO vector              ....  0.949397390
Lowest eigenvalues of augmented Hessian:
 -0.000374130  0.002788231  0.011644940  0.011839057  0.012121294
Length of the computed step             ....  0.330817607
Warning: the length of the step is outside the trust region - taking restricted step instead
The input lambda is                     ....    -0.000374
   iter:   1  x=   -0.000633  g=   75.229470 f(x)=     0.019440
   iter:   2  x=   -0.000673  g=   58.056999 f(x)=     0.002347
   iter:   3  x=   -0.000674  g=   55.860744 f(x)=     0.000045
   iter:   4  x=   -0.000674  g=   55.818330 f(x)=     0.000000
   iter:   5  x=   -0.000674  g=   55.818314 f(x)=     0.000000
The output lambda is                    ....    -0.000674 (5 iterations)
The final length of the internal step   ....  0.300000000
Converting the step to cartesian space:
 Initial RMS(Int)=    0.0227429413
Transforming coordinates:
 Iter   0:  RMS(Cart)=    0.0800933169 RMS(Int)=    0.8244168184
 Iter   1:  RMS(Cart)=    0.0024081441 RMS(Int)=    0.0014386010
 Iter   2:  RMS(Cart)=    0.0001583474 RMS(Int)=    0.0000866018
 Iter   3:  RMS(Cart)=    0.0000133322 RMS(Int)=    0.0000102540
 Iter   4:  RMS(Cart)=    0.0000012539 RMS(Int)=    0.0000008456
 Iter   5:  RMS(Cart)=    0.0000001256 RMS(Int)=    0.0000001004
 Iter   6:  RMS(Cart)=    0.0000000128 RMS(Int)=    0.0000000091
done
Storing new coordinates                 .... done

                                .--------------------.
          ----------------------|Geometry convergence|-------------------------
          Item                value                   Tolerance       Converged
          ---------------------------------------------------------------------
          Energy change      -0.0003738750            0.0000002000      NO
          RMS gradient        0.0002054677            0.0000080000      NO
          MAX gradient        0.0007980167            0.0000300000      NO
          RMS step            0.0227429413            0.0001000000      NO
          MAX step            0.1082345492            0.0002000000      NO
          ........................................................
          Max(Bonds)      0.0020      Max(Angles)    0.45
          Max(Dihed)        6.20      Max(Improp)    0.00
          ---------------------------------------------------------------------

The optimization has not yet converged - more geometry cycles are needed


    ---------------------------------------------------------------------------
                         Redundant Internal Coordinates
                            (Angstroem and degrees)

        Definition                    Value    dE/dq     Step     New-Value
    ----------------------------------------------------------------------------
     1. B(C   1,O   0)                1.3735 -0.000557  0.0002    1.3737   
     2. B(C   2,C   1)                1.4012 -0.000365  0.0006    1.4018   
     3. B(O   3,C   2)                1.3789  0.000367 -0.0004    1.3785   
     4. B(C   4,O   3)                1.4351  0.000079 -0.0005    1.4346   
     5. B(C   5,C   2)                1.3996  0.000357 -0.0009    1.3987   
     6. B(O   6,C   5)                1.3797  0.000622 -0.0005    1.3792   
     7. B(C   7,O   6)                1.4351  0.000076 -0.0005    1.4347   
     8. B(C   8,C   1)                1.4092 -0.000075  0.0001    1.4093   
     9. B(C   9,C   8)                1.5174  0.000489 -0.0000    1.5174   
    10. B(C  10,C   8)                1.4130 -0.000153  0.0020    1.4150   
    11. B(C  11,C  10)                1.5256  0.000305 -0.0001    1.5255   
    12. B(C  12,C  11)                1.5175  0.000127 -0.0000    1.5175   
    13. B(C  13,C  12)                1.3481  0.000103 -0.0001    1.3480   
    14. B(C  14,C  13)                1.5118  0.000079 -0.0001    1.5116   
    15. B(C  15,C  13)                1.5122  0.000005 -0.0008    1.5115   
    16. B(C  16,C  10)                1.4098 -0.000169 -0.0002    1.4097   
    17. B(C  16,C   5)                1.4003 -0.000631  0.0016    1.4020   
    18. B(O  17,C  16)                1.3749 -0.000474 -0.0001    1.3748   
    19. B(H  18,C   4)                1.0929  0.000007  0.0000    1.0929   
    20. B(H  19,C   4)                1.0966  0.000010 -0.0001    1.0965   
    21. B(H  20,C   4)                1.0965 -0.000033  0.0002    1.0967   
    22. B(H  21,C   7)                1.0931  0.000043 -0.0001    1.0930   
    23. B(H  22,C   7)                1.0965  0.000036  0.0004    1.0969   
    24. B(H  23,C   7)                1.0966  0.000024 -0.0002    1.0964   
    25. B(H  24,C   9)                1.0985 -0.000102  0.0006    1.0991   
    26. B(H  25,C   9)                1.0898  0.000019 -0.0003    1.0895   
    27. B(H  26,C   9)                1.1001  0.000117 -0.0004    1.0997   
    28. B(H  27,C  11)                1.0938 -0.000048 -0.0002    1.0936   
    29. B(H  28,C  11)                1.0971 -0.000030  0.0003    1.0974   
    30. B(H  29,C  12)                1.0911  0.000016  0.0001    1.0912   
    31. B(H  30,C  14)                1.0948 -0.000003 -0.0000    1.0948   
    32. B(H  31,C  14)                1.0992 -0.000002 -0.0000    1.0992   
    33. B(H  32,C  14)                1.0988 -0.000010  0.0000    1.0988   
    34. B(H  33,C  15)                1.0936  0.000057 -0.0003    1.0933   
    35. B(H  34,C  15)                1.0972 -0.000071  0.0004    1.0975   
    36. B(H  35,C  15)                1.0995  0.000112 -0.0002    1.0992   
    37. B(H  36,O   0)                0.9707  0.000069 -0.0002    0.9705   
    38. B(H  37,O  17)                0.9780  0.000384  0.0001    0.9782   
    39. A(C   1,O   0,H  36)          109.54 -0.000231    0.07    109.61   
    40. A(C   2,C   1,C   8)          120.97 -0.000402    0.05    121.02   
    41. A(O   0,C   1,C   8)          122.83  0.000038    0.18    123.01   
    42. A(O   0,C   1,C   2)          116.20  0.000364   -0.22    115.98   
    43. A(O   3,C   2,C   5)          119.59 -0.000495    0.15    119.74   
    44. A(C   1,C   2,C   5)          119.72 -0.000029   -0.00    119.72   
    45. A(C   1,C   2,O   3)          120.64  0.000523   -0.14    120.49   
    46. A(C   2,O   3,C   4)          114.21  0.000115    0.02    114.22   
    47. A(O   3,C   4,H  18)          106.37 -0.000087    0.01    106.37   
    48. A(H  18,C   4,H  19)          109.50  0.000038   -0.02    109.47   
    49. A(O   3,C   4,H  19)          110.84 -0.000036    0.05    110.89   
    50. A(H  19,C   4,H  20)          109.55  0.000017   -0.01    109.54   
    51. A(H  18,C   4,H  20)          109.50  0.000070   -0.03    109.47   
    52. A(O   3,C   4,H  20)          111.03 -0.000002   -0.00    111.03   
    53. A(C   2,C   5,O   6)          119.90  0.000030   -0.27    119.64   
    54. A(O   6,C   5,C  16)          120.21 -0.000429    0.24    120.45   
    55. A(C   2,C   5,C  16)          119.88  0.000399    0.01    119.89   
    56. A(C   5,O   6,C   7)          113.72 -0.000798    0.08    113.80   
    57. A(O   6,C   7,H  23)          110.87 -0.000157    0.05    110.93   
    58. A(H  22,C   7,H  23)          109.65  0.000135   -0.09    109.56   
    59. A(H  21,C   7,H  23)          109.48  0.000069    0.00    109.49   
    60. A(H  21,C   7,H  22)          109.46 -0.000076   -0.01    109.45   
    61. A(O   6,C   7,H  22)          110.84 -0.000094    0.06    110.90   
    62. A(O   6,C   7,H  21)          106.48  0.000122   -0.02    106.46   
    63. A(C   9,C   8,C  10)          123.81 -0.000235    0.05    123.86   
    64. A(C   1,C   8,C  10)          119.22  0.000316   -0.03    119.19   
    65. A(C   1,C   8,C   9)          116.97 -0.000081   -0.02    116.95   
    66. A(H  25,C   9,H  26)          106.81 -0.000158    0.11    106.92   
    67. A(H  24,C   9,H  26)          107.31  0.000032    0.05    107.36   
    68. A(H  24,C   9,H  25)          106.75  0.000060   -0.27    106.48   
    69. A(C   8,C   9,H  26)          111.47  0.000178   -0.02    111.44   
    70. A(C   8,C   9,H  25)          112.95 -0.000057    0.08    113.02   
    71. A(C   8,C   9,H  24)          111.23 -0.000058    0.05    111.28   
    72. A(C   8,C  10,C  11)          123.79  0.000106   -0.11    123.68   
    73. A(C  11,C  10,C  16)          116.84 -0.000214    0.14    116.98   
    74. A(C   8,C  10,C  16)          119.36  0.000108   -0.04    119.32   
    75. A(C  10,C  11,C  12)          112.88 -0.000202    0.28    113.16   
    76. A(H  27,C  11,H  28)          105.61 -0.000051    0.04    105.65   
    77. A(C  10,C  11,H  28)          108.71  0.000011    0.06    108.77   
    78. A(C  12,C  11,H  27)          108.84  0.000118   -0.45    108.40   
    79. A(C  10,C  11,H  27)          110.35  0.000090   -0.09    110.26   
    80. A(C  12,C  11,H  28)          110.20  0.000044    0.14    110.34   
    81. A(C  11,C  12,C  13)          127.95 -0.000058    0.11    128.06   
    82. A(C  13,C  12,H  29)          117.56 -0.000007   -0.03    117.54   
    83. A(C  11,C  12,H  29)          114.48  0.000065   -0.08    114.40   
    84. A(C  14,C  13,C  15)          114.63  0.000079   -0.01    114.61   
    85. A(C  12,C  13,C  15)          124.88 -0.000094    0.01    124.89   
    86. A(C  12,C  13,C  14)          120.46  0.000014    0.01    120.47   
    87. A(H  31,C  14,H  32)          106.43  0.000022   -0.00    106.42   
    88. A(C  13,C  14,H  32)          110.78 -0.000047   -0.00    110.78   
    89. A(H  30,C  14,H  31)          108.30  0.000027    0.01    108.30   
    90. A(C  13,C  14,H  31)          110.66 -0.000010    0.01    110.67   
    91. A(C  13,C  14,H  30)          112.00 -0.000024    0.00    112.00   
    92. A(H  30,C  14,H  32)          108.47  0.000036   -0.01    108.47   
    93. A(H  34,C  15,H  35)          106.72  0.000122   -0.05    106.67   
    94. A(H  33,C  15,H  35)          107.63 -0.000001    0.10    107.73   
    95. A(C  13,C  15,H  35)          110.13 -0.000005    0.00    110.13   
    96. A(H  33,C  15,H  34)          108.19  0.000021    0.02    108.21   
    97. A(C  13,C  15,H  34)          110.55 -0.000036   -0.04    110.51   
    98. A(C  13,C  15,H  33)          113.37 -0.000087   -0.03    113.33   
    99. A(C  10,C  16,O  17)          122.32  0.000268    0.11    122.43   
   100. A(C   5,C  16,O  17)          116.82  0.000109   -0.15    116.67   
   101. A(C   5,C  16,C  10)          120.82 -0.000392    0.04    120.85   
   102. A(C  16,O  17,H  37)          108.22  0.000023    0.22    108.44   
   103. D(C   2,C   1,O   0,H  36)    172.10 -0.000349    5.81    177.90   
   104. D(C   8,C   1,O   0,H  36)     -8.05 -0.000311    6.20     -1.85   
   105. D(O   3,C   2,C   1,O   0)     -2.94  0.000003    0.05     -2.89   
   106. D(C   5,C   2,C   1,C   8)     -0.14 -0.000007   -0.38     -0.52   
   107. D(O   3,C   2,C   1,C   8)    177.20 -0.000035   -0.33    176.87   
   108. D(C   5,C   2,C   1,O   0)    179.72  0.000030   -0.00    179.72   
   109. D(C   4,O   3,C   2,C   5)    -93.91 -0.000248    2.30    -91.61   
   110. D(C   4,O   3,C   2,C   1)     88.75 -0.000233    2.25     91.01   
   111. D(H  20,C   4,O   3,C   2)    -62.27 -0.000088    0.05    -62.22   
   112. D(H  18,C   4,O   3,C   2)    178.68 -0.000118    0.08    178.76   
   113. D(H  19,C   4,O   3,C   2)     59.74 -0.000093    0.07     59.81   
   114. D(O   6,C   5,C   2,O   3)      5.05 -0.000004    0.30      5.35   
   115. D(C  16,C   5,C   2,C   1)      1.27  0.000029    0.11      1.38   
   116. D(C  16,C   5,C   2,O   3)   -176.09  0.000029    0.07   -176.02   
   117. D(O   6,C   5,C   2,C   1)   -177.58 -0.000004    0.34   -177.25   
   118. D(C   7,O   6,C   5,C  16)     91.85  0.000085   -3.32     88.53   
   119. D(C   7,O   6,C   5,C   2)    -89.29  0.000128   -3.55    -92.85   
   120. D(H  23,C   7,O   6,C   5)    -59.61  0.000102   -1.00    -60.61   
   121. D(H  22,C   7,O   6,C   5)     62.40  0.000100   -1.03     61.37   
   122. D(H  21,C   7,O   6,C   5)   -178.63  0.000031   -1.02   -179.65   
   123. D(C  10,C   8,C   1,C   2)     -0.09 -0.000033    0.25      0.17   
   124. D(C   9,C   8,C   1,C   2)    179.67 -0.000032    0.33    180.00   
   125. D(C   9,C   8,C   1,O   0)     -0.18 -0.000072   -0.10     -0.28   
   126. D(C  10,C   8,C   1,O   0)   -179.94 -0.000073   -0.17   -180.11   
   127. D(H  26,C   9,C   8,C  10)   -113.05  0.000243   -1.58   -114.63   
   128. D(H  26,C   9,C   8,C   1)     67.21  0.000240   -1.66     65.55   
   129. D(H  25,C   9,C   8,C  10)      7.22  0.000125   -1.40      5.82   
   130. D(H  25,C   9,C   8,C   1)   -172.53  0.000122   -1.48   -174.01   
   131. D(H  24,C   9,C   8,C  10)    127.23  0.000122   -1.66    125.57   
   132. D(H  24,C   9,C   8,C   1)    -52.51  0.000119   -1.74    -54.26   
   133. D(C  11,C  10,C   8,C   1)    178.07  0.000067   -0.29    177.78   
   134. D(C  16,C  10,C   8,C   9)    179.44  0.000057    0.06    179.50   
   135. D(C  16,C  10,C   8,C   1)     -0.82  0.000059    0.15     -0.67   
   136. D(C  11,C  10,C   8,C   9)     -1.67  0.000065   -0.38     -2.04   
   137. D(H  28,C  11,C  10,C  16)     59.02 -0.000252    3.72     62.74   
   138. D(H  28,C  11,C  10,C   8)   -119.89 -0.000263    4.14   -115.75   
   139. D(H  27,C  11,C  10,C  16)    174.40 -0.000257    3.76    178.16   
   140. D(H  27,C  11,C  10,C   8)     -4.51 -0.000268    4.18     -0.33   
   141. D(C  12,C  11,C  10,C  16)    -63.56 -0.000180    3.31    -60.25   
   142. D(C  12,C  11,C  10,C   8)    117.52 -0.000191    3.74    121.26   
   143. D(H  29,C  12,C  11,H  28)   -168.51  0.000058   -0.11   -168.62   
   144. D(H  29,C  12,C  11,H  27)     76.12  0.000027    0.02     76.13   
   145. D(H  29,C  12,C  11,C  10)    -46.76 -0.000036    0.27    -46.49   
   146. D(C  13,C  12,C  11,H  28)     12.05 -0.000005    0.43     12.48   
   147. D(C  13,C  12,C  11,H  27)   -103.32 -0.000035    0.55   -102.77   
   148. D(C  13,C  12,C  11,C  10)    133.80 -0.000099    0.80    134.60   
   149. D(C  15,C  13,C  12,H  29)   -178.18  0.000040   -0.42   -178.60   
   150. D(C  15,C  13,C  12,C  11)      1.24  0.000105   -0.96      0.28   
   151. D(C  14,C  13,C  12,H  29)     -0.50 -0.000001    0.01     -0.49   
   152. D(C  14,C  13,C  12,C  11)    178.92  0.000063   -0.53    178.39   
   153. D(H  32,C  14,C  13,C  15)    -60.95 -0.000044    0.52    -60.43   
   154. D(H  32,C  14,C  13,C  12)    121.14 -0.000003    0.13    121.27   
   155. D(H  31,C  14,C  13,C  15)     56.85 -0.000052    0.51     57.37   
   156. D(H  31,C  14,C  13,C  12)   -121.06 -0.000011    0.12   -120.93   
   157. D(H  30,C  14,C  13,C  15)    177.80 -0.000041    0.53    178.33   
   158. D(H  30,C  14,C  13,C  12)     -0.11  0.000000    0.14      0.03   
   159. D(H  35,C  15,C  13,C  14)    -74.77 -0.000273    3.26    -71.51   
   160. D(H  35,C  15,C  13,C  12)    103.03 -0.000313    3.67    106.70   
   161. D(H  34,C  15,C  13,C  14)     42.91 -0.000147    3.18     46.09   
   162. D(H  34,C  15,C  13,C  12)   -139.28 -0.000187    3.59   -135.69   
   163. D(H  33,C  15,C  13,C  14)    164.59 -0.000208    3.15    167.74   
   164. D(H  33,C  15,C  13,C  12)    -17.61 -0.000248    3.56    -14.05   
   165. D(C  10,C  16,C   5,C   2)     -2.21  0.000007    0.30     -1.91   
   166. D(O  17,C  16,C  10,C  11)      0.41 -0.000471    1.01      1.41   
   167. D(O  17,C  16,C  10,C   8)    179.37 -0.000461    0.60    179.97   
   168. D(C   5,C  16,C  10,C  11)   -176.99 -0.000065   -0.01   -177.01   
   169. D(C   5,C  16,C  10,C   8)      1.97 -0.000054   -0.42      1.55   
   170. D(O  17,C  16,C   5,O   6)     -0.89  0.000426   -0.94     -1.83   
   171. D(O  17,C  16,C   5,C   2)   -179.74  0.000387   -0.72   -180.47   
   172. D(C  10,C  16,C   5,O   6)    176.65  0.000046    0.08    176.73   
   173. D(H  37,O  17,C  16,C  10)     27.34 -0.000107   -2.05     25.29   
   174. D(H  37,O  17,C  16,C   5)   -155.16 -0.000511   -1.02   -156.18   
    ----------------------------------------------------------------------------

         *************************************************************
         *                GEOMETRY OPTIMIZATION CYCLE  12            *
         *************************************************************
---------------------------------
CARTESIAN COORDINATES (ANGSTROEM)
---------------------------------
  O    -16.697591   -1.842596    2.188742
  C    -15.521643   -2.040787    1.506822
  C    -15.317158   -3.330671    0.997461
  O    -16.233597   -4.331648    1.239384
  C    -17.257667   -4.445941    0.241259
  C    -14.148254   -3.617563    0.284913
  O    -13.974353   -4.870654   -0.264340
  C    -13.268374   -5.783478    0.588051
  C    -14.561005   -1.026232    1.322201
  C    -14.876965    0.335528    1.912237
  C    -13.375578   -1.320150    0.607660
  C    -12.291889   -0.289766    0.306042
  C    -10.934070   -0.670178    0.866701
  C     -9.735505   -0.612229    0.252540
  C     -8.475936   -1.003513    0.991095
  C     -9.511878   -0.133047   -1.163395
  C    -13.175534   -2.623413    0.109064
  O    -12.048793   -2.979549   -0.593482
  H    -17.892210   -5.282255    0.545223
  H    -16.822529   -4.656113   -0.743043
  H    -17.859621   -3.530733    0.188357
  H    -13.193444   -6.725334    0.038583
  H    -13.816713   -5.948906    1.523487
  H    -12.262285   -5.410451    0.813417
  H    -15.851494    0.705054    1.563281
  H    -14.144241    1.096177    1.644835
  H    -14.914054    0.298928    3.010703
  H    -12.572668    0.685469    0.713543
  H    -12.230179   -0.149920   -0.780680
  H    -10.954306   -1.014682    1.901879
  H     -8.683731   -1.315350    2.019722
  H     -7.767248   -0.163835    1.021434
  H     -7.961235   -1.825937    0.475340
  H    -10.433928   -0.058956   -1.746186
  H     -8.824650   -0.805349   -1.692834
  H     -9.039413    0.859455   -1.156688
  H    -16.728548   -0.933618    2.527311
  H    -11.320048   -2.380976   -0.333750

----------------------------
CARTESIAN COORDINATES (A.U.)
----------------------------
  NO LB      ZA    FRAG     MASS         X           Y           Z
   0 O     8.0000    0    15.999  -31.553874   -3.482002    4.136122
   1 C     6.0000    0    12.011  -29.331654   -3.856529    2.847481
   2 C     6.0000    0    12.011  -28.945233   -6.294056    1.884928
   3 O     8.0000    0    15.999  -30.677052   -8.185628    2.342097
   4 C     6.0000    0    12.011  -32.612264   -8.401611    0.455914
   5 C     6.0000    0    12.011  -26.736326   -6.836203    0.538408
   6 O     8.0000    0    15.999  -26.407700   -9.204203   -0.499530
   7 C     6.0000    0    12.011  -25.073594  -10.929189    1.111255
   8 C     6.0000    0    12.011  -27.516311   -1.939297    2.498598
   9 C     6.0000    0    12.011  -28.113390    0.634056    3.613604
  10 C     6.0000    0    12.011  -25.276179   -2.494722    1.148310
  11 C     6.0000    0    12.011  -23.228303   -0.547579    0.578336
  12 C     6.0000    0    12.011  -20.662398   -1.266453    1.637827
  13 C     6.0000    0    12.011  -18.397439   -1.156945    0.477232
  14 C     6.0000    0    12.011  -16.017197   -1.896364    1.872898
  15 C     6.0000    0    12.011  -17.974845   -0.251422   -2.198498
  16 C     6.0000    0    12.011  -24.898152   -4.957533    0.206101
  17 O     8.0000    0    15.999  -22.768919   -5.630532   -1.121518
  18 H     1.0000    0     1.008  -33.811377   -9.982015    1.030322
  19 H     1.0000    0     1.008  -31.789972   -8.798779   -1.404148
  20 H     1.0000    0     1.008  -33.749792   -6.672119    0.355944
  21 H     1.0000    0     1.008  -24.931995  -12.709040    0.072911
  22 H     1.0000    0     1.008  -26.109804  -11.241804    2.878972
  23 H     1.0000    0     1.008  -23.172360  -10.224272    1.537136
  24 H     1.0000    0     1.008  -29.954982    1.332358    2.954173
  25 H     1.0000    0     1.008  -26.728742    2.071474    3.108288
  26 H     1.0000    0     1.008  -28.183478    0.564893    5.689404
  27 H     1.0000    0     1.008  -23.758899    1.295348    1.348401
  28 H     1.0000    0     1.008  -23.111688   -0.283308   -1.475271
  29 H     1.0000    0     1.008  -20.700638   -1.917471    3.594030
  30 H     1.0000    0     1.008  -16.409873   -2.485652    3.816722
  31 H     1.0000    0     1.008  -14.677972   -0.309603    1.930230
  32 H     1.0000    0     1.008  -15.044554   -3.450521    0.898263
  33 H     1.0000    0     1.008  -19.717266   -0.111411   -3.299814
  34 H     1.0000    0     1.008  -16.676172   -1.521889   -3.198993
  35 H     1.0000    0     1.008  -17.082016    1.624134   -2.185824
  36 H     1.0000    0     1.008  -31.612374   -1.764283    4.775925
  37 H     1.0000    0     1.008  -21.391790   -4.499393   -0.630695

--------------------------------
INTERNAL COORDINATES (ANGSTROEM)
--------------------------------
 O      0   0   0     0.000000000000     0.00000000     0.00000000
 C      1   0   0     1.373735162190     0.00000000     0.00000000
 C      2   1   0     1.401806734274   115.97598866     0.00000000
 O      3   2   1     1.378529169294   120.49092360   357.11344086
 C      4   3   2     1.434585608835   114.22419973    91.00610077
 C      3   2   1     1.398701600084   119.71932191   179.72916093
 O      6   3   2     1.379187704100   119.64427533   182.75181710
 C      7   6   3     1.434650517270   113.79898242   267.15417846
 C      2   1   3     1.409338281551   123.00101638   180.25794093
 C      9   2   1     1.517353756945   116.94833684   359.73172440
 C      9   2   1     1.414988930903   119.18683795   179.89431302
 C     11   9   2     1.525465944345   123.68923814   177.78879097
 C     12  11   9     1.517472514198   113.15857888   121.25936337
 C     13  12  11     1.348001469154   128.05990393   134.60151156
 C     14  13  12     1.511648959957   120.47377430   178.38945759
 C     14  13  12     1.511455127591   124.88957855     0.27485074
 C      6   3   2     1.401941792309   119.88716617     1.38446683
 O     17   6   3     1.374754266187   116.68369539   179.55605106
 H      5   4   3     1.092913200408   106.37452605   178.76002928
 H      5   4   3     1.096525750895   110.88817127    59.80900987
 H      5   4   3     1.096700937573   111.03197503   297.78466826
 H      8   7   6     1.092988349492   106.45941143   180.35147803
 H      8   7   6     1.096850924641   110.89556071    61.37069564
 H      8   7   6     1.096428368108   110.92826190   299.39090925
 H     10   9   2     1.099102259686   111.27851987   305.74199388
 H     10   9   2     1.089483921257   113.02265373   185.98966700
 H     10   9   2     1.099700951483   111.44304791    65.54578671
 H     12  11   9     1.093607498668   110.25971469   359.67185264
 H     12  11   9     1.097419516762   108.77277432   244.25519526
 H     13  12  11     1.091185395290   114.39702527   313.50672795
 H     15  14  13     1.094758413882   112.00184552     0.02660121
 H     15  14  13     1.099189370750   110.66925696   239.06641994
 H     15  14  13     1.098772708825   110.77680199   121.27088198
 H     16  14  13     1.093302376834   113.33292407   345.95003312
 H     16  14  13     1.097533178078   110.50846295   224.30540612
 H     16  14  13     1.099239254552   110.12848047   106.70356372
 H      1   2   3     0.970478192666   109.60979466   177.89913722
 H     18  17   6     0.978171721029   108.44458790   203.80941668

---------------------------
INTERNAL COORDINATES (A.U.)
---------------------------
 O      0   0   0     0.000000000000     0.00000000     0.00000000
 C      1   0   0     2.595983237077     0.00000000     0.00000000
 C      2   1   0     2.649030820464   115.97598866     0.00000000
 O      3   2   1     2.605042597588   120.49092360   357.11344086
 C      4   3   2     2.710973916362   114.22419973    91.00610077
 C      3   2   1     2.643162967236   119.71932191   179.72916093
 O      6   3   2     2.606287048020   119.64427533   182.75181710
 C      7   6   3     2.711096575530   113.79898242   267.15417846
 C      2   1   3     2.663263382183   123.00101638   180.25794093
 C      9   2   1     2.867383048902   116.94833684   359.73172440
 C      9   2   1     2.673941561936   119.18683795   179.89431302
 C     11   9   2     2.882712861435   123.68923814   177.78879097
 C     12  11   9     2.867607467586   113.15857888   121.25936337
 C     13  12  11     2.547353604824   128.05990393   134.60151156
 C     14  13  12     2.856602544945   120.47377430   178.38945759
 C     14  13  12     2.856236254859   124.88957855     0.27485074
 C      6   3   2     2.649286043162   119.88716617     1.38446683
 O     17   6   3     2.597909064533   116.68369539   179.55605106
 H      5   4   3     2.065306636919   106.37452605   178.76002928
 H      5   4   3     2.072133367984   110.88817127    59.80900987
 H      5   4   3     2.072464422828   111.03197503   297.78466826
 H      8   7   6     2.065448648106   106.45941143   180.35147803
 H      8   7   6     2.072747857310   110.89556071    61.37069564
 H      8   7   6     2.071949341186   110.92826190   299.39090925
 H     10   9   2     2.077002263980   111.27851987   305.74199388
 H     10   9   2     2.058826238487   113.02265373   185.98966700
 H     10   9   2     2.078133627516   111.44304791    65.54578671
 H     12  11   9     2.066618670484   110.25971469   359.67185264
 H     12  11   9     2.073822340701   108.77277432   244.25519526
 H     13  12  11     2.062041558433   114.39702527   313.50672795
 H     15  14  13     2.068793585043   112.00184552     0.02660121
 H     15  14  13     2.077166880035   110.66925696   239.06641994
 H     15  14  13     2.076379503105   110.77680199   121.27088198
 H     16  14  13     2.066042073782   113.33292407   345.95003312
 H     16  14  13     2.074037129460   110.50846295   224.30540612
 H     16  14  13     2.077261146760   110.12848047   106.70356372
 H      1   2   3     1.833938003082   109.60979466   177.89913722
 H     18  17   6     1.848476664690   108.44458790   203.80941668


           ************************************************************
           *        Program running with 4 parallel MPI-processes     *
           *              working on a common directory               *
           ************************************************************
------------------------------------------------------------------------------
                   ___                                                        
                  /   \      - P O W E R E D   B Y -                         
                 /     \                                                     
                 |  |  |   _    _      __       _____    __    __             
                 |  |  |  | |  | |    /  \     |  _  \  |  |  /  |          
                  \  \/   | |  | |   /    \    | | | |  |  | /  /          
                 / \  \   | |__| |  /  /\  \   | |_| |  |  |/  /          
                |  |  |   |  __  | /  /__\  \  |    /   |      \           
                |  |  |   | |  | | |   __   |  |    \   |  |\   \          
                \     /   | |  | | |  |  |  |  | |\  \  |  | \   \       
                 \___/    |_|  |_| |__|  |__|  |_| \__\ |__|  \__/        
                                                                              
                      - O R C A' S   B I G   F R I E N D -                    
                                      &                                       
                       - I N T E G R A L  F E E D E R -                       
                                                                              
 v1 FN, 2020, v2 2021                                                         
------------------------------------------------------------------------------


Reading SHARK input file UQ1_2e_2H_B3LYP_631Gd_opt.SHARKINP.tmp ... ok
----------------------
SHARK INTEGRAL PACKAGE
----------------------

Number of atoms                             ...     38
Number of basis functions                   ...    292
Number of shells                            ...    148
Maximum angular momentum                    ...      2
Integral batch strategy                     ... SHARK/LIBINT Hybrid
RI-J (if used) integral strategy            ... SPLIT-RIJ (Revised 2003 algorithm where possible)
Printlevel                                  ...      1
Contraction scheme used                     ... SEGMENTED contraction
Coulomb Range Separation                    ... NOT USED
Exchange Range Separation                   ... NOT USED
Finite Nucleus Model                        ... NOT USED
Auxiliary Coulomb fitting basis             ... AVAILABLE
   # of basis functions in Aux-J            ...   1102
   # of shells in Aux-J                     ...    370
   Maximum angular momentum in Aux-J        ...      4
Auxiliary J/K fitting basis                 ... NOT available
Auxiliary Correlation fitting basis         ... NOT available
Auxiliary 'external' fitting basis          ... NOT available
Integral threshold                          ...     2.500000e-11
Primitive cut-off                           ...     2.500000e-12
Primitive pair pre-selection threshold      ...     2.500000e-12

Calculating pre-screening integrals         ... done (  0.1 sec) Dimension = 148
Organizing shell pair data                  ... done (  0.0 sec)
Shell pair information
Total number of shell pairs                 ...     11026
Shell pairs after pre-screening             ...      8457
Total number of primitive shell pairs       ...     61863
Primitive shell pairs kept                  ...     26730
          la=0 lb=0:   3219 shell pairs
          la=1 lb=0:   2805 shell pairs
          la=1 lb=1:    601 shell pairs
          la=2 lb=0:   1179 shell pairs
          la=2 lb=1:    536 shell pairs
          la=2 lb=2:    117 shell pairs

Calculating one electron integrals          ... done (  0.0 sec)
Calculating RI/J V-Matrix + Cholesky decomp.... done (  0.1 sec)
Calculating Nuclear repulsion               ... done (  0.0 sec) ENN=   1380.924917124839 Eh

SHARK setup successfully completed in   0.3 seconds

Maximum memory used throughout the entire GTOINT-calculation: 20.5 MB
[1717823134.562707] [eu-a2p-349:96585:0]          mpool.c:38   UCX  WARN  object 0x2d0a3c0 was not returned to mpool ucp_requests
[1717823134.562726] [eu-a2p-349:96585:0]          mpool.c:38   UCX  WARN  object 0x2d0a580 was not returned to mpool ucp_requests
[1717823134.562731] [eu-a2p-349:96585:0]          mpool.c:38   UCX  WARN  object 0x2d0a740 was not returned to mpool ucp_requests
[1717823134.562734] [eu-a2p-349:96585:0]          mpool.c:38   UCX  WARN  object 0x2d0a900 was not returned to mpool ucp_requests
[1717823134.562737] [eu-a2p-349:96585:0]          mpool.c:38   UCX  WARN  object 0x2d0aac0 was not returned to mpool ucp_requests
[1717823134.562739] [eu-a2p-349:96585:0]          mpool.c:38   UCX  WARN  object 0x2d0ac80 was not returned to mpool ucp_requests
[1717823134.562742] [eu-a2p-349:96585:0]          mpool.c:38   UCX  WARN  object 0x2d0ae40 was not returned to mpool ucp_requests
[1717823134.562745] [eu-a2p-349:96585:0]          mpool.c:38   UCX  WARN  object 0x2d0b000 was not returned to mpool ucp_requests
[1717823134.562748] [eu-a2p-349:96585:0]          mpool.c:38   UCX  WARN  object 0x2d0b1c0 was not returned to mpool ucp_requests
[1717823134.562751] [eu-a2p-349:96585:0]          mpool.c:38   UCX  WARN  object 0x2d0b380 was not returned to mpool ucp_requests
[1717823134.562754] [eu-a2p-349:96585:0]          mpool.c:38   UCX  WARN  object 0x2d0b540 was not returned to mpool ucp_requests
[1717823134.562756] [eu-a2p-349:96585:0]          mpool.c:38   UCX  WARN  object 0x2d0b700 was not returned to mpool ucp_requests
[1717823134.562759] [eu-a2p-349:96585:0]          mpool.c:38   UCX  WARN  object 0x2d0b8c0 was not returned to mpool ucp_requests
[1717823134.562762] [eu-a2p-349:96585:0]          mpool.c:38   UCX  WARN  object 0x2d0ba80 was not returned to mpool ucp_requests
[1717823134.562765] [eu-a2p-349:96585:0]          mpool.c:38   UCX  WARN  object 0x2d0bc40 was not returned to mpool ucp_requests
[1717823134.562767] [eu-a2p-349:96585:0]          mpool.c:38   UCX  WARN  object 0x2d0be00 was not returned to mpool ucp_requests
[1717823134.562770] [eu-a2p-349:96585:0]          mpool.c:38   UCX  WARN  object 0x2d0bfc0 was not returned to mpool ucp_requests
[1717823134.571299] [eu-a2p-349:96586:0]          mpool.c:38   UCX  WARN  object 0x3a0fe80 was not returned to mpool ucp_requests
[1717823134.571320] [eu-a2p-349:96586:0]          mpool.c:38   UCX  WARN  object 0x3a10040 was not returned to mpool ucp_requests
[1717823134.571324] [eu-a2p-349:96586:0]          mpool.c:38   UCX  WARN  object 0x3a10200 was not returned to mpool ucp_requests
[1717823134.571327] [eu-a2p-349:96586:0]          mpool.c:38   UCX  WARN  object 0x3a103c0 was not returned to mpool ucp_requests
[1717823134.571329] [eu-a2p-349:96586:0]          mpool.c:38   UCX  WARN  object 0x3a10580 was not returned to mpool ucp_requests
[1717823134.571332] [eu-a2p-349:96586:0]          mpool.c:38   UCX  WARN  object 0x3a10740 was not returned to mpool ucp_requests
[1717823134.571334] [eu-a2p-349:96586:0]          mpool.c:38   UCX  WARN  object 0x3a10900 was not returned to mpool ucp_requests
[1717823134.571336] [eu-a2p-349:96586:0]          mpool.c:38   UCX  WARN  object 0x3a10ac0 was not returned to mpool ucp_requests
[1717823134.571339] [eu-a2p-349:96586:0]          mpool.c:38   UCX  WARN  object 0x3a10c80 was not returned to mpool ucp_requests
[1717823134.571341] [eu-a2p-349:96586:0]          mpool.c:38   UCX  WARN  object 0x3a10e40 was not returned to mpool ucp_requests
[1717823134.571343] [eu-a2p-349:96586:0]          mpool.c:38   UCX  WARN  object 0x3a11000 was not returned to mpool ucp_requests
[1717823134.571346] [eu-a2p-349:96586:0]          mpool.c:38   UCX  WARN  object 0x3a111c0 was not returned to mpool ucp_requests
[1717823134.571348] [eu-a2p-349:96586:0]          mpool.c:38   UCX  WARN  object 0x3a11380 was not returned to mpool ucp_requests
[1717823134.571350] [eu-a2p-349:96586:0]          mpool.c:38   UCX  WARN  object 0x3a11540 was not returned to mpool ucp_requests
[1717823134.571352] [eu-a2p-349:96586:0]          mpool.c:38   UCX  WARN  object 0x3a11700 was not returned to mpool ucp_requests
[1717823134.571355] [eu-a2p-349:96586:0]          mpool.c:38   UCX  WARN  object 0x3a118c0 was not returned to mpool ucp_requests
[1717823134.571357] [eu-a2p-349:96586:0]          mpool.c:38   UCX  WARN  object 0x3a11a80 was not returned to mpool ucp_requests
[1717823134.571854] [eu-a2p-349:96584:0]          mpool.c:38   UCX  WARN  object 0x34a3f00 was not returned to mpool ucp_requests
[1717823134.571871] [eu-a2p-349:96584:0]          mpool.c:38   UCX  WARN  object 0x34a40c0 was not returned to mpool ucp_requests
[1717823134.571875] [eu-a2p-349:96584:0]          mpool.c:38   UCX  WARN  object 0x34a4280 was not returned to mpool ucp_requests
[1717823134.571878] [eu-a2p-349:96584:0]          mpool.c:38   UCX  WARN  object 0x34a4440 was not returned to mpool ucp_requests
[1717823134.571880] [eu-a2p-349:96584:0]          mpool.c:38   UCX  WARN  object 0x34a4600 was not returned to mpool ucp_requests
[1717823134.571882] [eu-a2p-349:96584:0]          mpool.c:38   UCX  WARN  object 0x34a4980 was not returned to mpool ucp_requests
[1717823134.571885] [eu-a2p-349:96584:0]          mpool.c:38   UCX  WARN  object 0x34a4b40 was not returned to mpool ucp_requests
[1717823134.571887] [eu-a2p-349:96584:0]          mpool.c:38   UCX  WARN  object 0x34a4d00 was not returned to mpool ucp_requests


           ************************************************************
           *        Program running with 4 parallel MPI-processes     *
           *              working on a common directory               *
           ************************************************************

Diagonalization of the overlap matrix:
Smallest eigenvalue                        ... 2.975e-04
Time for diagonalization                   ...    0.011 sec
Threshold for overlap eigenvalues          ... 1.000e-08
Number of eigenvalues below threshold      ... 0
Time for construction of square roots      ...    0.005 sec
Total time needed                          ...    0.017 sec

-------------------
DFT GRID GENERATION
-------------------

General Integration Accuracy     IntAcc      ... 4.959
Radial Grid Type                 RadialGrid  ... OptM3 with GC (2021)
Angular Grid (max. ang.)         AngularGrid ... 6 (Lebedev-590)
Angular grid pruning method      GridPruning ... 4 (adaptive)
Weight generation scheme         WeightScheme... Becke
Basis function cutoff            BFCut       ... 1.0000e-11
Integration weight cutoff        WCut        ... 1.0000e-14
Angular grids for H and He will be reduced by one unit
Partially contracted basis set               ... off
Rotationally invariant grid construction     ... off

Total number of grid points                  ...   427108
Total number of batches                      ...     6690
Average number of points per batch           ...       63
Average number of grid points per atom       ...    11240
Time for grid setup =    5.239 sec

--------------------
COSX GRID GENERATION
--------------------

GRIDX 1
-------
General Integration Accuracy     IntAcc      ... 4.020
Radial Grid Type                 RadialGrid  ... OptM3 with GC (2021)
Angular Grid (max. ang.)         AngularGrid ... 2 (Lebedev-110)
Angular grid pruning method      GridPruning ... 4 (adaptive)
Weight generation scheme         WeightScheme... Becke
Basis function cutoff            BFCut       ... 1.0000e-11
Integration weight cutoff        WCut        ... 1.0000e-14
Angular grids for H and He will be reduced by one unit
Partially contracted basis set               ... on
Rotationally invariant grid construction     ... off

Total number of grid points                  ...    46467
Total number of batches                      ...      745
Average number of points per batch           ...       62
Average number of grid points per atom       ...     1223
UseSFitting                                  ... on

GRIDX 2
-------
General Integration Accuracy     IntAcc      ... 4.338
Radial Grid Type                 RadialGrid  ... OptM3 with GC (2021)
Angular Grid (max. ang.)         AngularGrid ... 3 (Lebedev-194)
Angular grid pruning method      GridPruning ... 4 (adaptive)
Weight generation scheme         WeightScheme... Becke
Basis function cutoff            BFCut       ... 1.0000e-11
Integration weight cutoff        WCut        ... 1.0000e-14
Angular grids for H and He will be reduced by one unit
Partially contracted basis set               ... on
Rotationally invariant grid construction     ... off

Total number of grid points                  ...   101448
Total number of batches                      ...     1604
Average number of points per batch           ...       63
Average number of grid points per atom       ...     2670
UseSFitting                                  ... on

GRIDX 3
-------
General Integration Accuracy     IntAcc      ... 4.871
Radial Grid Type                 RadialGrid  ... OptM3 with GC (2021)
Angular Grid (max. ang.)         AngularGrid ... 4 (Lebedev-302)
Angular grid pruning method      GridPruning ... 4 (adaptive)
Weight generation scheme         WeightScheme... Becke
Basis function cutoff            BFCut       ... 1.0000e-11
Integration weight cutoff        WCut        ... 1.0000e-14
Angular grids for H and He will be reduced by one unit
Partially contracted basis set               ... on
Rotationally invariant grid construction     ... off

Total number of grid points                  ...   193728
Total number of batches                      ...     3042
Average number of points per batch           ...       63
Average number of grid points per atom       ...     5098
UseSFitting                                  ... on

Time for X-Grid setup             =    2.598 sec


--------------------
CPCM SOLVATION MODEL
--------------------
CPCM parameters:
  Epsilon                                         ...      80.4000
  Refrac                                          ...       1.3300
  Rsolv                                           ...       1.3000
  Surface type                                    ... GAUSSIAN VDW
  Epsilon function type                           ...         CPCM
Radii:
 Radius for O  used is    3.4469 Bohr (=   1.8240 Ang.)
 Radius for C  used is    3.8550 Bohr (=   2.0400 Ang.)
 Radius for H  used is    2.4944 Bohr (=   1.3200 Ang.)
Calculating surface                               ...        done! (  0.0s)
GEPOL surface points                              ...         1990
GEPOL Volume                                      ...    2110.1234
GEPOL Surface-area                                ...    1115.0495
Calculating surface distance matrix               ...        done! (  0.0s)
Performing Cholesky decomposition & store         ...        done! (  0.1s)
Overall time for CPCM initialization              ...                 0.1s
--------------
SCF ITERATIONS
--------------
ITER       Energy         Delta-E        Max-DP      RMS-DP      [F,P]     Damp
               ***  Starting incremental Fock matrix formation  ***
  0   -845.8575969398   0.000000000000 0.00739204  0.00013001  0.0209733 0.7000
                      *** Initiating the SOSCF procedure ***
                      *** Re-Reading the Fockian *** 
                      *** Removing any level shift *** 
ITER      Energy       Delta-E        Grad      Rot      Max-DP    RMS-DP
  1   -845.86001717  -0.0024202298  0.001084  0.001084  0.022010  0.000415
               *** Restarting incremental Fock matrix formation ***
  2   -845.86669749  -0.0066803214  0.000781  0.002979  0.006303  0.000128
  3   -845.86690399  -0.0002065022  0.000300  0.001317  0.002645  0.000048
  4   -845.86689575   0.0000082405  0.000546  0.000924  0.001467  0.000026
  5   -845.86691381  -0.0000180621  0.000051  0.000153  0.000330  0.000006
  6   -845.86691365   0.0000001645  0.000074  0.000113  0.000207  0.000003
  7   -845.86691399  -0.0000003406  0.000011  0.000033  0.000065  0.000001
  8   -845.86691399  -0.0000000001  0.000013  0.000018  0.000040  0.000001
                  ***Gradient check signals convergence***
              ***Rediagonalizing the Fockian in SOSCF/NRSCF***

               *****************************************************
               *                     SUCCESS                       *
               *           SCF CONVERGED AFTER   9 CYCLES          *
               *****************************************************

Old exchange energy                            =    -22.542431895 Eh
New exchange energy                            =    -22.542435005 Eh
Exchange energy change after final integration =     -0.000003110 Eh
Total energy after final integration           =   -845.866917118 Eh
Final COS-X integration done in                =    15.752 sec
Total Energy       :         -845.86691712 Eh          -23017.20899 eV
  Last Energy change         ...   -1.5950e-08  Tolerance :   1.0000e-08
  Last MAX-Density change    ...    3.9968e-15  Tolerance :   1.0000e-07
             **** THE GBW FILE WAS UPDATED (UQ1_2e_2H_B3LYP_631Gd_opt.gbw) ****
             **** DENSITY UQ1_2e_2H_B3LYP_631Gd_opt.scfp WAS UPDATED ****
             **** ENERGY FILE WAS UPDATED (UQ1_2e_2H_B3LYP_631Gd_opt.en.tmp) ****
             **** THE GBW FILE WAS UPDATED (UQ1_2e_2H_B3LYP_631Gd_opt.gbw) ****
             **** DENSITY UQ1_2e_2H_B3LYP_631Gd_opt.scfp WAS UPDATED ****
Total SCF time: 0 days 0 hours 1 min 43 sec 

Maximum memory used throughout the entire SCF-calculation: 125.7 MB

-------------------------   --------------------
FINAL SINGLE POINT ENERGY      -845.866917117524
-------------------------   --------------------


           ************************************************************
           *        Program running with 4 parallel MPI-processes     *
           *              working on a common directory               *
           ************************************************************
------------------------------------------------------------------------------
                         ORCA SCF GRADIENT CALCULATION
------------------------------------------------------------------------------

 ... reading COSX grid (gridx3)
Gradient of the Kohn-Sham DFT energy:
Kohn-Sham wavefunction type      ... RKS
Hartree-Fock exchange scaling    ...    0.200
Number of operators              ...    1
Number of atoms                  ...   38
Basis set dimensions             ...  292
Integral neglect threshold       ... 2.5e-11
Integral primitive cutoff        ... 2.5e-12
SHARK Integral package           ... ON

Nuc. rep. gradient       (SHARK) ... done (  0.0 sec)
HCore & Overlap gradient (SHARK) ... done (  0.2 sec)
RI-J gradient            (SHARK) ... done (  1.2 sec)
COSX-gradient                    ... done ( 19.2 sec)
Exchange-correlation gradient    ... done

------------------
CARTESIAN GRADIENT
------------------

   1   O   :    0.000021036   -0.000119614   -0.000207592
   2   C   :   -0.000513884    0.000215885    0.000141298
   3   C   :   -0.000343738    0.000300722    0.000342361
   4   O   :    0.000059341   -0.000428728   -0.000186437
   5   C   :   -0.000004906    0.000053196    0.000101905
   6   C   :   -0.000174224    0.000240275    0.000412947
   7   O   :   -0.000129710   -0.000462028   -0.000454645
   8   C   :   -0.000124225    0.000270255   -0.000070770
   9   C   :   -0.000175191   -0.000250795   -0.000125463
  10   C   :   -0.000088127    0.000257885    0.000381680
  11   C   :    0.000531860   -0.000173918    0.000044491
  12   C   :    0.000098226    0.000057237    0.000115791
  13   C   :    0.000073837    0.000100743   -0.000149901
  14   C   :   -0.000357509   -0.000400963   -0.000040332
  15   C   :    0.000031512   -0.000049844    0.000034121
  16   C   :    0.000380326    0.000208366    0.000028453
  17   C   :    0.000268564    0.000254221   -0.000764304
  18   O   :    0.000660813    0.000618453    0.000974713
  19   H   :    0.000081648   -0.000063484    0.000014015
  20   H   :   -0.000029246    0.000058242   -0.000018882
  21   H   :   -0.000042066   -0.000053145   -0.000015702
  22   H   :   -0.000027335   -0.000021073    0.000021836
  23   H   :    0.000072816   -0.000092396    0.000125185
  24   H   :    0.000047812    0.000052813    0.000041151
  25   H   :    0.000060521   -0.000042850   -0.000033255
  26   H   :   -0.000285857    0.000004713   -0.000059475
  27   H   :    0.000296488    0.000164693    0.000170193
  28   H   :    0.000111415   -0.000075002   -0.000147896
  29   H   :   -0.000030454   -0.000042575   -0.000097494
  30   H   :   -0.000027979   -0.000183396   -0.000076669
  31   H   :   -0.000022309    0.000011428   -0.000003236
  32   H   :    0.000071577   -0.000035461   -0.000024678
  33   H   :   -0.000049364   -0.000007660   -0.000033846
  34   H   :   -0.000112413   -0.000221458   -0.000003539
  35   H   :   -0.000003661    0.000027109    0.000026539
  36   H   :   -0.000236011    0.000135467   -0.000022307
  37   H   :    0.000012021   -0.000162743   -0.000027159
  38   H   :   -0.000073566   -0.000192183   -0.000318377

Difference to translation invariance:
           :    0.0000280364   -0.0000476143    0.0000947181

Difference to rotation invariance:
           :    0.0003559846    0.0030253716    0.0018357223

Norm of the cartesian gradient     ...    0.0024754817
RMS gradient                       ...    0.0002318501
MAX gradient                       ...    0.0009747132

-------
TIMINGS
-------

Total SCF gradient time            ...       29.433 sec

One electron gradient       ....       0.245 sec  (  0.8%)
RI-J Coulomb gradient       ....       1.244 sec  (  4.2%)
COSX gradient               ....      19.196 sec  ( 65.2%)
XC gradient                 ....       6.974 sec  ( 23.7%)
CPCM gradient               ....       0.673 sec  (  2.3%)
   A-Matrix (El+Nuc)        ....       0.181 sec  (  0.6%)
   Potential                ....       0.492 sec  (  1.7%)

Maximum memory used throughout the entire SCFGRAD-calculation: 95.5 MB
------------------------------------------------------------------------------
                         ORCA GEOMETRY RELAXATION STEP
------------------------------------------------------------------------------

Reading the OPT-File                    .... done
Getting information on internals        .... done
Copying old internal coords+grads       .... done
Making the new internal coordinates     .... (new redundants).... done
Validating the new internal coordinates .... (new redundants).... done
Calculating the B-matrix                .... done
Calculating the G,G- and P matrices     .... done
Transforming gradient to internals      .... done
Projecting the internal gradient        .... done
Number of atoms                         ....  38
Number of internal coordinates          .... 174
Current Energy                          ....  -845.866917118 Eh
Current gradient norm                   ....     0.002475482 Eh/bohr
Maximum allowed component of the step   ....  0.300
Current trust radius                    ....  0.300
Updating the Hessian (BFGS)             .... done
Forming the augmented Hessian           .... done
Diagonalizing the augmented Hessian     .... done
Last element of RFO vector              ....  0.993705111
Lowest eigenvalues of augmented Hessian:
 -0.000110200  0.002473943  0.011746900  0.011898180  0.012126485
Length of the computed step             ....  0.112737126
The final length of the internal step   ....  0.112737126
Converting the step to cartesian space:
 Initial RMS(Int)=    0.0085465795
Transforming coordinates:
 Iter   0:  RMS(Cart)=    0.0209409238 RMS(Int)=    0.6730191189
 Iter   1:  RMS(Cart)=    0.0001882773 RMS(Int)=    0.0001325037
 Iter   2:  RMS(Cart)=    0.0000039816 RMS(Int)=    0.0000022917
 Iter   3:  RMS(Cart)=    0.0000001014 RMS(Int)=    0.0000000777
 Iter   4:  RMS(Cart)=    0.0000000026 RMS(Int)=    0.0000000017
done
Storing new coordinates                 .... done

                                .--------------------.
          ----------------------|Geometry convergence|-------------------------
          Item                value                   Tolerance       Converged
          ---------------------------------------------------------------------
          Energy change      -0.0001706704            0.0000002000      NO
          RMS gradient        0.0002702604            0.0000080000      NO
          MAX gradient        0.0015612985            0.0000300000      NO
          RMS step            0.0085465795            0.0001000000      NO
          MAX step            0.0340098075            0.0002000000      NO
          ........................................................
          Max(Bonds)      0.0011      Max(Angles)    0.29
          Max(Dihed)        1.95      Max(Improp)    0.00
          ---------------------------------------------------------------------

The optimization has not yet converged - more geometry cycles are needed


    ---------------------------------------------------------------------------
                         Redundant Internal Coordinates
                            (Angstroem and degrees)

        Definition                    Value    dE/dq     Step     New-Value
    ----------------------------------------------------------------------------
     1. B(C   1,O   0)                1.3737 -0.000188  0.0000    1.3738   
     2. B(C   2,C   1)                1.4018  0.000137 -0.0001    1.4017   
     3. B(O   3,C   2)                1.3785  0.000246 -0.0003    1.3782   
     4. B(C   4,O   3)                1.4346 -0.000047  0.0000    1.4346   
     5. B(C   5,C   2)                1.3987  0.000187 -0.0008    1.3979   
     6. B(O   6,C   5)                1.3792  0.000327 -0.0004    1.3787   
     7. B(C   7,O   6)                1.4347 -0.000075  0.0000    1.4347   
     8. B(C   8,C   1)                1.4093  0.000628 -0.0011    1.4083   
     9. B(C   9,C   8)                1.5174  0.000530 -0.0005    1.5168   
    10. B(C  10,C   8)                1.4150  0.000822 -0.0006    1.4144   
    11. B(C  11,C  10)                1.5255 -0.000295  0.0005    1.5260   
    12. B(C  12,C  11)                1.5175 -0.000210  0.0003    1.5178   
    13. B(C  13,C  12)                1.3480 -0.000257  0.0001    1.3481   
    14. B(C  14,C  13)                1.5116  0.000035 -0.0001    1.5116   
    15. B(C  15,C  13)                1.5115  0.000025 -0.0001    1.5114   
    16. B(C  16,C  10)                1.4096 -0.000694  0.0006    1.4102   
    17. B(C  16,C   5)                1.4019  0.000292  0.0000    1.4020   
    18. B(O  17,C  16)                1.3748  0.000036 -0.0004    1.3744   
    19. B(H  18,C   4)                1.0929  0.000003 -0.0000    1.0929   
    20. B(H  19,C   4)                1.0965 -0.000003 -0.0000    1.0965   
    21. B(H  20,C   4)                1.0967 -0.000018  0.0000    1.0967   
    22. B(H  21,C   7)                1.0930  0.000002 -0.0000    1.0929   
    23. B(H  22,C   7)                1.0969  0.000089 -0.0001    1.0968   
    24. B(H  23,C   7)                1.0964  0.000070 -0.0002    1.0963   
    25. B(H  24,C   9)                1.0991 -0.000051  0.0002    1.0993   
    26. B(H  25,C   9)                1.0895 -0.000170  0.0002    1.0897   
    27. B(H  26,C   9)                1.0997  0.000144 -0.0004    1.0993   
    28. B(H  27,C  11)                1.0936 -0.000152  0.0002    1.0939   
    29. B(H  28,C  11)                1.0974  0.000094 -0.0001    1.0973   
    30. B(H  29,C  12)                1.0912 -0.000017  0.0001    1.0912   
    31. B(H  30,C  14)                1.0948  0.000000 -0.0000    1.0948   
    32. B(H  31,C  14)                1.0992  0.000018 -0.0000    1.0992   
    33. B(H  32,C  14)                1.0988 -0.000003  0.0000    1.0988   
    34. B(H  33,C  15)                1.0933  0.000080 -0.0002    1.0931   
    35. B(H  34,C  15)                1.0975 -0.000027  0.0002    1.0977   
    36. B(H  35,C  15)                1.0992  0.000018 -0.0002    1.0991   
    37. B(H  36,O   0)                0.9705 -0.000159  0.0001    0.9706   
    38. B(H  37,O  17)                0.9782 -0.000257  0.0002    0.9783   
    39. A(C   1,O   0,H  36)          109.61  0.000009    0.01    109.62   
    40. A(C   2,C   1,C   8)          121.02 -0.000227    0.02    121.04   
    41. A(O   0,C   1,C   8)          123.00  0.000496   -0.04    122.97   
    42. A(O   0,C   1,C   2)          115.98 -0.000270    0.02    115.99   
    43. A(O   3,C   2,C   5)          119.74 -0.000636    0.20    119.93   
    44. A(C   1,C   2,C   5)          119.72  0.000025    0.00    119.72   
    45. A(C   1,C   2,O   3)          120.49  0.000609   -0.19    120.30   
    46. A(C   2,O   3,C   4)          114.22  0.000287    0.00    114.23   
    47. A(O   3,C   4,H  18)          106.37 -0.000121    0.02    106.39   
    48. A(H  18,C   4,H  19)          109.47 -0.000004    0.00    109.48   
    49. A(O   3,C   4,H  19)          110.89  0.000042   -0.00    110.88   
    50. A(H  19,C   4,H  20)          109.54 -0.000051    0.02    109.56   
    51. A(H  18,C   4,H  20)          109.47  0.000023   -0.01    109.46   
    52. A(O   3,C   4,H  20)          111.03  0.000108   -0.02    111.01   
    53. A(C   2,C   5,O   6)          119.64 -0.000228    0.03    119.67   
    54. A(O   6,C   5,C  16)          120.45 -0.000016   -0.02    120.43   
    55. A(C   2,C   5,C  16)          119.89  0.000246   -0.02    119.87   
    56. A(C   5,O   6,C   7)          113.80 -0.000614    0.18    113.98   
    57. A(O   6,C   7,H  23)          110.93 -0.000063    0.03    110.95   
    58. A(H  22,C   7,H  23)          109.56 -0.000098   -0.00    109.55   
    59. A(H  21,C   7,H  23)          109.49  0.000023    0.02    109.51   
    60. A(H  21,C   7,H  22)          109.45 -0.000079    0.01    109.46   
    61. A(O   6,C   7,H  22)          110.90  0.000212   -0.02    110.87   
    62. A(O   6,C   7,H  21)          106.46  0.000006   -0.03    106.43   
    63. A(C   9,C   8,C  10)          123.86  0.000084    0.02    123.88   
    64. A(C   1,C   8,C  10)          119.19 -0.000140    0.03    119.22   
    65. A(C   1,C   8,C   9)          116.95  0.000056   -0.05    116.90   
    66. A(H  25,C   9,H  26)          106.92 -0.000158    0.08    107.01   
    67. A(H  24,C   9,H  26)          107.36  0.000099   -0.04    107.33   
    68. A(H  24,C   9,H  25)          106.48 -0.000119   -0.03    106.45   
    69. A(C   8,C   9,H  26)          111.44  0.000193   -0.06    111.38   
    70. A(C   8,C   9,H  25)          113.02  0.000088    0.00    113.03   
    71. A(C   8,C   9,H  24)          111.28 -0.000116    0.04    111.31   
    72. A(C   8,C  10,C  11)          123.69  0.001323   -0.23    123.46   
    73. A(C  11,C  10,C  16)          116.98 -0.001561    0.28    117.26   
    74. A(C   8,C  10,C  16)          119.31  0.000240   -0.05    119.27   
    75. A(C  10,C  11,C  12)          113.16 -0.000721    0.22    113.38   
    76. A(H  27,C  11,H  28)          105.65 -0.000100    0.02    105.67   
    77. A(C  10,C  11,H  28)          108.77  0.000096    0.09    108.86   
    78. A(C  12,C  11,H  27)          108.40  0.000412   -0.29    108.11   
    79. A(C  10,C  11,H  27)          110.26  0.000359   -0.18    110.08   
    80. A(C  12,C  11,H  28)          110.33 -0.000001    0.13    110.46   
    81. A(C  11,C  12,C  13)          128.06 -0.000262    0.07    128.13   
    82. A(C  13,C  12,H  29)          117.53  0.000138   -0.02    117.51   
    83. A(C  11,C  12,H  29)          114.40  0.000126   -0.05    114.35   
    84. A(C  14,C  13,C  15)          114.61  0.000110   -0.01    114.60   
    85. A(C  12,C  13,C  15)          124.89 -0.000215    0.03    124.92   
    86. A(C  12,C  13,C  14)          120.47  0.000105   -0.02    120.46   
    87. A(H  31,C  14,H  32)          106.42 -0.000014    0.00    106.43   
    88. A(C  13,C  14,H  32)          110.78 -0.000102    0.02    110.79   
    89. A(H  30,C  14,H  31)          108.30  0.000003   -0.00    108.30   
    90. A(C  13,C  14,H  31)          110.67  0.000107   -0.02    110.65   
    91. A(C  13,C  14,H  30)          112.00 -0.000032    0.00    112.00   
    92. A(H  30,C  14,H  32)          108.47  0.000040   -0.00    108.46   
    93. A(H  34,C  15,H  35)          106.67  0.000084   -0.03    106.65   
    94. A(H  33,C  15,H  35)          107.73  0.000026    0.04    107.77   
    95. A(C  13,C  15,H  35)          110.13  0.000110    0.05    110.18   
    96. A(H  33,C  15,H  34)          108.21  0.000009    0.00    108.21   
    97. A(C  13,C  15,H  34)          110.51  0.000025   -0.05    110.45   
    98. A(C  13,C  15,H  33)          113.33 -0.000237   -0.00    113.33   
    99. A(C  10,C  16,O  17)          122.45 -0.000605    0.15    122.60   
   100. A(C   5,C  16,O  17)          116.68  0.000756   -0.17    116.51   
   101. A(C   5,C  16,C  10)          120.85 -0.000144    0.01    120.86   
   102. A(C  16,O  17,H  37)          108.44  0.000456    0.03    108.48   
   103. D(C   2,C   1,O   0,H  36)    177.90 -0.000011    1.65    179.55   
   104. D(C   8,C   1,O   0,H  36)     -1.84 -0.000022    1.75     -0.09   
   105. D(O   3,C   2,C   1,O   0)     -2.89 -0.000118    0.27     -2.61   
   106. D(C   5,C   2,C   1,C   8)     -0.52 -0.000015    0.06     -0.46   
   107. D(O   3,C   2,C   1,C   8)    176.86 -0.000105    0.17    177.03   
   108. D(C   5,C   2,C   1,O   0)    179.73 -0.000029    0.16    179.89   
   109. D(C   4,O   3,C   2,C   5)    -91.61 -0.000117    0.85    -90.76   
   110. D(C   4,O   3,C   2,C   1)     91.01 -0.000044    0.74     91.75   
   111. D(H  20,C   4,O   3,C   2)    -62.22 -0.000118    0.44    -61.77   
   112. D(H  18,C   4,O   3,C   2)    178.76 -0.000132    0.45    179.21   
   113. D(H  19,C   4,O   3,C   2)     59.81 -0.000078    0.44     60.25   
   114. D(O   6,C   5,C   2,O   3)      5.35 -0.000015    0.18      5.52   
   115. D(C  16,C   5,C   2,C   1)      1.38 -0.000003    0.02      1.41   
   116. D(C  16,C   5,C   2,O   3)   -176.02  0.000053   -0.08   -176.10   
   117. D(O   6,C   5,C   2,C   1)   -177.25 -0.000071    0.28   -176.97   
   118. D(C   7,O   6,C   5,C  16)     88.53 -0.000120   -0.56     87.97   
   119. D(C   7,O   6,C   5,C   2)    -92.85 -0.000048   -0.81    -93.66   
   120. D(H  23,C   7,O   6,C   5)    -60.61 -0.000005   -0.30    -60.91   
   121. D(H  22,C   7,O   6,C   5)     61.37 -0.000027   -0.30     61.07   
   122. D(H  21,C   7,O   6,C   5)   -179.65 -0.000001   -0.32   -179.96   
   123. D(C  10,C   8,C   1,C   2)      0.16  0.000057   -0.23     -0.06   
   124. D(C   9,C   8,C   1,C   2)   -180.00  0.000051   -0.17   -180.17   
   125. D(C   9,C   8,C   1,O   0)     -0.27  0.000063   -0.28     -0.55   
   126. D(C  10,C   8,C   1,O   0)    179.89  0.000069   -0.34    179.55   
   127. D(H  26,C   9,C   8,C  10)   -114.63  0.000215   -1.19   -115.82   
   128. D(H  26,C   9,C   8,C   1)     65.55  0.000221   -1.25     64.29   
   129. D(H  25,C   9,C   8,C  10)      5.82  0.000213   -1.12      4.70   
   130. D(H  25,C   9,C   8,C   1)   -174.01  0.000219   -1.18   -175.19   
   131. D(H  24,C   9,C   8,C  10)    125.57  0.000038   -1.13    124.44   
   132. D(H  24,C   9,C   8,C   1)    -54.26  0.000044   -1.19    -55.45   
   133. D(C  11,C  10,C   8,C   1)    177.79 -0.000039   -0.02    177.77   
   134. D(C  16,C  10,C   8,C   9)    179.51 -0.000075    0.23    179.74   
   135. D(C  16,C  10,C   8,C   1)     -0.66 -0.000081    0.29     -0.37   
   136. D(C  11,C  10,C   8,C   9)     -2.04 -0.000033   -0.08     -2.11   
   137. D(H  28,C  11,C  10,C  16)     62.74  0.000063    0.23     62.97   
   138. D(H  28,C  11,C  10,C   8)   -115.74 -0.000003    0.52   -115.22   
   139. D(H  27,C  11,C  10,C  16)    178.16  0.000195    0.21    178.36   
   140. D(H  27,C  11,C  10,C   8)     -0.33  0.000129    0.50      0.17   
   141. D(C  12,C  11,C  10,C  16)    -60.25  0.000487   -0.14    -60.39   
   142. D(C  12,C  11,C  10,C   8)    121.26  0.000421    0.15    121.41   
   143. D(H  29,C  12,C  11,H  28)   -168.62  0.000224   -0.23   -168.85   
   144. D(H  29,C  12,C  11,H  27)     76.14  0.000111   -0.16     75.97   
   145. D(H  29,C  12,C  11,C  10)    -46.49 -0.000162    0.12    -46.37   
   146. D(C  13,C  12,C  11,H  28)     12.47  0.000091    0.24     12.72   
   147. D(C  13,C  12,C  11,H  27)   -102.77 -0.000022    0.31   -102.46   
   148. D(C  13,C  12,C  11,C  10)    134.60 -0.000295    0.60    135.20   
   149. D(C  15,C  13,C  12,H  29)   -178.60 -0.000094    0.06   -178.54   
   150. D(C  15,C  13,C  12,C  11)      0.27  0.000043   -0.43     -0.15   
   151. D(C  14,C  13,C  12,H  29)     -0.49 -0.000098    0.24     -0.25   
   152. D(C  14,C  13,C  12,C  11)    178.39  0.000038   -0.25    178.14   
   153. D(H  32,C  14,C  13,C  15)    -60.43 -0.000042    0.31    -60.12   
   154. D(H  32,C  14,C  13,C  12)    121.27 -0.000032    0.15    121.42   
   155. D(H  31,C  14,C  13,C  15)     57.37 -0.000056    0.31     57.68   
   156. D(H  31,C  14,C  13,C  12)   -120.93 -0.000046    0.15   -120.78   
   157. D(H  30,C  14,C  13,C  15)    178.33 -0.000000    0.30    178.63   
   158. D(H  30,C  14,C  13,C  12)      0.03  0.000010    0.14      0.17   
   159. D(H  35,C  15,C  13,C  14)    -71.51 -0.000234    1.78    -69.73   
   160. D(H  35,C  15,C  13,C  12)    106.70 -0.000238    1.95    108.65   
   161. D(H  34,C  15,C  13,C  14)     46.09 -0.000048    1.74     47.83   
   162. D(H  34,C  15,C  13,C  12)   -135.69 -0.000052    1.91   -133.79   
   163. D(H  33,C  15,C  13,C  14)    167.74 -0.000184    1.69    169.43   
   164. D(H  33,C  15,C  13,C  12)    -14.05 -0.000189    1.86    -12.19   
   165. D(C  10,C  16,C   5,C   2)     -1.91 -0.000018    0.05     -1.87   
   166. D(O  17,C  16,C  10,C  11)      1.43  0.000297   -0.44      0.99   
   167. D(O  17,C  16,C  10,C   8)    179.99  0.000378   -0.72    179.27   
   168. D(C   5,C  16,C  10,C  11)   -177.01 -0.000024    0.07   -176.94   
   169. D(C   5,C  16,C  10,C   8)      1.55  0.000057   -0.21      1.34   
   170. D(O  17,C  16,C   5,O   6)     -1.82 -0.000236    0.31     -1.51   
   171. D(O  17,C  16,C   5,C   2)    179.56 -0.000301    0.55    180.10   
   172. D(C  10,C  16,C   5,O   6)    176.71  0.000048   -0.19    176.52   
   173. D(H  37,O  17,C  16,C  10)     25.30 -0.000261    0.36     25.67   
   174. D(H  37,O  17,C  16,C   5)   -156.19  0.000035   -0.14   -156.33   
    ----------------------------------------------------------------------------

         *************************************************************
         *                GEOMETRY OPTIMIZATION CYCLE  13            *
         *************************************************************
---------------------------------
CARTESIAN COORDINATES (ANGSTROEM)
---------------------------------
  O    -16.693606   -1.836125    2.197640
  C    -15.521100   -2.040213    1.511502
  C    -15.322648   -3.332097    1.005002
  O    -16.246369   -4.324948    1.251004
  C    -17.262107   -4.446385    0.245214
  C    -14.156521   -3.625410    0.292050
  O    -13.990382   -4.878199   -0.259187
  C    -13.274192   -5.794600    0.580798
  C    -14.558130   -1.030182    1.322467
  C    -14.870804    0.334174    1.906822
  C    -13.373393   -1.330275    0.610498
  C    -12.290039   -0.299229    0.307398
  C    -10.929402   -0.673422    0.866161
  C     -9.730153   -0.602275    0.254478
  C     -8.468717   -0.984492    0.994483
  C     -9.507912   -0.119955   -1.160511
  C    -13.179893   -2.635614    0.113184
  O    -12.062491   -2.998209   -0.600105
  H    -17.908757   -5.270161    0.557758
  H    -16.819869   -4.678848   -0.730839
  H    -17.853434   -3.525737    0.170431
  H    -13.213852   -6.736546    0.029776
  H    -13.807347   -5.957281    1.525366
  H    -12.262660   -5.426902    0.789070
  H    -15.834824    0.714563    1.540098
  H    -14.125300    1.087457    1.653396
  H    -14.929666    0.296407    3.003923
  H    -12.571379    0.673770    0.720476
  H    -12.231975   -0.154538   -0.778778
  H    -10.947493   -1.017920    1.901436
  H     -8.676110   -1.304039    2.020819
  H     -7.769204   -0.137464    1.031429
  H     -7.943748   -1.798650    0.475921
  H    -10.432636   -0.024376   -1.735580
  H     -8.838778   -0.804068   -1.698260
  H     -9.014400    0.862052   -1.153149
  H    -16.732142   -0.918490    2.511487
  H    -11.326902   -2.404998   -0.346786

----------------------------
CARTESIAN COORDINATES (A.U.)
----------------------------
  NO LB      ZA    FRAG     MASS         X           Y           Z
   0 O     8.0000    0    15.999  -31.546344   -3.469774    4.152937
   1 C     6.0000    0    12.011  -29.330627   -3.855443    2.856324
   2 C     6.0000    0    12.011  -28.955609   -6.296751    1.899178
   3 O     8.0000    0    15.999  -30.701188   -8.172967    2.364054
   4 C     6.0000    0    12.011  -32.620655   -8.402450    0.463387
   5 C     6.0000    0    12.011  -26.751948   -6.851033    0.551895
   6 O     8.0000    0    15.999  -26.437991   -9.218460   -0.489792
   7 C     6.0000    0    12.011  -25.084587  -10.950207    1.097548
   8 C     6.0000    0    12.011  -27.510879   -1.946762    2.499100
   9 C     6.0000    0    12.011  -28.101746    0.631497    3.603371
  10 C     6.0000    0    12.011  -25.272051   -2.513855    1.153674
  11 C     6.0000    0    12.011  -23.224807   -0.565461    0.580899
  12 C     6.0000    0    12.011  -20.653576   -1.272582    1.636808
  13 C     6.0000    0    12.011  -18.387324   -1.138136    0.480894
  14 C     6.0000    0    12.011  -16.003557   -1.860421    1.879301
  15 C     6.0000    0    12.011  -17.967349   -0.226682   -2.193048
  16 C     6.0000    0    12.011  -24.906389   -4.980589    0.213886
  17 O     8.0000    0    15.999  -22.794804   -5.665794   -1.134034
  18 H     1.0000    0     1.008  -33.842646   -9.959161    1.054010
  19 H     1.0000    0     1.008  -31.784946   -8.841741   -1.381085
  20 H     1.0000    0     1.008  -33.738101   -6.662677    0.322068
  21 H     1.0000    0     1.008  -24.970561  -12.730228    0.056268
  22 H     1.0000    0     1.008  -26.092105  -11.257629    2.882525
  23 H     1.0000    0     1.008  -23.173069  -10.255359    1.491126
  24 H     1.0000    0     1.008  -29.923480    1.350328    2.910363
  25 H     1.0000    0     1.008  -26.692948    2.054997    3.124465
  26 H     1.0000    0     1.008  -28.212981    0.560129    5.676591
  27 H     1.0000    0     1.008  -23.756463    1.273242    1.361503
  28 H     1.0000    0     1.008  -23.115083   -0.292034   -1.471677
  29 H     1.0000    0     1.008  -20.687764   -1.923591    3.593194
  30 H     1.0000    0     1.008  -16.395472   -2.464276    3.818794
  31 H     1.0000    0     1.008  -14.681669   -0.259769    1.949119
  32 H     1.0000    0     1.008  -15.011508   -3.398956    0.899359
  33 H     1.0000    0     1.008  -19.714825   -0.046064   -3.279772
  34 H     1.0000    0     1.008  -16.702870   -1.519468   -3.209247
  35 H     1.0000    0     1.008  -17.034747    1.629043   -2.179136
  36 H     1.0000    0     1.008  -31.619166   -1.735694    4.746022
  37 H     1.0000    0     1.008  -21.404743   -4.544788   -0.655330

--------------------------------
INTERNAL COORDINATES (ANGSTROEM)
--------------------------------
 O      0   0   0     0.000000000000     0.00000000     0.00000000
 C      1   0   0     1.373757323462     0.00000000     0.00000000
 C      2   1   0     1.401745334476   115.99067610     0.00000000
 O      3   2   1     1.378234191354   120.30072550   357.39001602
 C      4   3   2     1.434602686360   114.22841834    91.75081112
 C      3   2   1     1.397921930121   119.71986053   179.89950783
 O      6   3   2     1.378747122310   119.67490400   183.01750280
 C      7   6   3     1.434675300850   113.98307137   266.34445958
 C      2   1   3     1.408263706416   122.96443947   180.36589578
 C      9   2   1     1.516806807990   116.90158896   359.45343123
 C      9   2   1     1.414410034285   119.21978118   179.55863661
 C     11   9   2     1.525969123526   123.45566656   177.77939061
 C     12  11   9     1.517751382942   113.37495929   121.41494434
 C     13  12  11     1.348115714425   128.12897512   135.20122123
 C     14  13  12     1.511594098846   120.45659960   178.14030501
 C     14  13  12     1.511363390508   124.92125898   359.84794480
 C      6   3   2     1.401959720159   119.87045046     1.40723807
 O     17   6   3     1.374352117079   116.50820591   180.09969901
 H      5   4   3     1.092907251890   106.39354836   179.21231348
 H      5   4   3     1.096490921860   110.88344781    60.25163212
 H      5   4   3     1.096746503988   111.00753488   298.22707887
 H      8   7   6     1.092945218006   106.43231960   180.03498823
 H      8   7   6     1.096781649794   110.87376301    61.07124802
 H      8   7   6     1.096254979564   110.95342040   299.09486949
 H     10   9   2     1.099325613339   111.31490138   304.54949173
 H     10   9   2     1.089695807086   113.02761207   184.80653846
 H     10   9   2     1.099327737938   111.38354184    64.29415097
 H     12  11   9     1.093852577169   110.08466305     0.17564623
 H     12  11   9     1.097308178534   108.86095941   244.78150425
 H     13  12  11     1.091238268540   114.34572939   313.63235717
 H     15  14  13     1.094753861857   112.00405769     0.16573241
 H     15  14  13     1.099154499270   110.65179296   239.22029837
 H     15  14  13     1.098796138351   110.79454392   121.41871307
 H     16  14  13     1.093139875230   113.33063647   347.81050989
 H     16  14  13     1.097690693187   110.45057626   226.21063999
 H     16  14  13     1.099065942754   110.17548727   108.65042429
 H      1   2   3     0.970587767271   109.62409608   179.54736557
 H     18  17   6     0.978345897264   108.47836833   203.66698579

---------------------------
INTERNAL COORDINATES (A.U.)
---------------------------
 O      0   0   0     0.000000000000     0.00000000     0.00000000
 C      1   0   0     2.596025115812     0.00000000     0.00000000
 C      2   1   0     2.648914791661   115.99067610     0.00000000
 O      3   2   1     2.604485170065   120.30072550   357.39001602
 C      4   3   2     2.711006188208   114.22841834    91.75081112
 C      3   2   1     2.641689604532   119.71986053   179.89950783
 O      6   3   2     2.605454469097   119.67490400   183.01750280
 C      7   6   3     2.711143409708   113.98307137   266.34445958
 C      2   1   3     2.661232729468   122.96443947   180.36589578
 C      9   2   1     2.866349465168   116.90158896   359.45343123
 C      9   2   1     2.672847605868   119.21978118   179.55863661
 C     11   9   2     2.883663732285   123.45566656   177.77939061
 C     12  11   9     2.868134453141   113.37495929   121.41494434
 C     13  12  11     2.547569497100   128.12897512   135.20122123
 C     14  13  12     2.856498872471   120.45659960   178.14030501
 C     14  13  12     2.856062896894   124.92125898   359.84794480
 C      6   3   2     2.649319921889   119.87045046     1.40723807
 O     17   6   3     2.597149112854   116.50820591   180.09969901
 H      5   4   3     2.065295395849   106.39354836   179.21231348
 H      5   4   3     2.072067550645   110.88344781    60.25163212
 H      5   4   3     2.072550530873   111.00753488   298.22707887
 H      8   7   6     2.065367141410   106.43231960   180.03498823
 H      8   7   6     2.072616946820   110.87376301    61.07124802
 H      8   7   6     2.071621684322   110.95342040   299.09486949
 H     10   9   2     2.077424341215   111.31490138   304.54949173
 H     10   9   2     2.059226644675   113.02761207   184.80653846
 H     10   9   2     2.077428356125   111.38354184    64.29415097
 H     12  11   9     2.067081801734   110.08466305     0.17564623
 H     12  11   9     2.073611941941   108.86095941   244.78150425
 H     13  12  11     2.062141474395   114.34572939   313.63235717
 H     15  14  13     2.068784982962   112.00405769     0.16573241
 H     15  14  13     2.077100982489   110.65179296   239.22029837
 H     15  14  13     2.076423778494   110.79454392   121.41871307
 H     16  14  13     2.065734990254   113.33063647   347.81050989
 H     16  14  13     2.074334789878   110.45057626   226.21063999
 H     16  14  13     2.076933634925   110.17548727   108.65042429
 H      1   2   3     1.834145069076   109.62409608   179.54736557
 H     18  17   6     1.848805810074   108.47836833   203.66698579


           ************************************************************
           *        Program running with 4 parallel MPI-processes     *
           *              working on a common directory               *
           ************************************************************
------------------------------------------------------------------------------
                   ___                                                        
                  /   \      - P O W E R E D   B Y -                         
                 /     \                                                     
                 |  |  |   _    _      __       _____    __    __             
                 |  |  |  | |  | |    /  \     |  _  \  |  |  /  |          
                  \  \/   | |  | |   /    \    | | | |  |  | /  /          
                 / \  \   | |__| |  /  /\  \   | |_| |  |  |/  /          
                |  |  |   |  __  | /  /__\  \  |    /   |      \           
                |  |  |   | |  | | |   __   |  |    \   |  |\   \          
                \     /   | |  | | |  |  |  |  | |\  \  |  | \   \       
                 \___/    |_|  |_| |__|  |__|  |_| \__\ |__|  \__/        
                                                                              
                      - O R C A' S   B I G   F R I E N D -                    
                                      &                                       
                       - I N T E G R A L  F E E D E R -                       
                                                                              
 v1 FN, 2020, v2 2021                                                         
------------------------------------------------------------------------------


Reading SHARK input file UQ1_2e_2H_B3LYP_631Gd_opt.SHARKINP.tmp ... ok
----------------------
SHARK INTEGRAL PACKAGE
----------------------

Number of atoms                             ...     38
Number of basis functions                   ...    292
Number of shells                            ...    148
Maximum angular momentum                    ...      2
Integral batch strategy                     ... SHARK/LIBINT Hybrid
RI-J (if used) integral strategy            ... SPLIT-RIJ (Revised 2003 algorithm where possible)
Printlevel                                  ...      1
Contraction scheme used                     ... SEGMENTED contraction
Coulomb Range Separation                    ... NOT USED
Exchange Range Separation                   ... NOT USED
Finite Nucleus Model                        ... NOT USED
Auxiliary Coulomb fitting basis             ... AVAILABLE
   # of basis functions in Aux-J            ...   1102
   # of shells in Aux-J                     ...    370
   Maximum angular momentum in Aux-J        ...      4
Auxiliary J/K fitting basis                 ... NOT available
Auxiliary Correlation fitting basis         ... NOT available
Auxiliary 'external' fitting basis          ... NOT available
Integral threshold                          ...     2.500000e-11
Primitive cut-off                           ...     2.500000e-12
Primitive pair pre-selection threshold      ...     2.500000e-12

Calculating pre-screening integrals         ... done (  0.0 sec) Dimension = 148
Organizing shell pair data                  ... done (  0.0 sec)
Shell pair information
Total number of shell pairs                 ...     11026
Shell pairs after pre-screening             ...      8452
Total number of primitive shell pairs       ...     61863
Primitive shell pairs kept                  ...     26705
          la=0 lb=0:   3218 shell pairs
          la=1 lb=0:   2804 shell pairs
          la=1 lb=1:    601 shell pairs
          la=2 lb=0:   1176 shell pairs
          la=2 lb=1:    536 shell pairs
          la=2 lb=2:    117 shell pairs

Calculating one electron integrals          ... done (  0.0 sec)
Calculating RI/J V-Matrix + Cholesky decomp.... done (  0.1 sec)
Calculating Nuclear repulsion               ... done (  0.0 sec) ENN=   1380.139235659099 Eh

SHARK setup successfully completed in   0.3 seconds

Maximum memory used throughout the entire GTOINT-calculation: 20.5 MB
[1717823270.063353] [eu-a2p-349:96979:0]          mpool.c:38   UCX  WARN  object 0x3626280 was not returned to mpool ucp_requests
[1717823270.063373] [eu-a2p-349:96979:0]          mpool.c:38   UCX  WARN  object 0x3626440 was not returned to mpool ucp_requests
[1717823270.063377] [eu-a2p-349:96979:0]          mpool.c:38   UCX  WARN  object 0x3626600 was not returned to mpool ucp_requests
[1717823270.063379] [eu-a2p-349:96979:0]          mpool.c:38   UCX  WARN  object 0x36267c0 was not returned to mpool ucp_requests
[1717823270.063382] [eu-a2p-349:96979:0]          mpool.c:38   UCX  WARN  object 0x3626980 was not returned to mpool ucp_requests
[1717823270.063384] [eu-a2p-349:96979:0]          mpool.c:38   UCX  WARN  object 0x3626b40 was not returned to mpool ucp_requests
[1717823270.063387] [eu-a2p-349:96979:0]          mpool.c:38   UCX  WARN  object 0x3626d00 was not returned to mpool ucp_requests
[1717823270.063389] [eu-a2p-349:96979:0]          mpool.c:38   UCX  WARN  object 0x3626ec0 was not returned to mpool ucp_requests
[1717823270.063431] [eu-a2p-349:96981:0]          mpool.c:38   UCX  WARN  object 0x2c1f2c0 was not returned to mpool ucp_requests
[1717823270.063448] [eu-a2p-349:96981:0]          mpool.c:38   UCX  WARN  object 0x2c1f480 was not returned to mpool ucp_requests
[1717823270.063452] [eu-a2p-349:96981:0]          mpool.c:38   UCX  WARN  object 0x2c1f640 was not returned to mpool ucp_requests
[1717823270.063455] [eu-a2p-349:96981:0]          mpool.c:38   UCX  WARN  object 0x2c1f800 was not returned to mpool ucp_requests
[1717823270.063457] [eu-a2p-349:96981:0]          mpool.c:38   UCX  WARN  object 0x2c1f9c0 was not returned to mpool ucp_requests
[1717823270.063460] [eu-a2p-349:96981:0]          mpool.c:38   UCX  WARN  object 0x2c1fb80 was not returned to mpool ucp_requests
[1717823270.063462] [eu-a2p-349:96981:0]          mpool.c:38   UCX  WARN  object 0x2c1fd40 was not returned to mpool ucp_requests
[1717823270.063465] [eu-a2p-349:96981:0]          mpool.c:38   UCX  WARN  object 0x2c1ff00 was not returned to mpool ucp_requests
[1717823270.063467] [eu-a2p-349:96981:0]          mpool.c:38   UCX  WARN  object 0x2c200c0 was not returned to mpool ucp_requests
[1717823270.063469] [eu-a2p-349:96981:0]          mpool.c:38   UCX  WARN  object 0x2c20280 was not returned to mpool ucp_requests
[1717823270.063471] [eu-a2p-349:96981:0]          mpool.c:38   UCX  WARN  object 0x2c20440 was not returned to mpool ucp_requests
[1717823270.063474] [eu-a2p-349:96981:0]          mpool.c:38   UCX  WARN  object 0x2c20600 was not returned to mpool ucp_requests
[1717823270.063476] [eu-a2p-349:96981:0]          mpool.c:38   UCX  WARN  object 0x2c207c0 was not returned to mpool ucp_requests
[1717823270.063479] [eu-a2p-349:96981:0]          mpool.c:38   UCX  WARN  object 0x2c20980 was not returned to mpool ucp_requests
[1717823270.063481] [eu-a2p-349:96981:0]          mpool.c:38   UCX  WARN  object 0x2c20b40 was not returned to mpool ucp_requests
[1717823270.063483] [eu-a2p-349:96981:0]          mpool.c:38   UCX  WARN  object 0x2c20d00 was not returned to mpool ucp_requests
[1717823270.063486] [eu-a2p-349:96981:0]          mpool.c:38   UCX  WARN  object 0x2c20ec0 was not returned to mpool ucp_requests
[1717823270.071502] [eu-a2p-349:96980:0]          mpool.c:38   UCX  WARN  object 0x3dc9100 was not returned to mpool ucp_requests
[1717823270.071522] [eu-a2p-349:96980:0]          mpool.c:38   UCX  WARN  object 0x3dc92c0 was not returned to mpool ucp_requests
[1717823270.071526] [eu-a2p-349:96980:0]          mpool.c:38   UCX  WARN  object 0x3dc9480 was not returned to mpool ucp_requests
[1717823270.071529] [eu-a2p-349:96980:0]          mpool.c:38   UCX  WARN  object 0x3dc9640 was not returned to mpool ucp_requests
[1717823270.071532] [eu-a2p-349:96980:0]          mpool.c:38   UCX  WARN  object 0x3dc9800 was not returned to mpool ucp_requests
[1717823270.071535] [eu-a2p-349:96980:0]          mpool.c:38   UCX  WARN  object 0x3dc99c0 was not returned to mpool ucp_requests
[1717823270.071538] [eu-a2p-349:96980:0]          mpool.c:38   UCX  WARN  object 0x3dc9b80 was not returned to mpool ucp_requests
[1717823270.071541] [eu-a2p-349:96980:0]          mpool.c:38   UCX  WARN  object 0x3dc9d40 was not returned to mpool ucp_requests
[1717823270.071544] [eu-a2p-349:96980:0]          mpool.c:38   UCX  WARN  object 0x3dc9f00 was not returned to mpool ucp_requests
[1717823270.071546] [eu-a2p-349:96980:0]          mpool.c:38   UCX  WARN  object 0x3dca0c0 was not returned to mpool ucp_requests
[1717823270.071549] [eu-a2p-349:96980:0]          mpool.c:38   UCX  WARN  object 0x3dca280 was not returned to mpool ucp_requests
[1717823270.071552] [eu-a2p-349:96980:0]          mpool.c:38   UCX  WARN  object 0x3dca440 was not returned to mpool ucp_requests
[1717823270.071555] [eu-a2p-349:96980:0]          mpool.c:38   UCX  WARN  object 0x3dca600 was not returned to mpool ucp_requests
[1717823270.071558] [eu-a2p-349:96980:0]          mpool.c:38   UCX  WARN  object 0x3dca7c0 was not returned to mpool ucp_requests
[1717823270.071561] [eu-a2p-349:96980:0]          mpool.c:38   UCX  WARN  object 0x3dca980 was not returned to mpool ucp_requests
[1717823270.071563] [eu-a2p-349:96980:0]          mpool.c:38   UCX  WARN  object 0x3dcab40 was not returned to mpool ucp_requests
[1717823270.071566] [eu-a2p-349:96980:0]          mpool.c:38   UCX  WARN  object 0x3dcad00 was not returned to mpool ucp_requests


           ************************************************************
           *        Program running with 4 parallel MPI-processes     *
           *              working on a common directory               *
           ************************************************************

Diagonalization of the overlap matrix:
Smallest eigenvalue                        ... 2.968e-04
Time for diagonalization                   ...    0.011 sec
Threshold for overlap eigenvalues          ... 1.000e-08
Number of eigenvalues below threshold      ... 0
Time for construction of square roots      ...    0.005 sec
Total time needed                          ...    0.016 sec

-------------------
DFT GRID GENERATION
-------------------

General Integration Accuracy     IntAcc      ... 4.959
Radial Grid Type                 RadialGrid  ... OptM3 with GC (2021)
Angular Grid (max. ang.)         AngularGrid ... 6 (Lebedev-590)
Angular grid pruning method      GridPruning ... 4 (adaptive)
Weight generation scheme         WeightScheme... Becke
Basis function cutoff            BFCut       ... 1.0000e-11
Integration weight cutoff        WCut        ... 1.0000e-14
Angular grids for H and He will be reduced by one unit
Partially contracted basis set               ... off
Rotationally invariant grid construction     ... off

Total number of grid points                  ...   427101
Total number of batches                      ...     6692
Average number of points per batch           ...       63
Average number of grid points per atom       ...    11240
Time for grid setup =    5.340 sec

--------------------
COSX GRID GENERATION
--------------------

GRIDX 1
-------
General Integration Accuracy     IntAcc      ... 4.020
Radial Grid Type                 RadialGrid  ... OptM3 with GC (2021)
Angular Grid (max. ang.)         AngularGrid ... 2 (Lebedev-110)
Angular grid pruning method      GridPruning ... 4 (adaptive)
Weight generation scheme         WeightScheme... Becke
Basis function cutoff            BFCut       ... 1.0000e-11
Integration weight cutoff        WCut        ... 1.0000e-14
Angular grids for H and He will be reduced by one unit
Partially contracted basis set               ... on
Rotationally invariant grid construction     ... off

Total number of grid points                  ...    46472
Total number of batches                      ...      746
Average number of points per batch           ...       62
Average number of grid points per atom       ...     1223
UseSFitting                                  ... on

GRIDX 2
-------
General Integration Accuracy     IntAcc      ... 4.338
Radial Grid Type                 RadialGrid  ... OptM3 with GC (2021)
Angular Grid (max. ang.)         AngularGrid ... 3 (Lebedev-194)
Angular grid pruning method      GridPruning ... 4 (adaptive)
Weight generation scheme         WeightScheme... Becke
Basis function cutoff            BFCut       ... 1.0000e-11
Integration weight cutoff        WCut        ... 1.0000e-14
Angular grids for H and He will be reduced by one unit
Partially contracted basis set               ... on
Rotationally invariant grid construction     ... off

Total number of grid points                  ...   101457
Total number of batches                      ...     1604
Average number of points per batch           ...       63
Average number of grid points per atom       ...     2670
UseSFitting                                  ... on

GRIDX 3
-------
General Integration Accuracy     IntAcc      ... 4.871
Radial Grid Type                 RadialGrid  ... OptM3 with GC (2021)
Angular Grid (max. ang.)         AngularGrid ... 4 (Lebedev-302)
Angular grid pruning method      GridPruning ... 4 (adaptive)
Weight generation scheme         WeightScheme... Becke
Basis function cutoff            BFCut       ... 1.0000e-11
Integration weight cutoff        WCut        ... 1.0000e-14
Angular grids for H and He will be reduced by one unit
Partially contracted basis set               ... on
Rotationally invariant grid construction     ... off

Total number of grid points                  ...   193738
Total number of batches                      ...     3041
Average number of points per batch           ...       63
Average number of grid points per atom       ...     5098
UseSFitting                                  ... on

Time for X-Grid setup             =    2.579 sec


--------------------
CPCM SOLVATION MODEL
--------------------
CPCM parameters:
  Epsilon                                         ...      80.4000
  Refrac                                          ...       1.3300
  Rsolv                                           ...       1.3000
  Surface type                                    ... GAUSSIAN VDW
  Epsilon function type                           ...         CPCM
Radii:
 Radius for O  used is    3.4469 Bohr (=   1.8240 Ang.)
 Radius for C  used is    3.8550 Bohr (=   2.0400 Ang.)
 Radius for H  used is    2.4944 Bohr (=   1.3200 Ang.)
Calculating surface                               ...        done! (  0.0s)
GEPOL surface points                              ...         1999
GEPOL Volume                                      ...    2110.0216
GEPOL Surface-area                                ...    1115.7610
Calculating surface distance matrix               ...        done! (  0.0s)
Performing Cholesky decomposition & store         ...        done! (  0.1s)
Overall time for CPCM initialization              ...                 0.1s
--------------
SCF ITERATIONS
--------------
ITER       Energy         Delta-E        Max-DP      RMS-DP      [F,P]     Damp
               ***  Starting incremental Fock matrix formation  ***
                      *** Initiating the SOSCF procedure ***
                      *** Re-Reading the Fockian *** 
                      *** Removing any level shift *** 
ITER      Energy       Delta-E        Grad      Rot      Max-DP    RMS-DP
  0   -845.86616829 -845.8661682937  0.001709  0.001709  0.007168  0.000134
               *** Restarting incremental Fock matrix formation ***
  1   -845.86689133  -0.0007230356  0.000456  0.001159  0.002917  0.000070
  2   -845.86696650  -0.0000751676  0.000116  0.000569  0.000653  0.000018
  3   -845.86696587   0.0000006282  0.000224  0.000404  0.000459  0.000009
  4   -845.86696831  -0.0000024379  0.000033  0.000088  0.000199  0.000003
  5   -845.86696829   0.0000000181  0.000041  0.000050  0.000120  0.000002
  6   -845.86696837  -0.0000000860  0.000005  0.000015  0.000023  0.000001
  7   -845.86696836   0.0000000121  0.000006  0.000011  0.000017  0.000000
                  ***Gradient check signals convergence***
              ***Rediagonalizing the Fockian in SOSCF/NRSCF***

               *****************************************************
               *                     SUCCESS                       *
               *           SCF CONVERGED AFTER   8 CYCLES          *
               *****************************************************

Old exchange energy                            =    -22.542576997 Eh
New exchange energy                            =    -22.542581261 Eh
Exchange energy change after final integration =     -0.000004265 Eh
Total energy after final integration           =   -845.866972645 Eh
Final COS-X integration done in                =    15.934 sec
Total Energy       :         -845.86697264 Eh          -23017.21050 eV
  Last Energy change         ...   -1.7392e-08  Tolerance :   1.0000e-08
  Last MAX-Density change    ...    2.6645e-15  Tolerance :   1.0000e-07
             **** THE GBW FILE WAS UPDATED (UQ1_2e_2H_B3LYP_631Gd_opt.gbw) ****
             **** DENSITY UQ1_2e_2H_B3LYP_631Gd_opt.scfp WAS UPDATED ****
             **** ENERGY FILE WAS UPDATED (UQ1_2e_2H_B3LYP_631Gd_opt.en.tmp) ****
             **** THE GBW FILE WAS UPDATED (UQ1_2e_2H_B3LYP_631Gd_opt.gbw) ****
             **** DENSITY UQ1_2e_2H_B3LYP_631Gd_opt.scfp WAS UPDATED ****
Total SCF time: 0 days 0 hours 1 min 36 sec 

Maximum memory used throughout the entire SCF-calculation: 126.3 MB

-------------------------   --------------------
FINAL SINGLE POINT ENERGY      -845.866972644662
-------------------------   --------------------


           ************************************************************
           *        Program running with 4 parallel MPI-processes     *
           *              working on a common directory               *
           ************************************************************
------------------------------------------------------------------------------
                         ORCA SCF GRADIENT CALCULATION
------------------------------------------------------------------------------

 ... reading COSX grid (gridx3)
Gradient of the Kohn-Sham DFT energy:
Kohn-Sham wavefunction type      ... RKS
Hartree-Fock exchange scaling    ...    0.200
Number of operators              ...    1
Number of atoms                  ...   38
Basis set dimensions             ...  292
Integral neglect threshold       ... 2.5e-11
Integral primitive cutoff        ... 2.5e-12
SHARK Integral package           ... ON

Nuc. rep. gradient       (SHARK) ... done (  0.0 sec)
HCore & Overlap gradient (SHARK) ... done (  0.2 sec)
RI-J gradient            (SHARK) ... done (  1.2 sec)
COSX-gradient                    ... done ( 19.5 sec)
Exchange-correlation gradient    ... done

------------------
CARTESIAN GRADIENT
------------------

   1   O   :    0.000210398   -0.000147243   -0.000014021
   2   C   :   -0.000078870    0.000446280    0.000025624
   3   C   :    0.000312948    0.000041301   -0.000171524
   4   O   :   -0.000018605    0.000096844   -0.000126395
   5   C   :   -0.000045376   -0.000003661    0.000114954
   6   C   :   -0.000543912    0.000219683    0.000420511
   7   O   :    0.000068335   -0.000084366   -0.000193152
   8   C   :    0.000025917    0.000070787   -0.000122866
   9   C   :   -0.000368575   -0.000464029   -0.000534444
  10   C   :   -0.000005659   -0.000099755    0.000420245
  11   C   :   -0.000042760   -0.000020318    0.000685276
  12   C   :   -0.000097246    0.000072609   -0.000129672
  13   C   :    0.000103431    0.000376501    0.000112058
  14   C   :    0.000124741   -0.000077052    0.000038794
  15   C   :    0.000006739   -0.000073997    0.000068813
  16   C   :    0.000434008    0.000418917   -0.000054209
  17   C   :    0.000794760   -0.000415341   -0.000525231
  18   O   :   -0.000735006   -0.000142977    0.000404228
  19   H   :    0.000054819   -0.000049164   -0.000009720
  20   H   :   -0.000011901    0.000031316   -0.000013412
  21   H   :   -0.000032533   -0.000044424   -0.000003214
  22   H   :   -0.000050227   -0.000016843    0.000009251
  23   H   :    0.000092357   -0.000042345    0.000058675
  24   H   :   -0.000029551   -0.000009155    0.000054557
  25   H   :    0.000056568    0.000066764   -0.000025887
  26   H   :   -0.000040282    0.000107667   -0.000319768
  27   H   :    0.000174038    0.000020242   -0.000032180
  28   H   :    0.000114953    0.000054753    0.000231395
  29   H   :   -0.000119353    0.000081882   -0.000035608
  30   H   :   -0.000001540   -0.000049555   -0.000015673
  31   H   :   -0.000015452    0.000019154   -0.000004862
  32   H   :    0.000011606   -0.000034786   -0.000035967
  33   H   :   -0.000053591   -0.000004669   -0.000038838
  34   H   :   -0.000081903   -0.000207968    0.000053064
  35   H   :   -0.000054317   -0.000015047    0.000075377
  36   H   :   -0.000233989    0.000049537   -0.000078503
  37   H   :   -0.000094453   -0.000034079    0.000012316
  38   H   :    0.000188916   -0.000177021   -0.000193754

Difference to translation invariance:
           :    0.0000194346   -0.0000395601    0.0001062382

Difference to rotation invariance:
           :    0.0002564965    0.0033390235    0.0014871915

Norm of the cartesian gradient     ...    0.0022928374
RMS gradient                       ...    0.0002147439
MAX gradient                       ...    0.0007947605

-------
TIMINGS
-------

Total SCF gradient time            ...       29.644 sec

One electron gradient       ....       0.245 sec  (  0.8%)
RI-J Coulomb gradient       ....       1.235 sec  (  4.2%)
COSX gradient               ....      19.474 sec  ( 65.7%)
XC gradient                 ....       6.999 sec  ( 23.6%)
CPCM gradient               ....       0.669 sec  (  2.3%)
   A-Matrix (El+Nuc)        ....       0.161 sec  (  0.5%)
   Potential                ....       0.508 sec  (  1.7%)

Maximum memory used throughout the entire SCFGRAD-calculation: 95.3 MB
------------------------------------------------------------------------------
                         ORCA GEOMETRY RELAXATION STEP
------------------------------------------------------------------------------

Reading the OPT-File                    .... done
Getting information on internals        .... done
Copying old internal coords+grads       .... done
Making the new internal coordinates     .... (new redundants).... done
Validating the new internal coordinates .... (new redundants).... done
Calculating the B-matrix                .... done
Calculating the G,G- and P matrices     .... done
Transforming gradient to internals      .... done
Projecting the internal gradient        .... done
Number of atoms                         ....  38
Number of internal coordinates          .... 174
Current Energy                          ....  -845.866972645 Eh
Current gradient norm                   ....     0.002292837 Eh/bohr
Maximum allowed component of the step   ....  0.300
Current trust radius                    ....  0.300
Updating the Hessian (BFGS)             .... done
Forming the augmented Hessian           .... done
Diagonalizing the augmented Hessian     .... done
Last element of RFO vector              ....  0.996742969
Lowest eigenvalues of augmented Hessian:
 -0.000057507  0.002225581  0.008546807  0.011970052  0.012093655
Length of the computed step             ....  0.080907514
The final length of the internal step   ....  0.080907514
Converting the step to cartesian space:
 Initial RMS(Int)=    0.0061335828
Transforming coordinates:
 Iter   0:  RMS(Cart)=    0.0134583590 RMS(Int)=    0.0061337247
 Iter   1:  RMS(Cart)=    0.0001247088 RMS(Int)=    0.0000940669
 Iter   2:  RMS(Cart)=    0.0000029996 RMS(Int)=    0.0000017869
 Iter   3:  RMS(Cart)=    0.0000000773 RMS(Int)=    0.0000000598
done
Storing new coordinates                 .... done

                                .--------------------.
          ----------------------|Geometry convergence|-------------------------
          Item                value                   Tolerance       Converged
          ---------------------------------------------------------------------
          Energy change      -0.0000555271            0.0000002000      NO
          RMS gradient        0.0002462145            0.0000080000      NO
          MAX gradient        0.0013885264            0.0000300000      NO
          RMS step            0.0061335828            0.0001000000      NO
          MAX step            0.0251883450            0.0002000000      NO
          ........................................................
          Max(Bonds)      0.0006      Max(Angles)    0.12
          Max(Dihed)        1.44      Max(Improp)    0.00
          ---------------------------------------------------------------------

The optimization has not yet converged - more geometry cycles are needed


    ---------------------------------------------------------------------------
                         Redundant Internal Coordinates
                            (Angstroem and degrees)

        Definition                    Value    dE/dq     Step     New-Value
    ----------------------------------------------------------------------------
     1. B(C   1,O   0)                1.3738 -0.000130  0.0004    1.3742   
     2. B(C   2,C   1)                1.4017 -0.000155  0.0001    1.4019   
     3. B(O   3,C   2)                1.3782 -0.000001 -0.0001    1.3781   
     4. B(C   4,O   3)                1.4346 -0.000018 -0.0000    1.4346   
     5. B(C   5,C   2)                1.3979 -0.000353  0.0004    1.3983   
     6. B(O   6,C   5)                1.3787  0.000151 -0.0004    1.3784   
     7. B(C   7,O   6)                1.4347  0.000022 -0.0000    1.4346   
     8. B(C   8,C   1)                1.4083 -0.000338 -0.0002    1.4081   
     9. B(C   9,C   8)                1.5168  0.000064 -0.0005    1.5163   
    10. B(C  10,C   8)                1.4144 -0.000113  0.0001    1.4145   
    11. B(C  11,C  10)                1.5260  0.000476 -0.0004    1.5256   
    12. B(C  12,C  11)                1.5178  0.000169 -0.0001    1.5176   
    13. B(C  13,C  12)                1.3481  0.000122 -0.0000    1.3481   
    14. B(C  14,C  13)                1.5116 -0.000023 -0.0000    1.5116   
    15. B(C  15,C  13)                1.5114  0.000093 -0.0001    1.5112   
    16. B(C  16,C  10)                1.4102  0.000743 -0.0005    1.4097   
    17. B(C  16,C   5)                1.4020  0.000090 -0.0001    1.4018   
    18. B(O  17,C  16)                1.3744 -0.000467  0.0006    1.3750   
    19. B(H  18,C   4)                1.0929 -0.000000  0.0000    1.0929   
    20. B(H  19,C   4)                1.0965  0.000004  0.0000    1.0965   
    21. B(H  20,C   4)                1.0967 -0.000017  0.0000    1.0968   
    22. B(H  21,C   7)                1.0929  0.000004 -0.0000    1.0929   
    23. B(H  22,C   7)                1.0968  0.000016 -0.0001    1.0967   
    24. B(H  23,C   7)                1.0963 -0.000020 -0.0000    1.0962   
    25. B(H  24,C   9)                1.0993 -0.000011  0.0001    1.0994   
    26. B(H  25,C   9)                1.0897  0.000125 -0.0001    1.0896   
    27. B(H  26,C   9)                1.0993 -0.000053 -0.0001    1.0992   
    28. B(H  27,C  11)                1.0939  0.000105 -0.0000    1.0938   
    29. B(H  28,C  11)                1.0973  0.000045 -0.0001    1.0972   
    30. B(H  29,C  12)                1.0912 -0.000002  0.0000    1.0913   
    31. B(H  30,C  14)                1.0948 -0.000005  0.0000    1.0948   
    32. B(H  31,C  14)                1.0992 -0.000021  0.0000    1.0992   
    33. B(H  32,C  14)                1.0988 -0.000005  0.0000    1.0988   
    34. B(H  33,C  15)                1.0931  0.000021 -0.0001    1.0930   
    35. B(H  34,C  15)                1.0977 -0.000056  0.0001    1.0978   
    36. B(H  35,C  15)                1.0991 -0.000063  0.0001    1.0992   
    37. B(H  36,O   0)                0.9706 -0.000022  0.0001    0.9707   
    38. B(H  37,O  17)                0.9783 -0.000016  0.0001    0.9784   
    39. A(C   1,O   0,H  36)          109.62  0.000170   -0.02    109.61   
    40. A(C   2,C   1,C   8)          121.04 -0.000200    0.07    121.11   
    41. A(O   0,C   1,C   8)          122.96  0.000362   -0.10    122.87   
    42. A(O   0,C   1,C   2)          115.99 -0.000162    0.02    116.01   
    43. A(O   3,C   2,C   5)          119.93 -0.000136    0.07    120.00   
    44. A(C   1,C   2,C   5)          119.72  0.000105   -0.02    119.70   
    45. A(C   1,C   2,O   3)          120.30  0.000031   -0.05    120.25   
    46. A(C   2,O   3,C   4)          114.23  0.000371   -0.07    114.16   
    47. A(O   3,C   4,H  18)          106.39 -0.000057    0.02    106.42   
    48. A(H  18,C   4,H  19)          109.48 -0.000019    0.01    109.48   
    49. A(O   3,C   4,H  19)          110.88  0.000011    0.00    110.88   
    50. A(H  19,C   4,H  20)          109.56 -0.000027    0.00    109.56   
    51. A(H  18,C   4,H  20)          109.46  0.000011   -0.01    109.45   
    52. A(O   3,C   4,H  20)          111.01  0.000080   -0.02    110.98   
    53. A(C   2,C   5,O   6)          119.67  0.000002    0.01    119.69   
    54. A(O   6,C   5,C  16)          120.43 -0.000319    0.07    120.50   
    55. A(C   2,C   5,C  16)          119.87  0.000317   -0.08    119.79   
    56. A(C   5,O   6,C   7)          113.98  0.000036    0.09    114.08   
    57. A(O   6,C   7,H  23)          110.95  0.000024    0.00    110.96   
    58. A(H  22,C   7,H  23)          109.55 -0.000111    0.02    109.57   
    59. A(H  21,C   7,H  23)          109.51  0.000031   -0.02    109.49   
    60. A(H  21,C   7,H  22)          109.46 -0.000054    0.02    109.49   
    61. A(O   6,C   7,H  22)          110.87  0.000138   -0.02    110.85   
    62. A(O   6,C   7,H  21)          106.43 -0.000026   -0.01    106.42   
    63. A(C   9,C   8,C  10)          123.88 -0.000655    0.08    123.96   
    64. A(C   1,C   8,C  10)          119.22  0.000410   -0.06    119.16   
    65. A(C   1,C   8,C   9)          116.90  0.000245   -0.02    116.89   
    66. A(H  25,C   9,H  26)          107.01  0.000091    0.00    107.01   
    67. A(H  24,C   9,H  26)          107.33  0.000071   -0.07    107.26   
    68. A(H  24,C   9,H  25)          106.45 -0.000122    0.07    106.52   
    69. A(C   8,C   9,H  26)          111.38  0.000070   -0.05    111.33   
    70. A(C   8,C   9,H  25)          113.03 -0.000168    0.04    113.07   
    71. A(C   8,C   9,H  24)          111.31  0.000063    0.00    111.32   
    72. A(C   8,C  10,C  11)          123.46 -0.001198    0.03    123.49   
    73. A(C  11,C  10,C  16)          117.26  0.001389   -0.03    117.23   
    74. A(C   8,C  10,C  16)          119.26 -0.000194   -0.01    119.26   
    75. A(C  10,C  11,C  12)          113.37  0.000895   -0.06    113.31   
    76. A(H  27,C  11,H  28)          105.67  0.000123    0.01    105.68   
    77. A(C  10,C  11,H  28)          108.86 -0.000196    0.01    108.87   
    78. A(C  12,C  11,H  27)          108.11 -0.000475    0.02    108.13   
    79. A(C  10,C  11,H  27)          110.08 -0.000306    0.00    110.09   
    80. A(C  12,C  11,H  28)          110.46 -0.000096    0.01    110.46   
    81. A(C  11,C  12,C  13)          128.13  0.000002    0.03    128.15   
    82. A(C  13,C  12,H  29)          117.51 -0.000006   -0.01    117.50   
    83. A(C  11,C  12,H  29)          114.35  0.000002   -0.02    114.33   
    84. A(C  14,C  13,C  15)          114.60  0.000131   -0.03    114.57   
    85. A(C  12,C  13,C  15)          124.92 -0.000149    0.04    124.96   
    86. A(C  12,C  13,C  14)          120.46  0.000017   -0.01    120.45   
    87. A(H  31,C  14,H  32)          106.43  0.000016    0.00    106.43   
    88. A(C  13,C  14,H  32)          110.79 -0.000097    0.03    110.83   
    89. A(H  30,C  14,H  31)          108.30  0.000016   -0.02    108.28   
    90. A(C  13,C  14,H  31)          110.65  0.000035   -0.01    110.64   
    91. A(C  13,C  14,H  30)          112.00 -0.000011    0.00    112.01   
    92. A(H  30,C  14,H  32)          108.46  0.000045   -0.01    108.45   
    93. A(H  34,C  15,H  35)          106.64  0.000088   -0.08    106.56   
    94. A(H  33,C  15,H  35)          107.77  0.000013    0.01    107.78   
    95. A(C  13,C  15,H  35)          110.18  0.000224   -0.07    110.11   
    96. A(H  33,C  15,H  34)          108.21  0.000045    0.03    108.23   
    97. A(C  13,C  15,H  34)          110.45 -0.000077    0.01    110.46   
    98. A(C  13,C  15,H  33)          113.33 -0.000272    0.10    113.43   
    99. A(C  10,C  16,O  17)          122.60  0.001109   -0.12    122.48   
   100. A(C   5,C  16,O  17)          116.51 -0.000674    0.02    116.53   
   101. A(C   5,C  16,C  10)          120.86 -0.000437    0.09    120.95   
   102. A(C  16,O  17,H  37)          108.48  0.000598   -0.11    108.37   
   103. D(C   2,C   1,O   0,H  36)    179.55  0.000033    0.35    179.89   
   104. D(C   8,C   1,O   0,H  36)     -0.09  0.000028    0.39      0.31   
   105. D(O   3,C   2,C   1,O   0)     -2.61  0.000001    0.12     -2.49   
   106. D(C   5,C   2,C   1,C   8)     -0.46  0.000020   -0.06     -0.52   
   107. D(O   3,C   2,C   1,C   8)    177.03  0.000008    0.07    177.10   
   108. D(C   5,C   2,C   1,O   0)    179.90  0.000013   -0.01    179.89   
   109. D(C   4,O   3,C   2,C   5)    -90.76 -0.000045    0.43    -90.33   
   110. D(C   4,O   3,C   2,C   1)     91.75 -0.000039    0.31     92.06   
   111. D(H  20,C   4,O   3,C   2)    -61.77 -0.000086    0.49    -61.28   
   112. D(H  18,C   4,O   3,C   2)    179.21 -0.000109    0.51    179.72   
   113. D(H  19,C   4,O   3,C   2)     60.25 -0.000058    0.48     60.74   
   114. D(O   6,C   5,C   2,O   3)      5.52  0.000077   -0.18      5.34   
   115. D(C  16,C   5,C   2,C   1)      1.41  0.000046   -0.10      1.31   
   116. D(C  16,C   5,C   2,O   3)   -176.09  0.000053   -0.22   -176.32   
   117. D(O   6,C   5,C   2,C   1)   -176.98  0.000069   -0.05   -177.04   
   118. D(C   7,O   6,C   5,C  16)     87.96 -0.000079    0.10     88.06   
   119. D(C   7,O   6,C   5,C   2)    -93.66 -0.000092    0.04    -93.61   
   120. D(H  23,C   7,O   6,C   5)    -60.91 -0.000006    0.01    -60.90   
   121. D(H  22,C   7,O   6,C   5)     61.07 -0.000035    0.02     61.09   
   122. D(H  21,C   7,O   6,C   5)   -179.97 -0.000040    0.03   -179.93   
   123. D(C  10,C   8,C   1,C   2)     -0.06 -0.000089    0.22      0.16   
   124. D(C   9,C   8,C   1,C   2)    179.84 -0.000057    0.12    179.96   
   125. D(C   9,C   8,C   1,O   0)     -0.55 -0.000051    0.08     -0.47   
   126. D(C  10,C   8,C   1,O   0)    179.56 -0.000084    0.18    179.74   
   127. D(H  26,C   9,C   8,C  10)   -115.82  0.000189   -1.17   -116.98   
   128. D(H  26,C   9,C   8,C   1)     64.29  0.000153   -1.06     63.23   
   129. D(H  25,C   9,C   8,C  10)      4.70  0.000238   -1.18      3.52   
   130. D(H  25,C   9,C   8,C   1)   -175.19  0.000203   -1.07   -176.26   
   131. D(H  24,C   9,C   8,C  10)    124.44  0.000009   -1.05    123.39   
   132. D(H  24,C   9,C   8,C   1)    -55.45 -0.000026   -0.95    -56.40   
   133. D(C  11,C  10,C   8,C   1)    177.78 -0.000008    0.04    177.82   
   134. D(C  16,C  10,C   8,C   9)    179.74  0.000064   -0.10    179.64   
   135. D(C  16,C  10,C   8,C   1)     -0.37  0.000099   -0.21     -0.58   
   136. D(C  11,C  10,C   8,C   9)     -2.11 -0.000044    0.15     -1.96   
   137. D(H  28,C  11,C  10,C  16)     62.97  0.000115   -0.05     62.92   
   138. D(H  28,C  11,C  10,C   8)   -115.22  0.000247   -0.28   -115.50   
   139. D(H  27,C  11,C  10,C  16)    178.36 -0.000018   -0.02    178.34   
   140. D(H  27,C  11,C  10,C   8)      0.18  0.000114   -0.26     -0.08   
   141. D(C  12,C  11,C  10,C  16)    -60.40 -0.000237   -0.03    -60.43   
   142. D(C  12,C  11,C  10,C   8)    121.41 -0.000105   -0.27    121.15   
   143. D(H  29,C  12,C  11,H  28)   -168.85 -0.000105   -0.35   -169.20   
   144. D(H  29,C  12,C  11,H  27)     75.97  0.000069   -0.38     75.59   
   145. D(H  29,C  12,C  11,C  10)    -46.37  0.000209   -0.36    -46.73   
   146. D(C  13,C  12,C  11,H  28)     12.71 -0.000034   -0.30     12.42   
   147. D(C  13,C  12,C  11,H  27)   -102.46  0.000139   -0.33   -102.79   
   148. D(C  13,C  12,C  11,C  10)    135.20  0.000280   -0.31    134.89   
   149. D(C  15,C  13,C  12,H  29)   -178.54  0.000040    0.01   -178.53   
   150. D(C  15,C  13,C  12,C  11)     -0.15 -0.000033   -0.04     -0.20   
   151. D(C  14,C  13,C  12,H  29)     -0.25  0.000038    0.05     -0.20   
   152. D(C  14,C  13,C  12,C  11)    178.14 -0.000035   -0.01    178.13   
   153. D(H  32,C  14,C  13,C  15)    -60.12 -0.000027    0.23    -59.89   
   154. D(H  32,C  14,C  13,C  12)    121.42 -0.000021    0.20    121.62   
   155. D(H  31,C  14,C  13,C  15)     57.68 -0.000047    0.25     57.93   
   156. D(H  31,C  14,C  13,C  12)   -120.78 -0.000040    0.21   -120.57   
   157. D(H  30,C  14,C  13,C  15)    178.63 -0.000009    0.22    178.84   
   158. D(H  30,C  14,C  13,C  12)      0.17 -0.000003    0.18      0.35   
   159. D(H  35,C  15,C  13,C  14)    -69.73 -0.000188    1.41    -68.32   
   160. D(H  35,C  15,C  13,C  12)    108.65 -0.000191    1.44    110.09   
   161. D(H  34,C  15,C  13,C  14)     47.83  0.000010    1.27     49.10   
   162. D(H  34,C  15,C  13,C  12)   -133.79  0.000007    1.30   -132.49   
   163. D(H  33,C  15,C  13,C  14)    169.43 -0.000180    1.38    170.80   
   164. D(H  33,C  15,C  13,C  12)    -12.19 -0.000183    1.41    -10.78   
   165. D(C  10,C  16,C   5,C   2)     -1.86 -0.000025    0.11     -1.75   
   166. D(O  17,C  16,C  10,C  11)      0.99  0.000016   -0.27      0.72   
   167. D(O  17,C  16,C  10,C   8)    179.25 -0.000131   -0.05    179.20   
   168. D(C   5,C  16,C  10,C  11)   -176.93  0.000096   -0.17   -177.10   
   169. D(C   5,C  16,C  10,C   8)      1.34 -0.000050    0.05      1.39   
   170. D(O  17,C  16,C   5,O   6)     -1.52 -0.000004    0.15     -1.38   
   171. D(O  17,C  16,C   5,C   2)   -179.90  0.000014    0.21   -179.70   
   172. D(C  10,C  16,C   5,O   6)    176.52 -0.000044    0.05    176.57   
   173. D(H  37,O  17,C  16,C  10)     25.67  0.000056    0.22     25.89   
   174. D(H  37,O  17,C  16,C   5)   -156.33 -0.000018    0.13   -156.20   
    ----------------------------------------------------------------------------

         *************************************************************
         *                GEOMETRY OPTIMIZATION CYCLE  14            *
         *************************************************************
---------------------------------
CARTESIAN COORDINATES (ANGSTROEM)
---------------------------------
  O    -16.692077   -1.836269    2.201608
  C    -15.519804   -2.039809    1.514039
  C    -15.320606   -3.331600    1.007247
  O    -16.244899   -4.323866    1.252752
  C    -17.255293   -4.448198    0.241962
  C    -14.154626   -3.623427    0.292741
  O    -13.986834   -4.875835   -0.257897
  C    -13.268867   -5.792325    0.580400
  C    -14.558656   -1.028120    1.325814
  C    -14.872744    0.333976    1.913408
  C    -13.375840   -1.325974    0.609467
  C    -12.293096   -0.294924    0.306300
  C    -10.933150   -0.669749    0.865971
  C     -9.733895   -0.604907    0.253669
  C     -8.473388   -0.986673    0.995465
  C     -9.509879   -0.131406   -1.163864
  C    -13.181645   -2.630579    0.111998
  O    -12.065091   -2.988401   -0.606220
  H    -17.909316   -5.264878    0.557794
  H    -16.808646   -4.692119   -0.729277
  H    -17.840206   -3.524418    0.155547
  H    -13.207771   -6.733430    0.028049
  H    -13.801226   -5.956423    1.525030
  H    -12.257500   -5.423842    0.788040
  H    -15.830006    0.721084    1.535860
  H    -14.119742    1.085106    1.676591
  H    -14.948468    0.288943    3.009122
  H    -12.574723    0.678076    0.719140
  H    -12.234497   -0.150591   -0.779747
  H    -10.951612   -1.008164    1.903273
  H     -8.681741   -1.303473    2.022472
  H     -7.773338   -0.140005    1.031065
  H     -7.948363   -1.802514    0.479562
  H    -10.434998   -0.012768   -1.733765
  H     -8.860874   -0.832562   -1.704587
  H     -8.990765    0.837453   -1.161053
  H    -16.733076   -0.916946    2.510546
  H    -11.331078   -2.393668   -0.351632

----------------------------
CARTESIAN COORDINATES (A.U.)
----------------------------
  NO LB      ZA    FRAG     MASS         X           Y           Z
   0 O     8.0000    0    15.999  -31.543454   -3.470045    4.160437
   1 C     6.0000    0    12.011  -29.328179   -3.854680    2.861119
   2 C     6.0000    0    12.011  -28.951749   -6.295812    1.903421
   3 O     8.0000    0    15.999  -30.698411   -8.170923    2.367359
   4 C     6.0000    0    12.011  -32.607779   -8.405876    0.457241
   5 C     6.0000    0    12.011  -26.748367   -6.847284    0.553200
   6 O     8.0000    0    15.999  -26.431287   -9.213992   -0.487355
   7 C     6.0000    0    12.011  -25.074525  -10.945907    1.096796
   8 C     6.0000    0    12.011  -27.511873   -1.942865    2.505425
   9 C     6.0000    0    12.011  -28.105413    0.631123    3.615817
  10 C     6.0000    0    12.011  -25.276674   -2.505727    1.151725
  11 C     6.0000    0    12.011  -23.230584   -0.557325    0.578824
  12 C     6.0000    0    12.011  -20.660659   -1.265642    1.636449
  13 C     6.0000    0    12.011  -18.394396   -1.143109    0.479364
  14 C     6.0000    0    12.011  -16.012382   -1.864541    1.881156
  15 C     6.0000    0    12.011  -17.971067   -0.248321   -2.199384
  16 C     6.0000    0    12.011  -24.909700   -4.971074    0.211646
  17 O     8.0000    0    15.999  -22.799719   -5.647260   -1.145590
  18 H     1.0000    0     1.008  -33.843702   -9.949177    1.054078
  19 H     1.0000    0     1.008  -31.763737   -8.866820   -1.378134
  20 H     1.0000    0     1.008  -33.713103   -6.660184    0.293941
  21 H     1.0000    0     1.008  -24.959070  -12.724338    0.053005
  22 H     1.0000    0     1.008  -26.080537  -11.256009    2.881888
  23 H     1.0000    0     1.008  -23.163318  -10.249576    1.489181
  24 H     1.0000    0     1.008  -29.914375    1.362651    2.902355
  25 H     1.0000    0     1.008  -26.682446    2.050554    3.168299
  26 H     1.0000    0     1.008  -28.248511    0.546023    5.686416
  27 H     1.0000    0     1.008  -23.762783    1.281377    1.358977
  28 H     1.0000    0     1.008  -23.119848   -0.284576   -1.473509
  29 H     1.0000    0     1.008  -20.695547   -1.905155    3.596666
  30 H     1.0000    0     1.008  -16.406113   -2.463207    3.821918
  31 H     1.0000    0     1.008  -14.689479   -0.264571    1.948431
  32 H     1.0000    0     1.008  -15.020229   -3.406258    0.906241
  33 H     1.0000    0     1.008  -19.719288   -0.024128   -3.276340
  34 H     1.0000    0     1.008  -16.744626   -1.573314   -3.221203
  35 H     1.0000    0     1.008  -16.990083    1.582557   -2.194072
  36 H     1.0000    0     1.008  -31.620931   -1.732777    4.744244
  37 H     1.0000    0     1.008  -21.412634   -4.523378   -0.664488

--------------------------------
INTERNAL COORDINATES (ANGSTROEM)
--------------------------------
 O      0   0   0     0.000000000000     0.00000000     0.00000000
 C      1   0   0     1.374192033347     0.00000000     0.00000000
 C      2   1   0     1.401871345739   116.01340367     0.00000000
 O      3   2   1     1.378108236875   120.25022181   357.50243275
 C      4   3   2     1.434591285720   114.15835095    92.05932403
 C      3   2   1     1.398281388464   119.70478683   179.88335429
 O      6   3   2     1.378361906393   119.68784498   182.96623819
 C      7   6   3     1.434633092551   114.07588268   266.38520807
 C      2   1   3     1.408101029780   122.87117023   180.41022733
 C      9   2   1     1.516318999078   116.88573278   359.52321931
 C      9   2   1     1.414540731849   119.15498875   179.72898759
 C     11   9   2     1.525552003171   123.49051197   177.81105743
 C     12  11   9     1.517622683105   113.31521165   121.14890649
 C     13  12  11     1.348084125906   128.15504475   134.88952229
 C     14  13  12     1.511583672773   120.45038575   178.13359554
 C     14  13  12     1.511219693435   124.95862583   359.80388851
 C      6   3   2     1.401822246272   119.79121075     1.30169505
 O     17   6   3     1.374978876162   116.52987312   180.30248479
 H      5   4   3     1.092914238436   106.41675795   179.71829715
 H      5   4   3     1.096492731424   110.88443698    60.73571771
 H      5   4   3     1.096795228649   110.98474715   298.71983028
 H      8   7   6     1.092932923641   106.42458403   180.06878646
 H      8   7   6     1.096658444360   110.85331237    61.09067262
 H      8   7   6     1.096246938858   110.95602940   299.10159669
 H     10   9   2     1.099429541592   111.31938431   303.60415647
 H     10   9   2     1.089628729393   113.07066641   183.73632397
 H     10   9   2     1.099249769531   111.32980873    63.23183561
 H     12  11   9     1.093836227870   110.08739935   359.91966338
 H     12  11   9     1.097162587297   108.87643677   244.50023899
 H     13  12  11     1.091266154122   114.32907212   313.26882777
 H     15  14  13     1.094768299975   112.00860526     0.34958281
 H     15  14  13     1.099174187853   110.63739840   239.43100236
 H     15  14  13     1.098819263042   110.82750987   121.61743042
 H     16  14  13     1.093026682875   113.42933372   349.22294958
 H     16  14  13     1.097820180558   110.45838845   227.51393065
 H     16  14  13     1.099170103657   110.10781524   110.09240164
 H      1   2   3     0.970709501521   109.60568341   179.89624029
 H     18  17   6     0.978416390838   108.36698651   203.79801877

---------------------------
INTERNAL COORDINATES (A.U.)
---------------------------
 O      0   0   0     0.000000000000     0.00000000     0.00000000
 C      1   0   0     2.596846598442     0.00000000     0.00000000
 C      2   1   0     2.649152918439   116.01340367     0.00000000
 O      3   2   1     2.604247150594   120.25022181   357.50243275
 C      4   3   2     2.710984644121   114.15835095    92.05932403
 C      3   2   1     2.642368882356   119.70478683   179.88335429
 O      6   3   2     2.604726516513   119.68784498   182.96623819
 C      7   6   3     2.711063647582   114.07588268   266.38520807
 C      2   1   3     2.660925315177   122.87117023   180.41022733
 C      9   2   1     2.865427639918   116.88573278   359.52321931
 C      9   2   1     2.673094588472   119.15498875   179.72898759
 C     11   9   2     2.882875489048   123.49051197   177.81105743
 C     12  11   9     2.867891245696   113.31521165   121.14890649
 C     13  12  11     2.547509803449   128.15504475   134.88952229
 C     14  13  12     2.856479170048   120.45038575   178.13359554
 C     14  13  12     2.855791348780   124.95862583   359.80388851
 C      6   3   2     2.649060133893   119.79121075     1.30169505
 O     17   6   3     2.598333515873   116.52987312   180.30248479
 H      5   4   3     2.065308598507   106.41675795   179.71829715
 H      5   4   3     2.072070970227   110.88443698    60.73571771
 H      5   4   3     2.072642607137   110.98474715   298.71983028
 H      8   7   6     2.065343908427   106.42458403   180.06878646
 H      8   7   6     2.072384122293   110.85331237    61.09067262
 H      8   7   6     2.071606489592   110.95602940   299.10159669
 H     10   9   2     2.077620737151   111.31938431   303.60415647
 H     10   9   2     2.059099886205   113.07066641   183.73632397
 H     10   9   2     2.077281017190   111.32980873    63.23183561
 H     12  11   9     2.067050906037   110.08739935   359.91966338
 H     12  11   9     2.073336814376   108.87643677   244.50023899
 H     13  12  11     2.062194170507   114.32907212   313.26882777
 H     15  14  13     2.068812267051   112.00860526     0.34958281
 H     15  14  13     2.077138188517   110.63739840   239.43100236
 H     15  14  13     2.076467477826   110.82750987   121.61743042
 H     16  14  13     2.065521087702   113.42933372   349.22294958
 H     16  14  13     2.074579485547   110.45838845   227.51393065
 H     16  14  13     2.077130470506   110.10781524   110.09240164
 H      1   2   3     1.834375113470   109.60568341   179.89624029
 H     18  17   6     1.848939023623   108.36698651   203.79801877


           ************************************************************
           *        Program running with 4 parallel MPI-processes     *
           *              working on a common directory               *
           ************************************************************
------------------------------------------------------------------------------
                   ___                                                        
                  /   \      - P O W E R E D   B Y -                         
                 /     \                                                     
                 |  |  |   _    _      __       _____    __    __             
                 |  |  |  | |  | |    /  \     |  _  \  |  |  /  |          
                  \  \/   | |  | |   /    \    | | | |  |  | /  /          
                 / \  \   | |__| |  /  /\  \   | |_| |  |  |/  /          
                |  |  |   |  __  | /  /__\  \  |    /   |      \           
                |  |  |   | |  | | |   __   |  |    \   |  |\   \          
                \     /   | |  | | |  |  |  |  | |\  \  |  | \   \       
                 \___/    |_|  |_| |__|  |__|  |_| \__\ |__|  \__/        
                                                                              
                      - O R C A' S   B I G   F R I E N D -                    
                                      &                                       
                       - I N T E G R A L  F E E D E R -                       
                                                                              
 v1 FN, 2020, v2 2021                                                         
------------------------------------------------------------------------------


Reading SHARK input file UQ1_2e_2H_B3LYP_631Gd_opt.SHARKINP.tmp ... ok
----------------------
SHARK INTEGRAL PACKAGE
----------------------

Number of atoms                             ...     38
Number of basis functions                   ...    292
Number of shells                            ...    148
Maximum angular momentum                    ...      2
Integral batch strategy                     ... SHARK/LIBINT Hybrid
RI-J (if used) integral strategy            ... SPLIT-RIJ (Revised 2003 algorithm where possible)
Printlevel                                  ...      1
Contraction scheme used                     ... SEGMENTED contraction
Coulomb Range Separation                    ... NOT USED
Exchange Range Separation                   ... NOT USED
Finite Nucleus Model                        ... NOT USED
Auxiliary Coulomb fitting basis             ... AVAILABLE
   # of basis functions in Aux-J            ...   1102
   # of shells in Aux-J                     ...    370
   Maximum angular momentum in Aux-J        ...      4
Auxiliary J/K fitting basis                 ... NOT available
Auxiliary Correlation fitting basis         ... NOT available
Auxiliary 'external' fitting basis          ... NOT available
Integral threshold                          ...     2.500000e-11
Primitive cut-off                           ...     2.500000e-12
Primitive pair pre-selection threshold      ...     2.500000e-12

Calculating pre-screening integrals         ... done (  0.1 sec) Dimension = 148
Organizing shell pair data                  ... done (  0.0 sec)
Shell pair information
Total number of shell pairs                 ...     11026
Shell pairs after pre-screening             ...      8459
Total number of primitive shell pairs       ...     61863
Primitive shell pairs kept                  ...     26717
          la=0 lb=0:   3222 shell pairs
          la=1 lb=0:   2805 shell pairs
          la=1 lb=1:    601 shell pairs
          la=2 lb=0:   1178 shell pairs
          la=2 lb=1:    536 shell pairs
          la=2 lb=2:    117 shell pairs

Calculating one electron integrals          ... done (  0.0 sec)
Calculating RI/J V-Matrix + Cholesky decomp.... done (  0.1 sec)
Calculating Nuclear repulsion               ... done (  0.0 sec) ENN=   1380.414781990915 Eh

SHARK setup successfully completed in   0.3 seconds

Maximum memory used throughout the entire GTOINT-calculation: 20.5 MB
[1717823398.518629] [eu-a2p-349:97280:0]          mpool.c:38   UCX  WARN  object 0x2988100 was not returned to mpool ucp_requests
[1717823398.518648] [eu-a2p-349:97280:0]          mpool.c:38   UCX  WARN  object 0x29882c0 was not returned to mpool ucp_requests
[1717823398.518652] [eu-a2p-349:97280:0]          mpool.c:38   UCX  WARN  object 0x2988480 was not returned to mpool ucp_requests
[1717823398.518654] [eu-a2p-349:97280:0]          mpool.c:38   UCX  WARN  object 0x2988640 was not returned to mpool ucp_requests
[1717823398.518657] [eu-a2p-349:97280:0]          mpool.c:38   UCX  WARN  object 0x2988800 was not returned to mpool ucp_requests
[1717823398.518659] [eu-a2p-349:97280:0]          mpool.c:38   UCX  WARN  object 0x29889c0 was not returned to mpool ucp_requests
[1717823398.518662] [eu-a2p-349:97280:0]          mpool.c:38   UCX  WARN  object 0x2988b80 was not returned to mpool ucp_requests
[1717823398.518664] [eu-a2p-349:97280:0]          mpool.c:38   UCX  WARN  object 0x2988d40 was not returned to mpool ucp_requests
[1717823398.518666] [eu-a2p-349:97280:0]          mpool.c:38   UCX  WARN  object 0x2988f00 was not returned to mpool ucp_requests
[1717823398.518669] [eu-a2p-349:97280:0]          mpool.c:38   UCX  WARN  object 0x29890c0 was not returned to mpool ucp_requests
[1717823398.518671] [eu-a2p-349:97280:0]          mpool.c:38   UCX  WARN  object 0x2989280 was not returned to mpool ucp_requests
[1717823398.518673] [eu-a2p-349:97280:0]          mpool.c:38   UCX  WARN  object 0x2989440 was not returned to mpool ucp_requests
[1717823398.518676] [eu-a2p-349:97280:0]          mpool.c:38   UCX  WARN  object 0x2989600 was not returned to mpool ucp_requests
[1717823398.518678] [eu-a2p-349:97280:0]          mpool.c:38   UCX  WARN  object 0x29897c0 was not returned to mpool ucp_requests
[1717823398.518680] [eu-a2p-349:97280:0]          mpool.c:38   UCX  WARN  object 0x2989980 was not returned to mpool ucp_requests
[1717823398.518682] [eu-a2p-349:97280:0]          mpool.c:38   UCX  WARN  object 0x2989b40 was not returned to mpool ucp_requests
[1717823398.518685] [eu-a2p-349:97280:0]          mpool.c:38   UCX  WARN  object 0x2989d00 was not returned to mpool ucp_requests
[1717823398.523872] [eu-a2p-349:97279:0]          mpool.c:38   UCX  WARN  object 0x3f0d1c0 was not returned to mpool ucp_requests
[1717823398.523896] [eu-a2p-349:97279:0]          mpool.c:38   UCX  WARN  object 0x3f0d380 was not returned to mpool ucp_requests
[1717823398.523901] [eu-a2p-349:97279:0]          mpool.c:38   UCX  WARN  object 0x3f0d540 was not returned to mpool ucp_requests
[1717823398.523904] [eu-a2p-349:97279:0]          mpool.c:38   UCX  WARN  object 0x3f0d700 was not returned to mpool ucp_requests
[1717823398.523907] [eu-a2p-349:97279:0]          mpool.c:38   UCX  WARN  object 0x3f0d8c0 was not returned to mpool ucp_requests
[1717823398.523910] [eu-a2p-349:97279:0]          mpool.c:38   UCX  WARN  object 0x3f0da80 was not returned to mpool ucp_requests
[1717823398.523913] [eu-a2p-349:97279:0]          mpool.c:38   UCX  WARN  object 0x3f0dc40 was not returned to mpool ucp_requests
[1717823398.523916] [eu-a2p-349:97279:0]          mpool.c:38   UCX  WARN  object 0x3f0de00 was not returned to mpool ucp_requests
[1717823398.523919] [eu-a2p-349:97279:0]          mpool.c:38   UCX  WARN  object 0x3f0dfc0 was not returned to mpool ucp_requests
[1717823398.523921] [eu-a2p-349:97279:0]          mpool.c:38   UCX  WARN  object 0x3f0e180 was not returned to mpool ucp_requests
[1717823398.523925] [eu-a2p-349:97279:0]          mpool.c:38   UCX  WARN  object 0x3f0e340 was not returned to mpool ucp_requests
[1717823398.523927] [eu-a2p-349:97279:0]          mpool.c:38   UCX  WARN  object 0x3f0e500 was not returned to mpool ucp_requests
[1717823398.523930] [eu-a2p-349:97279:0]          mpool.c:38   UCX  WARN  object 0x3f0e6c0 was not returned to mpool ucp_requests
[1717823398.523933] [eu-a2p-349:97279:0]          mpool.c:38   UCX  WARN  object 0x3f0e880 was not returned to mpool ucp_requests
[1717823398.523936] [eu-a2p-349:97279:0]          mpool.c:38   UCX  WARN  object 0x3f0ea40 was not returned to mpool ucp_requests
[1717823398.523939] [eu-a2p-349:97279:0]          mpool.c:38   UCX  WARN  object 0x3f0ec00 was not returned to mpool ucp_requests
[1717823398.523942] [eu-a2p-349:97279:0]          mpool.c:38   UCX  WARN  object 0x3f0edc0 was not returned to mpool ucp_requests
[1717823398.527652] [eu-a2p-349:97278:0]          mpool.c:38   UCX  WARN  object 0x34bd140 was not returned to mpool ucp_requests
[1717823398.527670] [eu-a2p-349:97278:0]          mpool.c:38   UCX  WARN  object 0x34bd300 was not returned to mpool ucp_requests
[1717823398.527674] [eu-a2p-349:97278:0]          mpool.c:38   UCX  WARN  object 0x34bd4c0 was not returned to mpool ucp_requests
[1717823398.527677] [eu-a2p-349:97278:0]          mpool.c:38   UCX  WARN  object 0x34bd840 was not returned to mpool ucp_requests
[1717823398.527679] [eu-a2p-349:97278:0]          mpool.c:38   UCX  WARN  object 0x34bda00 was not returned to mpool ucp_requests
[1717823398.527681] [eu-a2p-349:97278:0]          mpool.c:38   UCX  WARN  object 0x34bdbc0 was not returned to mpool ucp_requests
[1717823398.527684] [eu-a2p-349:97278:0]          mpool.c:38   UCX  WARN  object 0x34bdd80 was not returned to mpool ucp_requests
[1717823398.527686] [eu-a2p-349:97278:0]          mpool.c:38   UCX  WARN  object 0x34bdf40 was not returned to mpool ucp_requests


           ************************************************************
           *        Program running with 4 parallel MPI-processes     *
           *              working on a common directory               *
           ************************************************************

Diagonalization of the overlap matrix:
Smallest eigenvalue                        ... 2.965e-04
Time for diagonalization                   ...    0.011 sec
Threshold for overlap eigenvalues          ... 1.000e-08
Number of eigenvalues below threshold      ... 0
Time for construction of square roots      ...    0.005 sec
Total time needed                          ...    0.016 sec

-------------------
DFT GRID GENERATION
-------------------

General Integration Accuracy     IntAcc      ... 4.959
Radial Grid Type                 RadialGrid  ... OptM3 with GC (2021)
Angular Grid (max. ang.)         AngularGrid ... 6 (Lebedev-590)
Angular grid pruning method      GridPruning ... 4 (adaptive)
Weight generation scheme         WeightScheme... Becke
Basis function cutoff            BFCut       ... 1.0000e-11
Integration weight cutoff        WCut        ... 1.0000e-14
Angular grids for H and He will be reduced by one unit
Partially contracted basis set               ... off
Rotationally invariant grid construction     ... off

Total number of grid points                  ...   427092
Total number of batches                      ...     6691
Average number of points per batch           ...       63
Average number of grid points per atom       ...    11239
Time for grid setup =    5.210 sec

--------------------
COSX GRID GENERATION
--------------------

GRIDX 1
-------
General Integration Accuracy     IntAcc      ... 4.020
Radial Grid Type                 RadialGrid  ... OptM3 with GC (2021)
Angular Grid (max. ang.)         AngularGrid ... 2 (Lebedev-110)
Angular grid pruning method      GridPruning ... 4 (adaptive)
Weight generation scheme         WeightScheme... Becke
Basis function cutoff            BFCut       ... 1.0000e-11
Integration weight cutoff        WCut        ... 1.0000e-14
Angular grids for H and He will be reduced by one unit
Partially contracted basis set               ... on
Rotationally invariant grid construction     ... off

Total number of grid points                  ...    46476
Total number of batches                      ...      747
Average number of points per batch           ...       62
Average number of grid points per atom       ...     1223
UseSFitting                                  ... on

GRIDX 2
-------
General Integration Accuracy     IntAcc      ... 4.338
Radial Grid Type                 RadialGrid  ... OptM3 with GC (2021)
Angular Grid (max. ang.)         AngularGrid ... 3 (Lebedev-194)
Angular grid pruning method      GridPruning ... 4 (adaptive)
Weight generation scheme         WeightScheme... Becke
Basis function cutoff            BFCut       ... 1.0000e-11
Integration weight cutoff        WCut        ... 1.0000e-14
Angular grids for H and He will be reduced by one unit
Partially contracted basis set               ... on
Rotationally invariant grid construction     ... off

Total number of grid points                  ...   101450
Total number of batches                      ...     1605
Average number of points per batch           ...       63
Average number of grid points per atom       ...     2670
UseSFitting                                  ... on

GRIDX 3
-------
General Integration Accuracy     IntAcc      ... 4.871
Radial Grid Type                 RadialGrid  ... OptM3 with GC (2021)
Angular Grid (max. ang.)         AngularGrid ... 4 (Lebedev-302)
Angular grid pruning method      GridPruning ... 4 (adaptive)
Weight generation scheme         WeightScheme... Becke
Basis function cutoff            BFCut       ... 1.0000e-11
Integration weight cutoff        WCut        ... 1.0000e-14
Angular grids for H and He will be reduced by one unit
Partially contracted basis set               ... on
Rotationally invariant grid construction     ... off

Total number of grid points                  ...   193742
Total number of batches                      ...     3043
Average number of points per batch           ...       63
Average number of grid points per atom       ...     5098
UseSFitting                                  ... on

Time for X-Grid setup             =    2.594 sec


--------------------
CPCM SOLVATION MODEL
--------------------
CPCM parameters:
  Epsilon                                         ...      80.4000
  Refrac                                          ...       1.3300
  Rsolv                                           ...       1.3000
  Surface type                                    ... GAUSSIAN VDW
  Epsilon function type                           ...         CPCM
Radii:
 Radius for O  used is    3.4469 Bohr (=   1.8240 Ang.)
 Radius for C  used is    3.8550 Bohr (=   2.0400 Ang.)
 Radius for H  used is    2.4944 Bohr (=   1.3200 Ang.)
Calculating surface                               ...        done! (  0.0s)
GEPOL surface points                              ...         1996
GEPOL Volume                                      ...    2109.1062
GEPOL Surface-area                                ...    1115.8716
Calculating surface distance matrix               ...        done! (  0.0s)
Performing Cholesky decomposition & store         ...        done! (  0.1s)
Overall time for CPCM initialization              ...                 0.1s
--------------
SCF ITERATIONS
--------------
ITER       Energy         Delta-E        Max-DP      RMS-DP      [F,P]     Damp
               ***  Starting incremental Fock matrix formation  ***
                      *** Initiating the SOSCF procedure ***
                      *** Re-Reading the Fockian *** 
                      *** Removing any level shift *** 
ITER      Energy       Delta-E        Grad      Rot      Max-DP    RMS-DP
  0   -845.86671477 -845.8667147746  0.001870  0.001870  0.004487  0.000074
               *** Restarting incremental Fock matrix formation ***
  1   -845.86698479  -0.0002700111  0.000469  0.000831  0.002358  0.000040
  2   -845.86701467  -0.0000298814  0.000069  0.000280  0.000467  0.000012
  3   -845.86701409   0.0000005724  0.000133  0.000205  0.000289  0.000007
  4   -845.86701548  -0.0000013827  0.000017  0.000061  0.000071  0.000001
  5   -845.86701547   0.0000000100  0.000025  0.000037  0.000045  0.000001
                  ***Gradient check signals convergence***
              ***Rediagonalizing the Fockian in SOSCF/NRSCF***

               *****************************************************
               *                     SUCCESS                       *
               *           SCF CONVERGED AFTER   6 CYCLES          *
               *****************************************************

Old exchange energy                            =    -22.542690653 Eh
New exchange energy                            =    -22.542695031 Eh
Exchange energy change after final integration =     -0.000004378 Eh
Total energy after final integration           =   -845.867019865 Eh
Final COS-X integration done in                =    15.897 sec
Total Energy       :         -845.86701986 Eh          -23017.21178 eV
  Last Energy change         ...   -1.9248e-08  Tolerance :   1.0000e-08
  Last MAX-Density change    ...    3.9968e-15  Tolerance :   1.0000e-07
             **** THE GBW FILE WAS UPDATED (UQ1_2e_2H_B3LYP_631Gd_opt.gbw) ****
             **** DENSITY UQ1_2e_2H_B3LYP_631Gd_opt.scfp WAS UPDATED ****
             **** ENERGY FILE WAS UPDATED (UQ1_2e_2H_B3LYP_631Gd_opt.en.tmp) ****
             **** THE GBW FILE WAS UPDATED (UQ1_2e_2H_B3LYP_631Gd_opt.gbw) ****
             **** DENSITY UQ1_2e_2H_B3LYP_631Gd_opt.scfp WAS UPDATED ****
Total SCF time: 0 days 0 hours 1 min 23 sec 

Maximum memory used throughout the entire SCF-calculation: 126.0 MB

-------------------------   --------------------
FINAL SINGLE POINT ENERGY      -845.867019864684
-------------------------   --------------------


           ************************************************************
           *        Program running with 4 parallel MPI-processes     *
           *              working on a common directory               *
           ************************************************************
------------------------------------------------------------------------------
                         ORCA SCF GRADIENT CALCULATION
------------------------------------------------------------------------------

 ... reading COSX grid (gridx3)
Gradient of the Kohn-Sham DFT energy:
Kohn-Sham wavefunction type      ... RKS
Hartree-Fock exchange scaling    ...    0.200
Number of operators              ...    1
Number of atoms                  ...   38
Basis set dimensions             ...  292
Integral neglect threshold       ... 2.5e-11
Integral primitive cutoff        ... 2.5e-12
SHARK Integral package           ... ON

Nuc. rep. gradient       (SHARK) ... done (  0.0 sec)
HCore & Overlap gradient (SHARK) ... done (  0.2 sec)
RI-J gradient            (SHARK) ... done (  1.2 sec)
COSX-gradient                    ... done ( 19.2 sec)
Exchange-correlation gradient    ... done

------------------
CARTESIAN GRADIENT
------------------

   1   O   :    0.000051028   -0.000044726    0.000111439
   2   C   :    0.000323272    0.000362500   -0.000242387
   3   C   :    0.000140015   -0.000144630   -0.000106939
   4   O   :   -0.000059579    0.000180885   -0.000139960
   5   C   :    0.000054203   -0.000016266    0.000123503
   6   C   :   -0.000158723   -0.000025691    0.000018378
   7   O   :    0.000087332    0.000013559    0.000141225
   8   C   :    0.000005196   -0.000045242   -0.000099104
   9   C   :   -0.000616268   -0.000132361   -0.000174893
  10   C   :    0.000119301   -0.000175752    0.000336297
  11   C   :    0.000248557   -0.000209798    0.000150962
  12   C   :   -0.000058282   -0.000082389   -0.000116898
  13   C   :    0.000012154    0.000139970   -0.000007829
  14   C   :    0.000120327   -0.000071483    0.000083725
  15   C   :   -0.000055312   -0.000046575    0.000034139
  16   C   :    0.000166437    0.000204818   -0.000033022
  17   C   :    0.000235527   -0.000037114    0.000129394
  18   O   :   -0.000471268   -0.000142801    0.000096719
  19   H   :    0.000018670   -0.000026047   -0.000021931
  20   H   :   -0.000013465    0.000011341   -0.000019186
  21   H   :   -0.000031539   -0.000008163    0.000006382
  22   H   :   -0.000013294   -0.000010162   -0.000009059
  23   H   :    0.000082934    0.000001929   -0.000022683
  24   H   :   -0.000034267   -0.000033276    0.000016616
  25   H   :    0.000002263    0.000022378    0.000041594
  26   H   :   -0.000077146    0.000086830   -0.000288065
  27   H   :    0.000061162   -0.000027161   -0.000092296
  28   H   :    0.000128884    0.000014377    0.000215225
  29   H   :   -0.000099355    0.000068698    0.000024978
  30   H   :    0.000012399    0.000014601    0.000035233
  31   H   :    0.000007806    0.000022808    0.000012403
  32   H   :    0.000015729   -0.000020081   -0.000016842
  33   H   :   -0.000020536   -0.000016583   -0.000027402
  34   H   :   -0.000041022   -0.000119923    0.000018791
  35   H   :   -0.000007337    0.000033921    0.000059976
  36   H   :   -0.000133710    0.000073093   -0.000068252
  37   H   :   -0.000101517    0.000096749    0.000073174
  38   H   :    0.000120290    0.000047860   -0.000129218

Difference to translation invariance:
           :    0.0000208643   -0.0000399042    0.0001141854

Difference to rotation invariance:
           :    0.0002456019    0.0035134810    0.0015424281

Norm of the cartesian gradient     ...    0.0014167847
RMS gradient                       ...    0.0001326940
MAX gradient                       ...    0.0006162683

-------
TIMINGS
-------

Total SCF gradient time            ...       29.293 sec

One electron gradient       ....       0.241 sec  (  0.8%)
RI-J Coulomb gradient       ....       1.246 sec  (  4.3%)
COSX gradient               ....      19.245 sec  ( 65.7%)
XC gradient                 ....       6.927 sec  ( 23.6%)
CPCM gradient               ....       0.652 sec  (  2.2%)
   A-Matrix (El+Nuc)        ....       0.162 sec  (  0.6%)
   Potential                ....       0.490 sec  (  1.7%)

Maximum memory used throughout the entire SCFGRAD-calculation: 94.6 MB
------------------------------------------------------------------------------
                         ORCA GEOMETRY RELAXATION STEP
------------------------------------------------------------------------------

Reading the OPT-File                    .... done
Getting information on internals        .... done
Copying old internal coords+grads       .... done
Making the new internal coordinates     .... (new redundants).... done
Validating the new internal coordinates .... (new redundants).... done
Calculating the B-matrix                .... done
Calculating the G,G- and P matrices     .... done
Transforming gradient to internals      .... done
Projecting the internal gradient        .... done
Number of atoms                         ....  38
Number of internal coordinates          .... 174
Current Energy                          ....  -845.867019865 Eh
Current gradient norm                   ....     0.001416785 Eh/bohr
Maximum allowed component of the step   ....  0.300
Current trust radius                    ....  0.300
Updating the Hessian (BFGS)             .... done
Forming the augmented Hessian           .... done
Diagonalizing the augmented Hessian     .... done
Last element of RFO vector              ....  0.979393637
Lowest eigenvalues of augmented Hessian:
 -0.000105121  0.001608210  0.004221813  0.011943609  0.012090637
Length of the computed step             ....  0.206209883
The final length of the internal step   ....  0.206209883
Converting the step to cartesian space:
 Initial RMS(Int)=    0.0156327309
Transforming coordinates:
 Iter   0:  RMS(Cart)=    0.0350138675 RMS(Int)=    0.9511108872
 Iter   1:  RMS(Cart)=    0.0008162161 RMS(Int)=    0.0005863173
 Iter   2:  RMS(Cart)=    0.0000470591 RMS(Int)=    0.0000276051
 Iter   3:  RMS(Cart)=    0.0000029732 RMS(Int)=    0.0000022505
 Iter   4:  RMS(Cart)=    0.0000001902 RMS(Int)=    0.0000001158
 Iter   5:  RMS(Cart)=    0.0000000123 RMS(Int)=    0.0000000092
done
Storing new coordinates                 .... done

                                .--------------------.
          ----------------------|Geometry convergence|-------------------------
          Item                value                   Tolerance       Converged
          ---------------------------------------------------------------------
          Energy change      -0.0000472200            0.0000002000      NO
          RMS gradient        0.0001363754            0.0000080000      NO
          MAX gradient        0.0007585569            0.0000300000      NO
          RMS step            0.0156327309            0.0001000000      NO
          MAX step            0.0611734609            0.0002000000      NO
          ........................................................
          Max(Bonds)      0.0011      Max(Angles)    0.24
          Max(Dihed)        3.50      Max(Improp)    0.00
          ---------------------------------------------------------------------

The optimization has not yet converged - more geometry cycles are needed


    ---------------------------------------------------------------------------
                         Redundant Internal Coordinates
                            (Angstroem and degrees)

        Definition                    Value    dE/dq     Step     New-Value
    ----------------------------------------------------------------------------
     1. B(C   1,O   0)                1.3742  0.000140  0.0002    1.3744   
     2. B(C   2,C   1)                1.4019  0.000052 -0.0001    1.4018   
     3. B(O   3,C   2)                1.3781 -0.000098 -0.0001    1.3780   
     4. B(C   4,O   3)                1.4346 -0.000064  0.0003    1.4349   
     5. B(C   5,C   2)                1.3983 -0.000117  0.0002    1.3985   
     6. B(O   6,C   5)                1.3784  0.000057 -0.0008    1.3775   
     7. B(C   7,O   6)                1.4346  0.000012  0.0000    1.4347   
     8. B(C   8,C   1)                1.4081 -0.000508  0.0007    1.4088   
     9. B(C   9,C   8)                1.5163 -0.000106 -0.0007    1.5156   
    10. B(C  10,C   8)                1.4145  0.000041 -0.0006    1.4139   
    11. B(C  11,C  10)                1.5256  0.000139 -0.0005    1.5251   
    12. B(C  12,C  11)                1.5176  0.000058 -0.0001    1.5176   
    13. B(C  13,C  12)                1.3481  0.000028  0.0001    1.3481   
    14. B(C  14,C  13)                1.5116 -0.000027  0.0000    1.5116   
    15. B(C  15,C  13)                1.5112  0.000082 -0.0004    1.5108   
    16. B(C  16,C  10)                1.4097  0.000151 -0.0002    1.4095   
    17. B(C  16,C   5)                1.4018  0.000009 -0.0003    1.4015   
    18. B(O  17,C  16)                1.3750 -0.000241  0.0011    1.3761   
    19. B(H  18,C   4)                1.0929 -0.000000  0.0000    1.0929   
    20. B(H  19,C   4)                1.0965  0.000012 -0.0000    1.0964   
    21. B(H  20,C   4)                1.0968  0.000012 -0.0000    1.0968   
    22. B(H  21,C   7)                1.0929  0.000009 -0.0001    1.0929   
    23. B(H  22,C   7)                1.0967 -0.000056 -0.0000    1.0966   
    24. B(H  23,C   7)                1.0962 -0.000040  0.0000    1.0963   
    25. B(H  24,C   9)                1.0994 -0.000002  0.0002    1.0996   
    26. B(H  25,C   9)                1.0896  0.000073 -0.0001    1.0895   
    27. B(H  26,C   9)                1.0992 -0.000106  0.0001    1.0994   
    28. B(H  27,C  11)                1.0938  0.000059  0.0000    1.0939   
    29. B(H  28,C  11)                1.0972 -0.000016 -0.0002    1.0970   
    30. B(H  29,C  12)                1.0913  0.000026 -0.0000    1.0912   
    31. B(H  30,C  14)                1.0948  0.000005 -0.0000    1.0948   
    32. B(H  31,C  14)                1.0992 -0.000006  0.0000    1.0992   
    33. B(H  32,C  14)                1.0988  0.000014 -0.0000    1.0988   
    34. B(H  33,C  15)                1.0930  0.000010 -0.0002    1.0928   
    35. B(H  34,C  15)                1.0978 -0.000051  0.0004    1.0982   
    36. B(H  35,C  15)                1.0992 -0.000001 -0.0000    1.0992   
    37. B(H  36,O   0)                0.9707  0.000122 -0.0001    0.9706   
    38. B(H  37,O  17)                0.9784  0.000085  0.0000    0.9785   
    39. A(C   1,O   0,H  36)          109.61  0.000184   -0.08    109.52   
    40. A(C   2,C   1,C   8)          121.11 -0.000004    0.10    121.21   
    41. A(O   0,C   1,C   8)          122.87 -0.000001   -0.14    122.73   
    42. A(O   0,C   1,C   2)          116.01  0.000004    0.05    116.06   
    43. A(O   3,C   2,C   5)          120.00  0.000021    0.15    120.15   
    44. A(C   1,C   2,C   5)          119.70  0.000035   -0.02    119.68   
    45. A(C   1,C   2,O   3)          120.25 -0.000055   -0.14    120.11   
    46. A(C   2,O   3,C   4)          114.16  0.000165   -0.14    114.02   
    47. A(O   3,C   4,H  18)          106.42  0.000000    0.04    106.46   
    48. A(H  18,C   4,H  19)          109.48 -0.000028    0.02    109.51   
    49. A(O   3,C   4,H  19)          110.88  0.000022   -0.02    110.87   
    50. A(H  19,C   4,H  20)          109.56 -0.000017    0.02    109.58   
    51. A(H  18,C   4,H  20)          109.45 -0.000008   -0.01    109.44   
    52. A(O   3,C   4,H  20)          110.98  0.000030   -0.05    110.93   
    53. A(C   2,C   5,O   6)          119.69  0.000080    0.04    119.73   
    54. A(O   6,C   5,C  16)          120.50 -0.000071    0.06    120.56   
    55. A(C   2,C   5,C  16)          119.79 -0.000010   -0.09    119.70   
    56. A(C   5,O   6,C   7)          114.08  0.000387    0.07    114.14   
    57. A(O   6,C   7,H  23)          110.96  0.000031    0.00    110.96   
    58. A(H  22,C   7,H  23)          109.57 -0.000061    0.06    109.63   
    59. A(H  21,C   7,H  23)          109.49 -0.000002   -0.02    109.47   
    60. A(H  21,C   7,H  22)          109.49 -0.000012    0.04    109.53   
    61. A(O   6,C   7,H  22)          110.85  0.000062   -0.07    110.78   
    62. A(O   6,C   7,H  21)          106.42 -0.000018   -0.01    106.41   
    63. A(C   9,C   8,C  10)          123.96 -0.000241    0.15    124.11   
    64. A(C   1,C   8,C  10)          119.15  0.000140   -0.09    119.06   
    65. A(C   1,C   8,C   9)          116.89  0.000101   -0.06    116.83   
    66. A(H  25,C   9,H  26)          107.01  0.000131   -0.07    106.94   
    67. A(H  24,C   9,H  26)          107.26  0.000010   -0.12    107.15   
    68. A(H  24,C   9,H  25)          106.52 -0.000094    0.20    106.72   
    69. A(C   8,C   9,H  26)          111.33  0.000008   -0.12    111.21   
    70. A(C   8,C   9,H  25)          113.07 -0.000085    0.08    113.15   
    71. A(C   8,C   9,H  24)          111.32  0.000032    0.03    111.35   
    72. A(C   8,C  10,C  11)          123.49 -0.000664    0.11    123.60   
    73. A(C  11,C  10,C  16)          117.23  0.000759   -0.09    117.14   
    74. A(C   8,C  10,C  16)          119.26 -0.000096   -0.00    119.26   
    75. A(C  10,C  11,C  12)          113.32  0.000513   -0.16    113.16   
    76. A(H  27,C  11,H  28)          105.68  0.000087    0.02    105.70   
    77. A(C  10,C  11,H  28)          108.88 -0.000108    0.01    108.89   
    78. A(C  12,C  11,H  27)          108.13 -0.000344    0.13    108.26   
    79. A(C  10,C  11,H  27)          110.09 -0.000156    0.02    110.11   
    80. A(C  12,C  11,H  28)          110.47 -0.000022   -0.01    110.46   
    81. A(C  11,C  12,C  13)          128.16 -0.000022    0.07    128.22   
    82. A(C  13,C  12,H  29)          117.50  0.000001   -0.03    117.47   
    83. A(C  11,C  12,H  29)          114.33  0.000018   -0.04    114.29   
    84. A(C  14,C  13,C  15)          114.57  0.000141   -0.09    114.48   
    85. A(C  12,C  13,C  15)          124.96 -0.000166    0.12    125.07   
    86. A(C  12,C  13,C  14)          120.45  0.000025   -0.03    120.43   
    87. A(H  31,C  14,H  32)          106.43  0.000003    0.01    106.44   
    88. A(C  13,C  14,H  32)          110.83 -0.000052    0.07    110.90   
    89. A(H  30,C  14,H  31)          108.28 -0.000009   -0.02    108.26   
    90. A(C  13,C  14,H  31)          110.64  0.000024   -0.04    110.60   
    91. A(C  13,C  14,H  30)          112.01  0.000014   -0.00    112.01   
    92. A(H  30,C  14,H  32)          108.45  0.000021   -0.02    108.43   
    93. A(H  34,C  15,H  35)          106.56  0.000023   -0.15    106.41   
    94. A(H  33,C  15,H  35)          107.78 -0.000017    0.03    107.82   
    95. A(C  13,C  15,H  35)          110.11  0.000155   -0.14    109.97   
    96. A(H  33,C  15,H  34)          108.23  0.000026    0.05    108.28   
    97. A(C  13,C  15,H  34)          110.46 -0.000042   -0.00    110.45   
    98. A(C  13,C  15,H  33)          113.43 -0.000137    0.19    113.62   
    99. A(C  10,C  16,O  17)          122.48  0.000418   -0.17    122.31   
   100. A(C   5,C  16,O  17)          116.53 -0.000356    0.05    116.58   
   101. A(C   5,C  16,C  10)          120.95 -0.000065    0.12    121.08   
   102. A(C  16,O  17,H  37)          108.37  0.000247   -0.24    108.13   
   103. D(C   2,C   1,O   0,H  36)    179.90  0.000013    0.58    180.47   
   104. D(C   8,C   1,O   0,H  36)      0.31  0.000025    0.50      0.80   
   105. D(O   3,C   2,C   1,O   0)     -2.50  0.000059   -0.20     -2.69   
   106. D(C   5,C   2,C   1,C   8)     -0.52  0.000017   -0.17     -0.69   
   107. D(O   3,C   2,C   1,C   8)    177.10  0.000047   -0.11    176.99   
   108. D(C   5,C   2,C   1,O   0)    179.88  0.000029   -0.25    179.63   
   109. D(C   4,O   3,C   2,C   5)    -90.33 -0.000009    0.76    -89.57   
   110. D(C   4,O   3,C   2,C   1)     92.06 -0.000039    0.70     92.76   
   111. D(H  20,C   4,O   3,C   2)    -61.28 -0.000050    1.21    -60.07   
   112. D(H  18,C   4,O   3,C   2)    179.72 -0.000058    1.23    180.95   
   113. D(H  19,C   4,O   3,C   2)     60.74 -0.000037    1.18     61.92   
   114. D(O   6,C   5,C   2,O   3)      5.34  0.000026   -0.23      5.11   
   115. D(C  16,C   5,C   2,C   1)      1.30  0.000006   -0.10      1.21   
   116. D(C  16,C   5,C   2,O   3)   -176.32 -0.000022   -0.14   -176.46   
   117. D(O   6,C   5,C   2,C   1)   -177.03  0.000054   -0.18   -177.22   
   118. D(C   7,O   6,C   5,C  16)     88.06 -0.000057    0.46     88.52   
   119. D(C   7,O   6,C   5,C   2)    -93.61 -0.000104    0.53    -93.08   
   120. D(H  23,C   7,O   6,C   5)    -60.90 -0.000018    0.08    -60.82   
   121. D(H  22,C   7,O   6,C   5)     61.09 -0.000031    0.10     61.20   
   122. D(H  21,C   7,O   6,C   5)   -179.93 -0.000021    0.10   -179.83   
   123. D(C  10,C   8,C   1,C   2)      0.16 -0.000057    0.46      0.62   
   124. D(C   9,C   8,C   1,C   2)    179.95 -0.000030    0.18    180.13   
   125. D(C   9,C   8,C   1,O   0)     -0.48 -0.000042    0.25     -0.22   
   126. D(C  10,C   8,C   1,O   0)    179.73 -0.000070    0.54    180.27   
   127. D(H  26,C   9,C   8,C  10)   -116.98  0.000105   -3.12   -120.10   
   128. D(H  26,C   9,C   8,C   1)     63.23  0.000075   -2.81     60.42   
   129. D(H  25,C   9,C   8,C  10)      3.52  0.000221   -3.24      0.28   
   130. D(H  25,C   9,C   8,C   1)   -176.26  0.000191   -2.93   -179.19   
   131. D(H  24,C   9,C   8,C  10)    123.39  0.000065   -2.90    120.48   
   132. D(H  24,C   9,C   8,C   1)    -56.40  0.000035   -2.60    -58.99   
   133. D(C  11,C  10,C   8,C   1)    177.81  0.000044   -0.19    177.62   
   134. D(C  16,C  10,C   8,C   9)    179.64  0.000044   -0.18    179.46   
   135. D(C  16,C  10,C   8,C   1)     -0.58  0.000074   -0.49     -1.08   
   136. D(C  11,C  10,C   8,C   9)     -1.97  0.000013    0.12     -1.84   
   137. D(H  28,C  11,C  10,C  16)     62.92  0.000109   -0.83     62.09   
   138. D(H  28,C  11,C  10,C   8)   -115.50  0.000151   -1.13   -116.63   
   139. D(H  27,C  11,C  10,C  16)    178.34  0.000066   -0.79    177.55   
   140. D(H  27,C  11,C  10,C   8)     -0.08  0.000108   -1.09     -1.17   
   141. D(C  12,C  11,C  10,C  16)    -60.43 -0.000137   -0.72    -61.15   
   142. D(C  12,C  11,C  10,C   8)    121.15 -0.000095   -1.03    120.12   
   143. D(H  29,C  12,C  11,H  28)   -169.20 -0.000095   -0.73   -169.93   
   144. D(H  29,C  12,C  11,H  27)     75.59  0.000007   -0.82     74.77   
   145. D(H  29,C  12,C  11,C  10)    -46.73  0.000114   -0.83    -47.56   
   146. D(C  13,C  12,C  11,H  28)     12.42 -0.000004   -0.93     11.49   
   147. D(C  13,C  12,C  11,H  27)   -102.79  0.000098   -1.02   -103.81   
   148. D(C  13,C  12,C  11,C  10)    134.89  0.000205   -1.03    133.85   
   149. D(C  15,C  13,C  12,H  29)   -178.53  0.000045   -0.17   -178.70   
   150. D(C  15,C  13,C  12,C  11)     -0.20 -0.000048    0.04     -0.16   
   151. D(C  14,C  13,C  12,H  29)     -0.20  0.000032    0.03     -0.17   
   152. D(C  14,C  13,C  12,C  11)    178.13 -0.000061    0.24    178.38   
   153. D(H  32,C  14,C  13,C  15)    -59.89 -0.000025    0.66    -59.23   
   154. D(H  32,C  14,C  13,C  12)    121.62 -0.000009    0.47    122.08   
   155. D(H  31,C  14,C  13,C  15)     57.93 -0.000038    0.69     58.61   
   156. D(H  31,C  14,C  13,C  12)   -120.57 -0.000022    0.50   -120.07   
   157. D(H  30,C  14,C  13,C  15)    178.84 -0.000024    0.63    179.48   
   158. D(H  30,C  14,C  13,C  12)      0.35 -0.000008    0.44      0.79   
   159. D(H  35,C  15,C  13,C  14)    -68.32 -0.000120    3.31    -65.02   
   160. D(H  35,C  15,C  13,C  12)    110.09 -0.000133    3.50    113.60   
   161. D(H  34,C  15,C  13,C  14)     49.10 -0.000022    3.04     52.13   
   162. D(H  34,C  15,C  13,C  12)   -132.49 -0.000035    3.23   -129.25   
   163. D(H  33,C  15,C  13,C  14)    170.81 -0.000115    3.23    174.04   
   164. D(H  33,C  15,C  13,C  12)    -10.78 -0.000129    3.43     -7.35   
   165. D(C  10,C  16,C   5,C   2)     -1.75  0.000013    0.05     -1.70   
   166. D(O  17,C  16,C  10,C  11)      0.71 -0.000118    0.06      0.78   
   167. D(O  17,C  16,C  10,C   8)    179.21 -0.000168    0.35    179.56   
   168. D(C   5,C  16,C  10,C  11)   -177.11 -0.000004   -0.05   -177.16   
   169. D(C   5,C  16,C  10,C   8)      1.39 -0.000054    0.24      1.63   
   170. D(O  17,C  16,C   5,O   6)     -1.38  0.000059    0.01     -1.37   
   171. D(O  17,C  16,C   5,C   2)   -179.70  0.000105   -0.05   -179.75   
   172. D(C  10,C  16,C   5,O   6)    176.57 -0.000033    0.11    176.68   
   173. D(H  37,O  17,C  16,C  10)     25.89 -0.000028    0.90     26.79   
   174. D(H  37,O  17,C  16,C   5)   -156.20 -0.000132    1.02   -155.18   
    ----------------------------------------------------------------------------

         *************************************************************
         *                GEOMETRY OPTIMIZATION CYCLE  15            *
         *************************************************************
---------------------------------
CARTESIAN COORDINATES (ANGSTROEM)
---------------------------------
  O    -16.686207   -1.840696    2.210152
  C    -15.514554   -2.041162    1.520166
  C    -15.314293   -3.330626    1.008176
  O    -16.236762   -4.323873    1.255826
  C    -17.241422   -4.454471    0.239755
  C    -14.150824   -3.616318    0.286738
  O    -13.979609   -4.866372   -0.266097
  C    -13.262897   -5.785054    0.570930
  C    -14.556511   -1.025104    1.334466
  C    -14.873117    0.331050    1.932453
  C    -13.379967   -1.315399    0.606047
  C    -12.301192   -0.282161    0.298711
  C    -10.942861   -0.650611    0.866322
  C     -9.742784   -0.605824    0.253706
  C     -8.485734   -0.982402    1.004031
  C     -9.512238   -0.165723   -1.173095
  C    -13.184352   -2.617862    0.104149
  O    -12.067515   -2.967025   -0.620003
  H    -17.909263   -5.255802    0.565836
  H    -16.790598   -4.722653   -0.723073
  H    -17.812743   -3.524486    0.131773
  H    -13.197875   -6.723450    0.014552
  H    -13.799446   -5.953526    1.512376
  H    -12.252882   -5.415644    0.783651
  H    -15.810468    0.738455    1.526811
  H    -14.099734    1.074378    1.741594
  H    -14.993117    0.266458    3.023341
  H    -12.588421    0.692937    0.702698
  H    -12.238675   -0.146565   -0.788034
  H    -10.963778   -0.968645    1.909957
  H     -8.698188   -1.285533    2.034313
  H     -7.783834   -0.136939    1.031501
  H     -7.960742   -1.806085    0.500771
  H    -10.434901    0.003920   -1.733533
  H     -8.913597   -0.911601   -1.712811
  H     -8.932612    0.768063   -1.188959
  H    -16.730273   -0.919886    2.513947
  H    -11.334348   -2.376987   -0.352253

----------------------------
CARTESIAN COORDINATES (A.U.)
----------------------------
  NO LB      ZA    FRAG     MASS         X           Y           Z
   0 O     8.0000    0    15.999  -31.532361   -3.478411    4.176582
   1 C     6.0000    0    12.011  -29.318258   -3.857237    2.872698
   2 C     6.0000    0    12.011  -28.939819   -6.293972    1.905176
   3 O     8.0000    0    15.999  -30.683033   -8.170936    2.373167
   4 C     6.0000    0    12.011  -32.581566   -8.417730    0.453071
   5 C     6.0000    0    12.011  -26.741181   -6.833851    0.541857
   6 O     8.0000    0    15.999  -26.417632   -9.196111   -0.502850
   7 C     6.0000    0    12.011  -25.063242  -10.932167    1.078901
   8 C     6.0000    0    12.011  -27.507819   -1.937165    2.521776
   9 C     6.0000    0    12.011  -28.106117    0.625595    3.651806
  10 C     6.0000    0    12.011  -25.284474   -2.485743    1.145262
  11 C     6.0000    0    12.011  -23.245884   -0.533208    0.564482
  12 C     6.0000    0    12.011  -20.679011   -1.229478    1.637111
  13 C     6.0000    0    12.011  -18.411194   -1.144842    0.479434
  14 C     6.0000    0    12.011  -16.035714   -1.856470    1.897344
  15 C     6.0000    0    12.011  -17.975524   -0.313171   -2.216828
  16 C     6.0000    0    12.011  -24.914814   -4.947042    0.196812
  17 O     8.0000    0    15.999  -22.804299   -5.606865   -1.171636
  18 H     1.0000    0     1.008  -33.843603   -9.932026    1.069276
  19 H     1.0000    0     1.008  -31.729633   -8.924520   -1.366410
  20 H     1.0000    0     1.008  -33.661207   -6.660313    0.249015
  21 H     1.0000    0     1.008  -24.940369  -12.705479    0.027500
  22 H     1.0000    0     1.008  -26.077174  -11.250533    2.857976
  23 H     1.0000    0     1.008  -23.154591  -10.234085    1.480885
  24 H     1.0000    0     1.008  -29.877455    1.395478    2.885255
  25 H     1.0000    0     1.008  -26.644635    2.030280    3.291136
  26 H     1.0000    0     1.008  -28.332886    0.503532    5.713286
  27 H     1.0000    0     1.008  -23.788668    1.309462    1.327906
  28 H     1.0000    0     1.008  -23.127745   -0.276967   -1.489169
  29 H     1.0000    0     1.008  -20.718538   -1.830474    3.609296
  30 H     1.0000    0     1.008  -16.437193   -2.429305    3.844294
  31 H     1.0000    0     1.008  -14.709314   -0.258778    1.949254
  32 H     1.0000    0     1.008  -15.043622   -3.413007    0.946320
  33 H     1.0000    0     1.008  -19.719106    0.007407   -3.275903
  34 H     1.0000    0     1.008  -16.844258   -1.722676   -3.236743
  35 H     1.0000    0     1.008  -16.880190    1.451429   -2.246808
  36 H     1.0000    0     1.008  -31.615634   -1.738332    4.750671
  37 H     1.0000    0     1.008  -21.418813   -4.491854   -0.665662

--------------------------------
INTERNAL COORDINATES (ANGSTROEM)
--------------------------------
 O      0   0   0     0.000000000000     0.00000000     0.00000000
 C      1   0   0     1.374422448269     0.00000000     0.00000000
 C      2   1   0     1.401769243880   116.06026430     0.00000000
 O      3   2   1     1.377976430489   120.11736347   357.31233500
 C      4   3   2     1.434851080387   114.02087943    92.76279334
 C      3   2   1     1.398482190949   119.68265676   179.63630913
 O      6   3   2     1.377525042041   119.72383690   182.79910598
 C      7   6   3     1.434665666824   114.14438350   266.91512792
 C      2   1   3     1.408795742113   122.73100687   180.33071636
 C      9   2   1     1.515579335671   116.82635682   359.78104681
 C      9   2   1     1.413902831072   119.05914571   180.27578780
 C     11   9   2     1.525054517198   123.59636474   177.62627542
 C     12  11   9     1.517563581402   113.15863425   120.12392622
 C     13  12  11     1.348143220341   128.22404660   133.85446191
 C     14  13  12     1.511612732256   120.42602933   178.37737970
 C     14  13  12     1.510827851955   125.07551532   359.84147044
 C      6   3   2     1.401542711158   119.69396926     1.20799810
 O     17   6   3     1.376094196209   116.58062147   180.25028292
 H      5   4   3     1.092919085844   106.45800065   180.94559935
 H      5   4   3     1.096449305251   110.86746416    61.91773451
 H      5   4   3     1.096786241131   110.93272208   299.92546283
 H      8   7   6     1.092872844310   106.41146011   180.17336688
 H      8   7   6     1.096625807363   110.78244005    61.19501115
 H      8   7   6     1.096286244891   110.95826448   299.17874934
 H     10   9   2     1.099614482198   111.34906377   301.00619563
 H     10   9   2     1.089533710620   113.14612230   180.80600843
 H     10   9   2     1.099367713547   111.20738787    60.42202833
 H     12  11   9     1.093857153397   110.10740980   358.82512911
 H     12  11   9     1.096954842954   108.88746612   243.36506095
 H     13  12  11     1.091218533828   114.28792581   312.43933502
 H     15  14  13     1.094762834399   112.00799411     0.79202144
 H     15  14  13     1.099193054220   110.59812732   239.92799138
 H     15  14  13     1.098791272422   110.89962730   122.08423468
 H     16  14  13     1.092784673028   113.62259743   352.65030908
 H     16  14  13     1.098178844009   110.45464675   230.74635662
 H     16  14  13     1.099169782496   109.97241477   113.59783318
 H      1   2   3     0.970630926037   109.52363210   180.47191774
 H     18  17   6     0.978452919527   108.12725719   204.81542950

---------------------------
INTERNAL COORDINATES (A.U.)
---------------------------
 O      0   0   0     0.000000000000     0.00000000     0.00000000
 C      1   0   0     2.597282019542     0.00000000     0.00000000
 C      2   1   0     2.648959973887   116.06026430     0.00000000
 O      3   2   1     2.603998072623   120.11736347   357.31233500
 C      4   3   2     2.711475584893   114.02087943    92.76279334
 C      3   2   1     2.642748344059   119.68265676   179.63630913
 O      6   3   2     2.603145072075   119.72383690   182.79910598
 C      7   6   3     2.711125204037   114.14438350   266.91512792
 C      2   1   3     2.662238131228   122.73100687   180.33071636
 C      9   2   1     2.864029878649   116.82635682   359.78104681
 C      9   2   1     2.671889130701   119.05914571   180.27578780
 C     11   9   2     2.881935376804   123.59636474   177.62627542
 C     12  11   9     2.867779559663   113.15863425   120.12392622
 C     13  12  11     2.547621475748   128.22404660   133.85446191
 C     14  13  12     2.856534084511   120.42602933   178.37737970
 C     14  13  12     2.855050875696   125.07551532   359.84147044
 C      6   3   2     2.648531889082   119.69396926     1.20799810
 O     17   6   3     2.600441165313   116.58062147   180.25028292
 H      5   4   3     2.065317758781   106.45800065   180.94559935
 H      5   4   3     2.071988906652   110.86746416    61.91773451
 H      5   4   3     2.072625623191   110.93272208   299.92546283
 H      8   7   6     2.065230374946   106.41146011   180.17336688
 H      8   7   6     2.072322447306   110.78244005    61.19501115
 H      8   7   6     2.071680767229   110.95826448   299.17874934
 H     10   9   2     2.077970224247   111.34906377   301.00619563
 H     10   9   2     2.058920326748   113.14612230   180.80600843
 H     10   9   2     2.077503899079   111.20738787    60.42202833
 H     12  11   9     2.067090449552   110.10740980   358.82512911
 H     12  11   9     2.072944234463   108.88746612   243.36506095
 H     13  12  11     2.062104181194   114.28792581   312.43933502
 H     15  14  13     2.068801938610   112.00799411     0.79202144
 H     15  14  13     2.077173840785   110.59812732   239.92799138
 H     15  14  13     2.076414583220   110.89962730   122.08423468
 H     16  14  13     2.065063755370   113.62259743   352.65030908
 H     16  14  13     2.075257261243   110.45464675   230.74635662
 H     16  14  13     2.077129863599   109.97241477   113.59783318
 H      1   2   3     1.834226627323   109.52363210   180.47191774
 H     18  17   6     1.849008052841   108.12725719   204.81542950


           ************************************************************
           *        Program running with 4 parallel MPI-processes     *
           *              working on a common directory               *
           ************************************************************
------------------------------------------------------------------------------
                   ___                                                        
                  /   \      - P O W E R E D   B Y -                         
                 /     \                                                     
                 |  |  |   _    _      __       _____    __    __             
                 |  |  |  | |  | |    /  \     |  _  \  |  |  /  |          
                  \  \/   | |  | |   /    \    | | | |  |  | /  /          
                 / \  \   | |__| |  /  /\  \   | |_| |  |  |/  /          
                |  |  |   |  __  | /  /__\  \  |    /   |      \           
                |  |  |   | |  | | |   __   |  |    \   |  |\   \          
                \     /   | |  | | |  |  |  |  | |\  \  |  | \   \       
                 \___/    |_|  |_| |__|  |__|  |_| \__\ |__|  \__/        
                                                                              
                      - O R C A' S   B I G   F R I E N D -                    
                                      &                                       
                       - I N T E G R A L  F E E D E R -                       
                                                                              
 v1 FN, 2020, v2 2021                                                         
------------------------------------------------------------------------------


Reading SHARK input file UQ1_2e_2H_B3LYP_631Gd_opt.SHARKINP.tmp ... ok
----------------------
SHARK INTEGRAL PACKAGE
----------------------

Number of atoms                             ...     38
Number of basis functions                   ...    292
Number of shells                            ...    148
Maximum angular momentum                    ...      2
Integral batch strategy                     ... SHARK/LIBINT Hybrid
RI-J (if used) integral strategy            ... SPLIT-RIJ (Revised 2003 algorithm where possible)
Printlevel                                  ...      1
Contraction scheme used                     ... SEGMENTED contraction
Coulomb Range Separation                    ... NOT USED
Exchange Range Separation                   ... NOT USED
Finite Nucleus Model                        ... NOT USED
Auxiliary Coulomb fitting basis             ... AVAILABLE
   # of basis functions in Aux-J            ...   1102
   # of shells in Aux-J                     ...    370
   Maximum angular momentum in Aux-J        ...      4
Auxiliary J/K fitting basis                 ... NOT available
Auxiliary Correlation fitting basis         ... NOT available
Auxiliary 'external' fitting basis          ... NOT available
Integral threshold                          ...     2.500000e-11
Primitive cut-off                           ...     2.500000e-12
Primitive pair pre-selection threshold      ...     2.500000e-12

Calculating pre-screening integrals         ... done (  0.1 sec) Dimension = 148
Organizing shell pair data                  ... done (  0.0 sec)
Shell pair information
Total number of shell pairs                 ...     11026
Shell pairs after pre-screening             ...      8465
Total number of primitive shell pairs       ...     61863
Primitive shell pairs kept                  ...     26759
          la=0 lb=0:   3227 shell pairs
          la=1 lb=0:   2805 shell pairs
          la=1 lb=1:    601 shell pairs
          la=2 lb=0:   1177 shell pairs
          la=2 lb=1:    537 shell pairs
          la=2 lb=2:    118 shell pairs

Calculating one electron integrals          ... done (  0.0 sec)
Calculating RI/J V-Matrix + Cholesky decomp.... done (  0.0 sec)
Calculating Nuclear repulsion               ... done (  0.0 sec) ENN=   1381.095454959877 Eh

SHARK setup successfully completed in   0.3 seconds

Maximum memory used throughout the entire GTOINT-calculation: 20.5 MB
[1717823512.763025] [eu-a2p-349:97665:0]          mpool.c:38   UCX  WARN  object 0x325e200 was not returned to mpool ucp_requests
[1717823512.763043] [eu-a2p-349:97665:0]          mpool.c:38   UCX  WARN  object 0x325e3c0 was not returned to mpool ucp_requests
[1717823512.763047] [eu-a2p-349:97665:0]          mpool.c:38   UCX  WARN  object 0x325e580 was not returned to mpool ucp_requests
[1717823512.763050] [eu-a2p-349:97665:0]          mpool.c:38   UCX  WARN  object 0x325e900 was not returned to mpool ucp_requests
[1717823512.763052] [eu-a2p-349:97665:0]          mpool.c:38   UCX  WARN  object 0x325eac0 was not returned to mpool ucp_requests
[1717823512.763055] [eu-a2p-349:97665:0]          mpool.c:38   UCX  WARN  object 0x325ec80 was not returned to mpool ucp_requests
[1717823512.763057] [eu-a2p-349:97665:0]          mpool.c:38   UCX  WARN  object 0x325ee40 was not returned to mpool ucp_requests
[1717823512.762939] [eu-a2p-349:97667:0]          mpool.c:38   UCX  WARN  object 0x2d03140 was not returned to mpool ucp_requests
[1717823512.762962] [eu-a2p-349:97667:0]          mpool.c:38   UCX  WARN  object 0x2d03300 was not returned to mpool ucp_requests
[1717823512.762966] [eu-a2p-349:97667:0]          mpool.c:38   UCX  WARN  object 0x2d034c0 was not returned to mpool ucp_requests
[1717823512.762969] [eu-a2p-349:97667:0]          mpool.c:38   UCX  WARN  object 0x2d03680 was not returned to mpool ucp_requests
[1717823512.762972] [eu-a2p-349:97667:0]          mpool.c:38   UCX  WARN  object 0x2d03840 was not returned to mpool ucp_requests
[1717823512.762975] [eu-a2p-349:97667:0]          mpool.c:38   UCX  WARN  object 0x2d03a00 was not returned to mpool ucp_requests
[1717823512.762977] [eu-a2p-349:97667:0]          mpool.c:38   UCX  WARN  object 0x2d03bc0 was not returned to mpool ucp_requests
[1717823512.762980] [eu-a2p-349:97667:0]          mpool.c:38   UCX  WARN  object 0x2d03d80 was not returned to mpool ucp_requests
[1717823512.762982] [eu-a2p-349:97667:0]          mpool.c:38   UCX  WARN  object 0x2d03f40 was not returned to mpool ucp_requests
[1717823512.762984] [eu-a2p-349:97667:0]          mpool.c:38   UCX  WARN  object 0x2d04100 was not returned to mpool ucp_requests
[1717823512.762987] [eu-a2p-349:97667:0]          mpool.c:38   UCX  WARN  object 0x2d042c0 was not returned to mpool ucp_requests
[1717823512.762989] [eu-a2p-349:97667:0]          mpool.c:38   UCX  WARN  object 0x2d04480 was not returned to mpool ucp_requests
[1717823512.762992] [eu-a2p-349:97667:0]          mpool.c:38   UCX  WARN  object 0x2d04640 was not returned to mpool ucp_requests
[1717823512.762994] [eu-a2p-349:97667:0]          mpool.c:38   UCX  WARN  object 0x2d04800 was not returned to mpool ucp_requests
[1717823512.762997] [eu-a2p-349:97667:0]          mpool.c:38   UCX  WARN  object 0x2d049c0 was not returned to mpool ucp_requests
[1717823512.762999] [eu-a2p-349:97667:0]          mpool.c:38   UCX  WARN  object 0x2d04b80 was not returned to mpool ucp_requests
[1717823512.763001] [eu-a2p-349:97667:0]          mpool.c:38   UCX  WARN  object 0x2d04d40 was not returned to mpool ucp_requests
[1717823512.769673] [eu-a2p-349:97666:0]          mpool.c:38   UCX  WARN  object 0x3fe32c0 was not returned to mpool ucp_requests
[1717823512.769693] [eu-a2p-349:97666:0]          mpool.c:38   UCX  WARN  object 0x3fe3480 was not returned to mpool ucp_requests
[1717823512.769697] [eu-a2p-349:97666:0]          mpool.c:38   UCX  WARN  object 0x3fe3640 was not returned to mpool ucp_requests
[1717823512.769701] [eu-a2p-349:97666:0]          mpool.c:38   UCX  WARN  object 0x3fe3800 was not returned to mpool ucp_requests
[1717823512.769704] [eu-a2p-349:97666:0]          mpool.c:38   UCX  WARN  object 0x3fe39c0 was not returned to mpool ucp_requests
[1717823512.769707] [eu-a2p-349:97666:0]          mpool.c:38   UCX  WARN  object 0x3fe3b80 was not returned to mpool ucp_requests
[1717823512.769709] [eu-a2p-349:97666:0]          mpool.c:38   UCX  WARN  object 0x3fe3d40 was not returned to mpool ucp_requests
[1717823512.769712] [eu-a2p-349:97666:0]          mpool.c:38   UCX  WARN  object 0x3fe3f00 was not returned to mpool ucp_requests
[1717823512.769715] [eu-a2p-349:97666:0]          mpool.c:38   UCX  WARN  object 0x3fe40c0 was not returned to mpool ucp_requests
[1717823512.769718] [eu-a2p-349:97666:0]          mpool.c:38   UCX  WARN  object 0x3fe4280 was not returned to mpool ucp_requests
[1717823512.769721] [eu-a2p-349:97666:0]          mpool.c:38   UCX  WARN  object 0x3fe4440 was not returned to mpool ucp_requests
[1717823512.769724] [eu-a2p-349:97666:0]          mpool.c:38   UCX  WARN  object 0x3fe4600 was not returned to mpool ucp_requests
[1717823512.769728] [eu-a2p-349:97666:0]          mpool.c:38   UCX  WARN  object 0x3fe47c0 was not returned to mpool ucp_requests
[1717823512.769731] [eu-a2p-349:97666:0]          mpool.c:38   UCX  WARN  object 0x3fe4980 was not returned to mpool ucp_requests
[1717823512.769734] [eu-a2p-349:97666:0]          mpool.c:38   UCX  WARN  object 0x3fe4b40 was not returned to mpool ucp_requests


           ************************************************************
           *        Program running with 4 parallel MPI-processes     *
           *              working on a common directory               *
           ************************************************************

Diagonalization of the overlap matrix:
Smallest eigenvalue                        ... 2.964e-04
Time for diagonalization                   ...    0.011 sec
Threshold for overlap eigenvalues          ... 1.000e-08
Number of eigenvalues below threshold      ... 0
Time for construction of square roots      ...    0.005 sec
Total time needed                          ...    0.016 sec

-------------------
DFT GRID GENERATION
-------------------

General Integration Accuracy     IntAcc      ... 4.959
Radial Grid Type                 RadialGrid  ... OptM3 with GC (2021)
Angular Grid (max. ang.)         AngularGrid ... 6 (Lebedev-590)
Angular grid pruning method      GridPruning ... 4 (adaptive)
Weight generation scheme         WeightScheme... Becke
Basis function cutoff            BFCut       ... 1.0000e-11
Integration weight cutoff        WCut        ... 1.0000e-14
Angular grids for H and He will be reduced by one unit
Partially contracted basis set               ... off
Rotationally invariant grid construction     ... off

Total number of grid points                  ...   427061
Total number of batches                      ...     6690
Average number of points per batch           ...       63
Average number of grid points per atom       ...    11238
Time for grid setup =    5.276 sec

--------------------
COSX GRID GENERATION
--------------------

GRIDX 1
-------
General Integration Accuracy     IntAcc      ... 4.020
Radial Grid Type                 RadialGrid  ... OptM3 with GC (2021)
Angular Grid (max. ang.)         AngularGrid ... 2 (Lebedev-110)
Angular grid pruning method      GridPruning ... 4 (adaptive)
Weight generation scheme         WeightScheme... Becke
Basis function cutoff            BFCut       ... 1.0000e-11
Integration weight cutoff        WCut        ... 1.0000e-14
Angular grids for H and He will be reduced by one unit
Partially contracted basis set               ... on
Rotationally invariant grid construction     ... off

Total number of grid points                  ...    46484
Total number of batches                      ...      745
Average number of points per batch           ...       62
Average number of grid points per atom       ...     1223
UseSFitting                                  ... on

GRIDX 2
-------
General Integration Accuracy     IntAcc      ... 4.338
Radial Grid Type                 RadialGrid  ... OptM3 with GC (2021)
Angular Grid (max. ang.)         AngularGrid ... 3 (Lebedev-194)
Angular grid pruning method      GridPruning ... 4 (adaptive)
Weight generation scheme         WeightScheme... Becke
Basis function cutoff            BFCut       ... 1.0000e-11
Integration weight cutoff        WCut        ... 1.0000e-14
Angular grids for H and He will be reduced by one unit
Partially contracted basis set               ... on
Rotationally invariant grid construction     ... off

Total number of grid points                  ...   101448
Total number of batches                      ...     1605
Average number of points per batch           ...       63
Average number of grid points per atom       ...     2670
UseSFitting                                  ... on

GRIDX 3
-------
General Integration Accuracy     IntAcc      ... 4.871
Radial Grid Type                 RadialGrid  ... OptM3 with GC (2021)
Angular Grid (max. ang.)         AngularGrid ... 4 (Lebedev-302)
Angular grid pruning method      GridPruning ... 4 (adaptive)
Weight generation scheme         WeightScheme... Becke
Basis function cutoff            BFCut       ... 1.0000e-11
Integration weight cutoff        WCut        ... 1.0000e-14
Angular grids for H and He will be reduced by one unit
Partially contracted basis set               ... on
Rotationally invariant grid construction     ... off

Total number of grid points                  ...   193761
Total number of batches                      ...     3043
Average number of points per batch           ...       63
Average number of grid points per atom       ...     5099
UseSFitting                                  ... on

Time for X-Grid setup             =    2.583 sec


--------------------
CPCM SOLVATION MODEL
--------------------
CPCM parameters:
  Epsilon                                         ...      80.4000
  Refrac                                          ...       1.3300
  Rsolv                                           ...       1.3000
  Surface type                                    ... GAUSSIAN VDW
  Epsilon function type                           ...         CPCM
Radii:
 Radius for O  used is    3.4469 Bohr (=   1.8240 Ang.)
 Radius for C  used is    3.8550 Bohr (=   2.0400 Ang.)
 Radius for H  used is    2.4944 Bohr (=   1.3200 Ang.)
Calculating surface                               ...        done! (  0.0s)
GEPOL surface points                              ...         1999
GEPOL Volume                                      ...    2107.0260
GEPOL Surface-area                                ...    1115.5982
Calculating surface distance matrix               ...        done! (  0.0s)
Performing Cholesky decomposition & store         ...        done! (  0.1s)
Overall time for CPCM initialization              ...                 0.1s
--------------
SCF ITERATIONS
--------------
ITER       Energy         Delta-E        Max-DP      RMS-DP      [F,P]     Damp
               ***  Starting incremental Fock matrix formation  ***
  0   -845.8651229428   0.000000000000 0.00319154  0.00005495  0.0198548 0.7000
                      *** Initiating the SOSCF procedure ***
                      *** Re-Reading the Fockian *** 
                      *** Removing any level shift *** 
ITER      Energy       Delta-E        Grad      Rot      Max-DP    RMS-DP
  1   -845.86562896  -0.0005060207  0.000926  0.000926  0.009725  0.000177
               *** Restarting incremental Fock matrix formation ***
  2   -845.86703478  -0.0014058169  0.000549  0.001061  0.002942  0.000053
  3   -845.86707977  -0.0000449849  0.000073  0.000378  0.000475  0.000012
  4   -845.86707984  -0.0000000744  0.000126  0.000237  0.000275  0.000006
  5   -845.86708074  -0.0000008970  0.000021  0.000060  0.000074  0.000002
  6   -845.86708075  -0.0000000134  0.000016  0.000030  0.000039  0.000001
  7   -845.86708076  -0.0000000124  0.000006  0.000013  0.000020  0.000001
  8   -845.86708076   0.0000000013  0.000003  0.000005  0.000009  0.000000
                 **** Energy Check signals convergence ****
              ***Rediagonalizing the Fockian in SOSCF/NRSCF***

               *****************************************************
               *                     SUCCESS                       *
               *           SCF CONVERGED AFTER   9 CYCLES          *
               *****************************************************

Old exchange energy                            =    -22.542888547 Eh
New exchange energy                            =    -22.542893445 Eh
Exchange energy change after final integration =     -0.000004899 Eh
Total energy after final integration           =   -845.867085670 Eh
Final COS-X integration done in                =    15.886 sec
Total Energy       :         -845.86708567 Eh          -23017.21357 eV
  Last Energy change         ...   -9.9741e-09  Tolerance :   1.0000e-08
  Last MAX-Density change    ...    3.9968e-15  Tolerance :   1.0000e-07
             **** THE GBW FILE WAS UPDATED (UQ1_2e_2H_B3LYP_631Gd_opt.gbw) ****
             **** DENSITY UQ1_2e_2H_B3LYP_631Gd_opt.scfp WAS UPDATED ****
             **** ENERGY FILE WAS UPDATED (UQ1_2e_2H_B3LYP_631Gd_opt.en.tmp) ****
             **** THE GBW FILE WAS UPDATED (UQ1_2e_2H_B3LYP_631Gd_opt.gbw) ****
             **** DENSITY UQ1_2e_2H_B3LYP_631Gd_opt.scfp WAS UPDATED ****
Total SCF time: 0 days 0 hours 1 min 40 sec 

Maximum memory used throughout the entire SCF-calculation: 127.3 MB

-------------------------   --------------------
FINAL SINGLE POINT ENERGY      -845.867085670202
-------------------------   --------------------


           ************************************************************
           *        Program running with 4 parallel MPI-processes     *
           *              working on a common directory               *
           ************************************************************
------------------------------------------------------------------------------
                         ORCA SCF GRADIENT CALCULATION
------------------------------------------------------------------------------

 ... reading COSX grid (gridx3)
Gradient of the Kohn-Sham DFT energy:
Kohn-Sham wavefunction type      ... RKS
Hartree-Fock exchange scaling    ...    0.200
Number of operators              ...    1
Number of atoms                  ...   38
Basis set dimensions             ...  292
Integral neglect threshold       ... 2.5e-11
Integral primitive cutoff        ... 2.5e-12
SHARK Integral package           ... ON

Nuc. rep. gradient       (SHARK) ... done (  0.0 sec)
HCore & Overlap gradient (SHARK) ... done (  0.2 sec)
RI-J gradient            (SHARK) ... done (  1.2 sec)
COSX-gradient                    ... done ( 19.3 sec)
Exchange-correlation gradient    ... done

------------------
CARTESIAN GRADIENT
------------------

   1   O   :   -0.000183354    0.000198983    0.000126905
   2   C   :    0.000409135   -0.000187777   -0.000261904
   3   C   :    0.000091948   -0.000507293   -0.000350660
   4   O   :    0.000016136    0.000311525    0.000132122
   5   C   :    0.000121452   -0.000003479    0.000037677
   6   C   :    0.000067719   -0.000477343   -0.000477524
   7   O   :    0.000008264    0.000387343    0.000630268
   8   C   :    0.000105801   -0.000157262   -0.000111961
   9   C   :   -0.000103642    0.000581753    0.000196952
  10   C   :    0.000320928   -0.000225619   -0.000000402
  11   C   :    0.000214964   -0.000084051   -0.000102672
  12   C   :   -0.000126954   -0.000322975   -0.000180705
  13   C   :   -0.000105631   -0.000148672   -0.000017733
  14   C   :    0.000198718    0.000110416    0.000030335
  15   C   :   -0.000129005   -0.000084255   -0.000084521
  16   C   :   -0.000295632   -0.000128752    0.000053993
  17   C   :   -0.000498554    0.000455934    0.000612403
  18   O   :    0.000024658   -0.000307793   -0.000289326
  19   H   :   -0.000048701    0.000026108   -0.000032335
  20   H   :   -0.000002746   -0.000026594    0.000000979
  21   H   :    0.000007288    0.000040060    0.000028027
  22   H   :    0.000019167    0.000031665   -0.000033683
  23   H   :   -0.000057493    0.000076827   -0.000070693
  24   H   :    0.000001620   -0.000052381   -0.000042619
  25   H   :   -0.000103023   -0.000064665    0.000143552
  26   H   :   -0.000144461    0.000031175   -0.000196993
  27   H   :   -0.000149281   -0.000113166   -0.000043360
  28   H   :    0.000130529   -0.000022099    0.000152422
  29   H   :   -0.000004319    0.000101989    0.000055402
  30   H   :    0.000011600    0.000056264    0.000037742
  31   H   :    0.000037007    0.000029430    0.000016053
  32   H   :   -0.000009334    0.000016614    0.000003583
  33   H   :    0.000030250   -0.000009402    0.000027691
  34   H   :    0.000068902    0.000043099   -0.000037009
  35   H   :    0.000096410    0.000067885    0.000022298
  36   H   :    0.000026336    0.000011778   -0.000016982
  37   H   :   -0.000007884    0.000027985    0.000060940
  38   H   :   -0.000010297    0.000276083    0.000104317

Difference to translation invariance:
           :    0.0000285221   -0.0000406568    0.0001225780

Difference to rotation invariance:
           :    0.0002698887    0.0036008002    0.0016857906

Norm of the cartesian gradient     ...    0.0020664502
RMS gradient                       ...    0.0001935408
MAX gradient                       ...    0.0006302678

-------
TIMINGS
-------

Total SCF gradient time            ...       29.358 sec

One electron gradient       ....       0.241 sec  (  0.8%)
RI-J Coulomb gradient       ....       1.222 sec  (  4.2%)
COSX gradient               ....      19.297 sec  ( 65.7%)
XC gradient                 ....       6.966 sec  ( 23.7%)
CPCM gradient               ....       0.651 sec  (  2.2%)
   A-Matrix (El+Nuc)        ....       0.160 sec  (  0.5%)
   Potential                ....       0.491 sec  (  1.7%)

Maximum memory used throughout the entire SCFGRAD-calculation: 96.9 MB
------------------------------------------------------------------------------
                         ORCA GEOMETRY RELAXATION STEP
------------------------------------------------------------------------------

Reading the OPT-File                    .... done
Getting information on internals        .... done
Copying old internal coords+grads       .... done
Making the new internal coordinates     .... (new redundants).... done
Validating the new internal coordinates .... (new redundants).... done
Calculating the B-matrix                .... done
Calculating the G,G- and P matrices     .... done
Transforming gradient to internals      .... done
Projecting the internal gradient        .... done
Number of atoms                         ....  38
Number of internal coordinates          .... 174
Current Energy                          ....  -845.867085670 Eh
Current gradient norm                   ....     0.002066450 Eh/bohr
Maximum allowed component of the step   ....  0.300
Current trust radius                    ....  0.300
Updating the Hessian (BFGS)             .... done
Forming the augmented Hessian           .... done
Diagonalizing the augmented Hessian     .... done
Last element of RFO vector              ....  0.994843311
Lowest eigenvalues of augmented Hessian:
 -0.000027365  0.001303359  0.003583206  0.011940874  0.012093700
Length of the computed step             ....  0.101949524
The final length of the internal step   ....  0.101949524
Converting the step to cartesian space:
 Initial RMS(Int)=    0.0077287734
Transforming coordinates:
 Iter   0:  RMS(Cart)=    0.0171025475 RMS(Int)=    0.4742054363
 Iter   1:  RMS(Cart)=    0.0001897339 RMS(Int)=    0.0001295289
 Iter   2:  RMS(Cart)=    0.0000047390 RMS(Int)=    0.0000026983
 Iter   3:  RMS(Cart)=    0.0000001293 RMS(Int)=    0.0000000982
 Iter   4:  RMS(Cart)=    0.0000000035 RMS(Int)=    0.0000000021
done
Storing new coordinates                 .... done

                                .--------------------.
          ----------------------|Geometry convergence|-------------------------
          Item                value                   Tolerance       Converged
          ---------------------------------------------------------------------
          Energy change      -0.0000658055            0.0000002000      NO
          RMS gradient        0.0001400687            0.0000080000      NO
          MAX gradient        0.0006182331            0.0000300000      NO
          RMS step            0.0077287734            0.0001000000      NO
          MAX step            0.0301893971            0.0002000000      NO
          ........................................................
          Max(Bonds)      0.0003      Max(Angles)    0.11
          Max(Dihed)        1.73      Max(Improp)    0.00
          ---------------------------------------------------------------------

The optimization has not yet converged - more geometry cycles are needed


    ---------------------------------------------------------------------------
                         Redundant Internal Coordinates
                            (Angstroem and degrees)

        Definition                    Value    dE/dq     Step     New-Value
    ----------------------------------------------------------------------------
     1. B(C   1,O   0)                1.3744  0.000288 -0.0002    1.3742   
     2. B(C   2,C   1)                1.4018  0.000144 -0.0003    1.4015   
     3. B(O   3,C   2)                1.3780 -0.000290  0.0002    1.3782   
     4. B(C   4,O   3)                1.4349 -0.000068  0.0002    1.4350   
     5. B(C   5,C   2)                1.3985 -0.000177  0.0003    1.3988   
     6. B(O   6,C   5)                1.3775 -0.000413  0.0001    1.3776   
     7. B(C   7,O   6)                1.4347 -0.000050  0.0001    1.4348   
     8. B(C   8,C   1)                1.4088 -0.000155  0.0002    1.4090   
     9. B(C   9,C   8)                1.5156 -0.000354  0.0002    1.5158   
    10. B(C  10,C   8)                1.4139 -0.000093 -0.0001    1.4138   
    11. B(C  11,C  10)                1.5251 -0.000251  0.0001    1.5251   
    12. B(C  12,C  11)                1.5176 -0.000037 -0.0000    1.5176   
    13. B(C  13,C  12)                1.3481  0.000026 -0.0000    1.3481   
    14. B(C  14,C  13)                1.5116 -0.000067  0.0001    1.5117   
    15. B(C  15,C  13)                1.5108 -0.000033 -0.0001    1.5107   
    16. B(C  16,C  10)                1.4095 -0.000299 -0.0001    1.4094   
    17. B(C  16,C   5)                1.4015 -0.000056 -0.0003    1.4013   
    18. B(O  17,C  16)                1.3761  0.000119  0.0003    1.3764   
    19. B(H  18,C   4)                1.0929 -0.000001  0.0000    1.0929   
    20. B(H  19,C   4)                1.0964  0.000007 -0.0000    1.0964   
    21. B(H  20,C   4)                1.0968  0.000030 -0.0000    1.0967   
    22. B(H  21,C   7)                1.0929 -0.000012  0.0000    1.0929   
    23. B(H  22,C   7)                1.0966 -0.000040  0.0000    1.0966   
    24. B(H  23,C   7)                1.0963 -0.000025  0.0001    1.0963   
    25. B(H  24,C   9)                1.0996  0.000018  0.0000    1.0997   
    26. B(H  25,C   9)                1.0895 -0.000043  0.0000    1.0896   
    27. B(H  26,C   9)                1.0994 -0.000031  0.0001    1.0994   
    28. B(H  27,C  11)                1.0939  0.000000  0.0000    1.0939   
    29. B(H  28,C  11)                1.0970 -0.000037 -0.0001    1.0969   
    30. B(H  29,C  12)                1.0912  0.000016 -0.0000    1.0912   
    31. B(H  30,C  14)                1.0948  0.000001  0.0000    1.0948   
    32. B(H  31,C  14)                1.0992  0.000006  0.0000    1.0992   
    33. B(H  32,C  14)                1.0988  0.000008 -0.0000    1.0988   
    34. B(H  33,C  15)                1.0928 -0.000034 -0.0000    1.0928   
    35. B(H  34,C  15)                1.0982  0.000001  0.0001    1.0983   
    36. B(H  35,C  15)                1.0992  0.000022  0.0000    1.0992   
    37. B(H  36,O   0)                0.9706  0.000049 -0.0000    0.9706   
    38. B(H  37,O  17)                0.9785  0.000186 -0.0002    0.9783   
    39. A(C   1,O   0,H  36)          109.52  0.000045   -0.04    109.49   
    40. A(C   2,C   1,C   8)          121.21  0.000296   -0.01    121.20   
    41. A(O   0,C   1,C   8)          122.73 -0.000392   -0.01    122.73   
    42. A(O   0,C   1,C   2)          116.06  0.000096    0.01    116.07   
    43. A(O   3,C   2,C   5)          120.16  0.000437   -0.01    120.15   
    44. A(C   1,C   2,C   5)          119.68 -0.000067    0.00    119.68   
    45. A(C   1,C   2,O   3)          120.12 -0.000369    0.00    120.12   
    46. A(C   2,O   3,C   4)          114.02 -0.000293   -0.01    114.01   
    47. A(O   3,C   4,H  18)          106.46  0.000102   -0.00    106.46   
    48. A(H  18,C   4,H  19)          109.51 -0.000021    0.01    109.52   
    49. A(O   3,C   4,H  19)          110.87  0.000008   -0.01    110.86   
    50. A(H  19,C   4,H  20)          109.58  0.000019    0.01    109.58   
    51. A(H  18,C   4,H  20)          109.44 -0.000027    0.00    109.44   
    52. A(O   3,C   4,H  20)          110.93 -0.000079   -0.01    110.93   
    53. A(C   2,C   5,O   6)          119.72  0.000154   -0.00    119.72   
    54. A(O   6,C   5,C  16)          120.56  0.000184   -0.00    120.56   
    55. A(C   2,C   5,C  16)          119.69 -0.000338    0.00    119.70   
    56. A(C   5,O   6,C   7)          114.14  0.000618   -0.06    114.09   
    57. A(O   6,C   7,H  23)          110.96  0.000070   -0.01    110.94   
    58. A(H  22,C   7,H  23)          109.63  0.000072    0.01    109.64   
    59. A(H  21,C   7,H  23)          109.47 -0.000027   -0.00    109.47   
    60. A(H  21,C   7,H  22)          109.53  0.000076    0.00    109.53   
    61. A(O   6,C   7,H  22)          110.78 -0.000163    0.00    110.79   
    62. A(O   6,C   7,H  21)          106.41 -0.000028    0.00    106.41   
    63. A(C   9,C   8,C  10)          124.11  0.000491   -0.01    124.10   
    64. A(C   1,C   8,C  10)          119.06 -0.000274   -0.00    119.06   
    65. A(C   1,C   8,C   9)          116.83 -0.000218    0.01    116.84   
    66. A(H  25,C   9,H  26)          106.94  0.000186   -0.10    106.84   
    67. A(H  24,C   9,H  26)          107.14 -0.000089    0.00    107.15   
    68. A(H  24,C   9,H  25)          106.72 -0.000029    0.10    106.82   
    69. A(C   8,C   9,H  26)          111.21 -0.000107   -0.03    111.18   
    70. A(C   8,C   9,H  25)          113.15  0.000077    0.00    113.15   
    71. A(C   8,C   9,H  24)          111.35 -0.000035    0.03    111.38   
    72. A(C   8,C  10,C  11)          123.60  0.000272    0.01    123.61   
    73. A(C  11,C  10,C  16)          117.14 -0.000222   -0.02    117.11   
    74. A(C   8,C  10,C  16)          119.25 -0.000049    0.01    119.27   
    75. A(C  10,C  11,C  12)          113.16 -0.000139   -0.05    113.11   
    76. A(H  27,C  11,H  28)          105.70 -0.000000    0.00    105.70   
    77. A(C  10,C  11,H  28)          108.89  0.000100   -0.04    108.85   
    78. A(C  12,C  11,H  27)          108.26 -0.000092    0.11    108.37   
    79. A(C  10,C  11,H  27)          110.11  0.000090    0.01    110.12   
    80. A(C  12,C  11,H  28)          110.46  0.000050   -0.02    110.43   
    81. A(C  11,C  12,C  13)          128.22  0.000024    0.02    128.24   
    82. A(C  13,C  12,H  29)          117.47 -0.000014   -0.01    117.47   
    83. A(C  11,C  12,H  29)          114.29 -0.000012   -0.01    114.28   
    84. A(C  14,C  13,C  15)          114.48  0.000027   -0.04    114.45   
    85. A(C  12,C  13,C  15)          125.08 -0.000005    0.04    125.12   
    86. A(C  12,C  13,C  14)          120.43 -0.000021   -0.01    120.42   
    87. A(H  31,C  14,H  32)          106.44 -0.000008    0.00    106.44   
    88. A(C  13,C  14,H  32)          110.90  0.000069    0.01    110.91   
    89. A(H  30,C  14,H  31)          108.26 -0.000027    0.00    108.27   
    90. A(C  13,C  14,H  31)          110.60 -0.000046   -0.00    110.60   
    91. A(C  13,C  14,H  30)          112.01  0.000036   -0.01    112.00   
    92. A(H  30,C  14,H  32)          108.43 -0.000028   -0.01    108.42   
    93. A(H  34,C  15,H  35)          106.41 -0.000068   -0.03    106.37   
    94. A(H  33,C  15,H  35)          107.82 -0.000053    0.02    107.84   
    95. A(C  13,C  15,H  35)          109.97 -0.000023   -0.04    109.93   
    96. A(H  33,C  15,H  34)          108.28 -0.000002    0.00    108.28   
    97. A(C  13,C  15,H  34)          110.45 -0.000008    0.00    110.46   
    98. A(C  13,C  15,H  33)          113.62  0.000139    0.04    113.67   
    99. A(C  10,C  16,O  17)          122.31 -0.000336   -0.04    122.27   
   100. A(C   5,C  16,O  17)          116.58 -0.000097    0.05    116.63   
   101. A(C   5,C  16,C  10)          121.08  0.000432   -0.01    121.07   
   102. A(C  16,O  17,H  37)          108.13 -0.000371   -0.04    108.09   
   103. D(C   2,C   1,O   0,H  36)   -179.53 -0.000016    0.24   -179.29   
   104. D(C   8,C   1,O   0,H  36)      0.80 -0.000035    0.30      1.10   
   105. D(O   3,C   2,C   1,O   0)     -2.69  0.000011    0.00     -2.69   
   106. D(C   5,C   2,C   1,C   8)     -0.69  0.000001   -0.07     -0.76   
   107. D(O   3,C   2,C   1,C   8)    176.99  0.000027   -0.06    176.93   
   108. D(C   5,C   2,C   1,O   0)    179.64 -0.000015   -0.01    179.62   
   109. D(C   4,O   3,C   2,C   5)    -89.57  0.000000    0.31    -89.27   
   110. D(C   4,O   3,C   2,C   1)     92.76 -0.000014    0.29     93.05   
   111. D(H  20,C   4,O   3,C   2)    -60.07  0.000043    0.32    -59.75   
   112. D(H  18,C   4,O   3,C   2)   -179.05  0.000058    0.33   -178.73   
   113. D(H  19,C   4,O   3,C   2)     61.92  0.000018    0.32     62.24   
   114. D(O   6,C   5,C   2,O   3)      5.12 -0.000013   -0.07      5.06   
   115. D(C  16,C   5,C   2,C   1)      1.21 -0.000011   -0.03      1.18   
   116. D(C  16,C   5,C   2,O   3)   -176.47 -0.000018   -0.05   -176.52   
   117. D(O   6,C   5,C   2,C   1)   -177.20 -0.000006   -0.05   -177.25   
   118. D(C   7,O   6,C   5,C  16)     88.52 -0.000057    0.37     88.89   
   119. D(C   7,O   6,C   5,C   2)    -93.08 -0.000071    0.39    -92.70   
   120. D(H  23,C   7,O   6,C   5)    -60.82 -0.000027    0.10    -60.72   
   121. D(H  22,C   7,O   6,C   5)     61.20  0.000000    0.10     61.29   
   122. D(H  21,C   7,O   6,C   5)   -179.83 -0.000015    0.10   -179.72   
   123. D(C  10,C   8,C   1,C   2)      0.62 -0.000018    0.23      0.86   
   124. D(C   9,C   8,C   1,C   2)   -179.87 -0.000028    0.16   -179.72   
   125. D(C   9,C   8,C   1,O   0)     -0.22 -0.000009    0.10     -0.12   
   126. D(C  10,C   8,C   1,O   0)   -179.72  0.000001    0.18   -179.55   
   127. D(H  26,C   9,C   8,C  10)   -120.10 -0.000068   -1.58   -121.68   
   128. D(H  26,C   9,C   8,C   1)     60.42 -0.000054   -1.49     58.93   
   129. D(H  25,C   9,C   8,C  10)      0.28  0.000149   -1.73     -1.45   
   130. D(H  25,C   9,C   8,C   1)   -179.19  0.000163   -1.65   -180.84   
   131. D(H  24,C   9,C   8,C  10)    120.48  0.000139   -1.58    118.90   
   132. D(H  24,C   9,C   8,C   1)    -58.99  0.000154   -1.50    -60.49   
   133. D(C  11,C  10,C   8,C   1)    177.63  0.000092   -0.26    177.37   
   134. D(C  16,C  10,C   8,C   9)    179.46  0.000053   -0.20    179.25   
   135. D(C  16,C  10,C   8,C   1)     -1.07  0.000039   -0.29     -1.36   
   136. D(C  11,C  10,C   8,C   9)     -1.84  0.000106   -0.17     -2.02   
   137. D(H  28,C  11,C  10,C  16)     62.09  0.000057   -0.66     61.43   
   138. D(H  28,C  11,C  10,C   8)   -116.63  0.000004   -0.69   -117.32   
   139. D(H  27,C  11,C  10,C  16)    177.55  0.000164   -0.67    176.88   
   140. D(H  27,C  11,C  10,C   8)     -1.17  0.000110   -0.71     -1.88   
   141. D(C  12,C  11,C  10,C  16)    -61.15  0.000016   -0.56    -61.71   
   142. D(C  12,C  11,C  10,C   8)    120.12 -0.000038   -0.59    119.53   
   143. D(H  29,C  12,C  11,H  28)   -169.93 -0.000070   -0.18   -170.11   
   144. D(H  29,C  12,C  11,H  27)     74.77 -0.000045   -0.23     74.55   
   145. D(H  29,C  12,C  11,C  10)    -47.56 -0.000002   -0.28    -47.84   
   146. D(C  13,C  12,C  11,H  28)     11.49 -0.000018   -0.38     11.10   
   147. D(C  13,C  12,C  11,H  27)   -103.81  0.000007   -0.43   -104.24   
   148. D(C  13,C  12,C  11,C  10)    133.85  0.000049   -0.49    133.36   
   149. D(C  15,C  13,C  12,H  29)   -178.70  0.000002   -0.09   -178.79   
   150. D(C  15,C  13,C  12,C  11)     -0.16 -0.000050    0.13     -0.03   
   151. D(C  14,C  13,C  12,H  29)     -0.17  0.000007   -0.03     -0.20   
   152. D(C  14,C  13,C  12,C  11)    178.38 -0.000046    0.18    178.56   
   153. D(H  32,C  14,C  13,C  15)    -59.23  0.000002    0.31    -58.92   
   154. D(H  32,C  14,C  13,C  12)    122.08 -0.000002    0.26    122.34   
   155. D(H  31,C  14,C  13,C  15)     58.61  0.000006    0.32     58.93   
   156. D(H  31,C  14,C  13,C  12)   -120.07  0.000003    0.27   -119.80   
   157. D(H  30,C  14,C  13,C  15)    179.48 -0.000036    0.31    179.79   
   158. D(H  30,C  14,C  13,C  12)      0.79 -0.000039    0.27      1.06   
   159. D(H  35,C  15,C  13,C  14)    -65.01  0.000012    1.48    -63.54   
   160. D(H  35,C  15,C  13,C  12)    113.60  0.000015    1.53    115.13   
   161. D(H  34,C  15,C  13,C  14)     52.13 -0.000090    1.41     53.55   
   162. D(H  34,C  15,C  13,C  12)   -129.25 -0.000086    1.46   -127.79   
   163. D(H  33,C  15,C  13,C  14)    174.04  0.000001    1.45    175.49   
   164. D(H  33,C  15,C  13,C  12)     -7.35  0.000005    1.51     -5.84   
   165. D(C  10,C  16,C   5,C   2)     -1.70  0.000022   -0.03     -1.73   
   166. D(O  17,C  16,C  10,C  11)      0.78 -0.000103    0.19      0.97   
   167. D(O  17,C  16,C  10,C   8)    179.57 -0.000047    0.22    179.79   
   168. D(C   5,C  16,C  10,C  11)   -177.15 -0.000089    0.16   -176.99   
   169. D(C   5,C  16,C  10,C   8)      1.63 -0.000033    0.19      1.82   
   170. D(O  17,C  16,C   5,O   6)     -1.35  0.000035   -0.03     -1.39   
   171. D(O  17,C  16,C   5,C   2)   -179.75  0.000040   -0.05   -179.80   
   172. D(C  10,C  16,C   5,O   6)    176.70  0.000016   -0.01    176.69   
   173. D(H  37,O  17,C  16,C  10)     26.79 -0.000092    0.52     27.31   
   174. D(H  37,O  17,C  16,C   5)   -155.18 -0.000095    0.55   -154.64   
    ----------------------------------------------------------------------------

         *************************************************************
         *                GEOMETRY OPTIMIZATION CYCLE  16            *
         *************************************************************
---------------------------------
CARTESIAN COORDINATES (ANGSTROEM)
---------------------------------
  O    -16.682211   -1.843556    2.215571
  C    -15.511967   -2.042219    1.523071
  C    -15.312107   -3.330195    1.008019
  O    -16.233775   -4.324643    1.255153
  C    -17.236411   -4.457667    0.237136
  C    -14.149719   -3.613773    0.283379
  O    -13.978545   -4.862973   -0.271612
  C    -13.266493   -5.783816    0.567182
  C    -14.553987   -1.025629    1.338706
  C    -14.868114    0.328434    1.943161
  C    -13.380614   -1.312933    0.604293
  C    -12.304884   -0.277650    0.292828
  C    -10.946953   -0.638771    0.866064
  C     -9.746371   -0.602893    0.253899
  C     -8.490551   -0.973709    1.009383
  C     -9.512996   -0.180068   -1.177575
  C    -13.184631   -2.614466    0.100303
  O    -12.067907   -2.960810   -0.625950
  H    -17.907197   -5.255549    0.565637
  H    -16.783796   -4.731784   -0.723153
  H    -17.804914   -3.526719    0.123189
  H    -13.198728   -6.720988    0.009061
  H    -13.807993   -5.954243    1.505439
  H    -12.257483   -5.414997    0.785874
  H    -15.792497    0.750432    1.522835
  H    -14.081847    1.064294    1.777432
  H    -15.010907    0.254380    3.030759
  H    -12.597271    0.699380    0.688382
  H    -12.239933   -0.150323   -0.794719
  H    -10.969177   -0.945931    1.912894
  H     -8.705030   -1.269664    2.041336
  H     -7.789080   -0.127747    1.032300
  H     -7.964163   -1.800770    0.513195
  H    -10.433771    0.009886   -1.734535
  H     -8.936960   -0.945419   -1.714894
  H     -8.908549    0.737630   -1.203360
  H    -16.727166   -0.922289    2.517806
  H    -11.333638   -2.375466   -0.351600

----------------------------
CARTESIAN COORDINATES (A.U.)
----------------------------
  NO LB      ZA    FRAG     MASS         X           Y           Z
   0 O     8.0000    0    15.999  -31.524809   -3.483816    4.186822
   1 C     6.0000    0    12.011  -29.313369   -3.859234    2.878188
   2 C     6.0000    0    12.011  -28.935689   -6.293156    1.904880
   3 O     8.0000    0    15.999  -30.677389   -8.172391    2.371895
   4 C     6.0000    0    12.011  -32.572097   -8.423769    0.448122
   5 C     6.0000    0    12.011  -26.739093   -6.829042    0.535508
   6 O     8.0000    0    15.999  -26.415621   -9.189688   -0.513273
   7 C     6.0000    0    12.011  -25.070039  -10.929828    1.071819
   8 C     6.0000    0    12.011  -27.503050   -1.938158    2.529788
   9 C     6.0000    0    12.011  -28.096664    0.620650    3.672042
  10 C     6.0000    0    12.011  -25.285696   -2.481084    1.141949
  11 C     6.0000    0    12.011  -23.252861   -0.524683    0.553364
  12 C     6.0000    0    12.011  -20.686743   -1.207103    1.636623
  13 C     6.0000    0    12.011  -18.417972   -1.139302    0.479799
  14 C     6.0000    0    12.011  -16.044817   -1.840044    1.907458
  15 C     6.0000    0    12.011  -17.976956   -0.340279   -2.225294
  16 C     6.0000    0    12.011  -24.915342   -4.940624    0.189546
  17 O     8.0000    0    15.999  -22.805038   -5.595119   -1.182874
  18 H     1.0000    0     1.008  -33.839698   -9.931548    1.068899
  19 H     1.0000    0     1.008  -31.716779   -8.941777   -1.366562
  20 H     1.0000    0     1.008  -33.646411   -6.664533    0.232793
  21 H     1.0000    0     1.008  -24.941981  -12.700827    0.017123
  22 H     1.0000    0     1.008  -26.093325  -11.251888    2.844867
  23 H     1.0000    0     1.008  -23.163286  -10.232861    1.485087
  24 H     1.0000    0     1.008  -29.843494    1.418111    2.877740
  25 H     1.0000    0     1.008  -26.610834    2.011224    3.358859
  26 H     1.0000    0     1.008  -28.366503    0.480709    5.727304
  27 H     1.0000    0     1.008  -23.805392    1.321636    1.300853
  28 H     1.0000    0     1.008  -23.130122   -0.284069   -1.501801
  29 H     1.0000    0     1.008  -20.728741   -1.787550    3.614847
  30 H     1.0000    0     1.008  -16.450123   -2.399318    3.857566
  31 H     1.0000    0     1.008  -14.719228   -0.241408    1.950765
  32 H     1.0000    0     1.008  -15.050087   -3.402961    0.969798
  33 H     1.0000    0     1.008  -19.716970    0.018683   -3.277795
  34 H     1.0000    0     1.008  -16.888407   -1.786583   -3.240680
  35 H     1.0000    0     1.008  -16.834718    1.393919   -2.274020
  36 H     1.0000    0     1.008  -31.609763   -1.742873    4.757963
  37 H     1.0000    0     1.008  -21.417472   -4.488981   -0.664428

--------------------------------
INTERNAL COORDINATES (ANGSTROEM)
--------------------------------
 O      0   0   0     0.000000000000     0.00000000     0.00000000
 C      1   0   0     1.374224387926     0.00000000     0.00000000
 C      2   1   0     1.401465263779   116.07152154     0.00000000
 O      3   2   1     1.378214079923   120.12251859   357.31283089
 C      4   3   2     1.435037780956   114.01133258    93.05095944
 C      3   2   1     1.398809300985   119.68304845   179.62002147
 O      6   3   2     1.377612564633   119.72151297   182.74864275
 C      7   6   3     1.434762978380   114.08708942   267.30215857
 C      2   1   3     1.408960662505   122.72656212   180.38619290
 C      9   2   1     1.515759780660   116.83739832   359.87880743
 C      9   2   1     1.413757637481   119.05564422   180.45091663
 C     11   9   2     1.525128310860   123.61067598   177.36825048
 C     12  11   9     1.517558563042   113.10829187   119.53045676
 C     13  12  11     1.348121017815   128.24502699   133.36449976
 C     14  13  12     1.511735781127   120.42056034   178.55860400
 C     14  13  12     1.510749057849   125.11917894   359.96840903
 C      6   3   2     1.401258848302   119.69807776     1.17514280
 O     17   6   3     1.376398011579   116.63334613   180.19733009
 H      5   4   3     1.092923797609   106.45523669   181.27269571
 H      5   4   3     1.096428648464   110.85903054    62.23774785
 H      5   4   3     1.096741583627   110.92748705   300.24832186
 H      8   7   6     1.092878612791   106.41424119   180.27858042
 H      8   7   6     1.096627599338   110.78593650    61.29418263
 H      8   7   6     1.096336999098   110.94434104   299.27644885
 H     10   9   2     1.099654348749   111.38289841   299.50854906
 H     10   9   2     1.089574424291   113.14828443   179.15832654
 H     10   9   2     1.099428396314   111.17600239    58.92763270
 H     12  11   9     1.093865295454   110.11643424   358.11942105
 H     12  11   9     1.096899588333   108.84703396   242.67625174
 H     13  12  11     1.091189696393   114.27641186   312.15702158
 H     15  14  13     1.094768195002   112.00183145     1.05719080
 H     15  14  13     1.099199442938   110.59570504   240.19532046
 H     15  14  13     1.098779348906   110.91143730   122.34186652
 H     16  14  13     1.092755183863   113.66728363   354.15511028
 H     16  14  13     1.098312830763   110.45911125   232.21065547
 H     16  14  13     1.099176961625   109.92828491   115.12613569
 H      1   2   3     0.970618294771   109.48545604   180.71415654
 H     18  17   6     0.978286857631   108.08515636   205.36109228

---------------------------
INTERNAL COORDINATES (A.U.)
---------------------------
 O      0   0   0     0.000000000000     0.00000000     0.00000000
 C      1   0   0     2.596907739735     0.00000000     0.00000000
 C      2   1   0     2.648385534746   116.07152154     0.00000000
 O      3   2   1     2.604447164969   120.12251859   357.31283089
 C      4   3   2     2.711828397838   114.01133258    93.05095944
 C      3   2   1     2.643366492444   119.68304845   179.62002147
 O      6   3   2     2.603310465806   119.72151297   182.74864275
 C      7   6   3     2.711309096227   114.08708942   267.30215857
 C      2   1   3     2.662549785602   122.72656212   180.38619290
 C      9   2   1     2.864370870261   116.83739832   359.87880743
 C      9   2   1     2.671614754579   119.05564422   180.45091663
 C     11   9   2     2.882074826615   123.61067598   177.36825048
 C     12  11   9     2.867770076337   113.10829187   119.53045676
 C     13  12  11     2.547579519053   128.24502699   133.36449976
 C     14  13  12     2.856766613180   120.42056034   178.55860400
 C     14  13  12     2.854901976413   125.11917894   359.96840903
 C      6   3   2     2.647995466024   119.69807776     1.17514280
 O     17   6   3     2.601015293159   116.63334613   180.19733009
 H      5   4   3     2.065326662726   106.45523669   181.27269571
 H      5   4   3     2.071949870983   110.85903054    62.23774785
 H      5   4   3     2.072541232738   110.92748705   300.24832186
 H      8   7   6     2.065241275796   106.41424119   180.27858042
 H      8   7   6     2.072325833647   110.78593650    61.29418263
 H      8   7   6     2.071776678781   110.94434104   299.27644885
 H     10   9   2     2.078045561111   111.38289841   299.50854906
 H     10   9   2     2.058997264435   113.14828443   179.15832654
 H     10   9   2     2.077618572890   111.17600239    58.92763270
 H     12  11   9     2.067105835808   110.11643424   358.11942105
 H     12  11   9     2.072839818361   108.84703396   242.67625174
 H     13  12  11     2.062049686340   114.27641186   312.15702158
 H     15  14  13     2.068812068682   112.00183145     1.05719080
 H     15  14  13     2.077185913712   110.59570504   240.19532046
 H     15  14  13     2.076392051040   110.91143730   122.34186652
 H     16  14  13     2.065008028924   113.66728363   354.15511028
 H     16  14  13     2.075510459515   110.45911125   232.21065547
 H     16  14  13     2.077143430187   109.92828491   115.12613569
 H      1   2   3     1.834202757691   109.48545604   180.71415654
 H     18  17   6     1.848694241337   108.08515636   205.36109228


           ************************************************************
           *        Program running with 4 parallel MPI-processes     *
           *              working on a common directory               *
           ************************************************************
------------------------------------------------------------------------------
                   ___                                                        
                  /   \      - P O W E R E D   B Y -                         
                 /     \                                                     
                 |  |  |   _    _      __       _____    __    __             
                 |  |  |  | |  | |    /  \     |  _  \  |  |  /  |          
                  \  \/   | |  | |   /    \    | | | |  |  | /  /          
                 / \  \   | |__| |  /  /\  \   | |_| |  |  |/  /          
                |  |  |   |  __  | /  /__\  \  |    /   |      \           
                |  |  |   | |  | | |   __   |  |    \   |  |\   \          
                \     /   | |  | | |  |  |  |  | |\  \  |  | \   \       
                 \___/    |_|  |_| |__|  |__|  |_| \__\ |__|  \__/        
                                                                              
                      - O R C A' S   B I G   F R I E N D -                    
                                      &                                       
                       - I N T E G R A L  F E E D E R -                       
                                                                              
 v1 FN, 2020, v2 2021                                                         
------------------------------------------------------------------------------


Reading SHARK input file UQ1_2e_2H_B3LYP_631Gd_opt.SHARKINP.tmp ... ok
----------------------
SHARK INTEGRAL PACKAGE
----------------------

Number of atoms                             ...     38
Number of basis functions                   ...    292
Number of shells                            ...    148
Maximum angular momentum                    ...      2
Integral batch strategy                     ... SHARK/LIBINT Hybrid
RI-J (if used) integral strategy            ... SPLIT-RIJ (Revised 2003 algorithm where possible)
Printlevel                                  ...      1
Contraction scheme used                     ... SEGMENTED contraction
Coulomb Range Separation                    ... NOT USED
Exchange Range Separation                   ... NOT USED
Finite Nucleus Model                        ... NOT USED
Auxiliary Coulomb fitting basis             ... AVAILABLE
   # of basis functions in Aux-J            ...   1102
   # of shells in Aux-J                     ...    370
   Maximum angular momentum in Aux-J        ...      4
Auxiliary J/K fitting basis                 ... NOT available
Auxiliary Correlation fitting basis         ... NOT available
Auxiliary 'external' fitting basis          ... NOT available
Integral threshold                          ...     2.500000e-11
Primitive cut-off                           ...     2.500000e-12
Primitive pair pre-selection threshold      ...     2.500000e-12

Calculating pre-screening integrals         ... done (  0.1 sec) Dimension = 148
Organizing shell pair data                  ... done (  0.0 sec)
Shell pair information
Total number of shell pairs                 ...     11026
Shell pairs after pre-screening             ...      8465
Total number of primitive shell pairs       ...     61863
Primitive shell pairs kept                  ...     26747
          la=0 lb=0:   3226 shell pairs
          la=1 lb=0:   2805 shell pairs
          la=1 lb=1:    601 shell pairs
          la=2 lb=0:   1178 shell pairs
          la=2 lb=1:    537 shell pairs
          la=2 lb=2:    118 shell pairs

Calculating one electron integrals          ... done (  0.0 sec)
Calculating RI/J V-Matrix + Cholesky decomp.... done (  0.1 sec)
Calculating Nuclear repulsion               ... done (  0.0 sec) ENN=   1381.260807022707 Eh

SHARK setup successfully completed in   0.3 seconds

Maximum memory used throughout the entire GTOINT-calculation: 20.5 MB
[1717823644.383966] [eu-a2p-349:97983:0]          mpool.c:38   UCX  WARN  object 0x423e040 was not returned to mpool ucp_requests
[1717823644.383984] [eu-a2p-349:97983:0]          mpool.c:38   UCX  WARN  object 0x423e200 was not returned to mpool ucp_requests
[1717823644.383988] [eu-a2p-349:97983:0]          mpool.c:38   UCX  WARN  object 0x423e3c0 was not returned to mpool ucp_requests
[1717823644.383992] [eu-a2p-349:97983:0]          mpool.c:38   UCX  WARN  object 0x423e580 was not returned to mpool ucp_requests
[1717823644.383994] [eu-a2p-349:97983:0]          mpool.c:38   UCX  WARN  object 0x423e740 was not returned to mpool ucp_requests
[1717823644.383997] [eu-a2p-349:97983:0]          mpool.c:38   UCX  WARN  object 0x423e900 was not returned to mpool ucp_requests
[1717823644.384000] [eu-a2p-349:97983:0]          mpool.c:38   UCX  WARN  object 0x423eac0 was not returned to mpool ucp_requests
[1717823644.384002] [eu-a2p-349:97983:0]          mpool.c:38   UCX  WARN  object 0x423ec80 was not returned to mpool ucp_requests
[1717823644.384005] [eu-a2p-349:97983:0]          mpool.c:38   UCX  WARN  object 0x423ee40 was not returned to mpool ucp_requests
[1717823644.384008] [eu-a2p-349:97983:0]          mpool.c:38   UCX  WARN  object 0x423f000 was not returned to mpool ucp_requests
[1717823644.384012] [eu-a2p-349:97983:0]          mpool.c:38   UCX  WARN  object 0x423f1c0 was not returned to mpool ucp_requests
[1717823644.384015] [eu-a2p-349:97983:0]          mpool.c:38   UCX  WARN  object 0x423f380 was not returned to mpool ucp_requests
[1717823644.384017] [eu-a2p-349:97983:0]          mpool.c:38   UCX  WARN  object 0x423f540 was not returned to mpool ucp_requests
[1717823644.384020] [eu-a2p-349:97983:0]          mpool.c:38   UCX  WARN  object 0x423f700 was not returned to mpool ucp_requests
[1717823644.384023] [eu-a2p-349:97983:0]          mpool.c:38   UCX  WARN  object 0x423f8c0 was not returned to mpool ucp_requests
[1717823644.384025] [eu-a2p-349:97983:0]          mpool.c:38   UCX  WARN  object 0x423fa80 was not returned to mpool ucp_requests
[1717823644.384028] [eu-a2p-349:97983:0]          mpool.c:38   UCX  WARN  object 0x423fc40 was not returned to mpool ucp_requests
[1717823644.384908] [eu-a2p-349:97982:0]          mpool.c:38   UCX  WARN  object 0x3f15340 was not returned to mpool ucp_requests
[1717823644.384928] [eu-a2p-349:97982:0]          mpool.c:38   UCX  WARN  object 0x3f15500 was not returned to mpool ucp_requests
[1717823644.384932] [eu-a2p-349:97982:0]          mpool.c:38   UCX  WARN  object 0x3f156c0 was not returned to mpool ucp_requests
[1717823644.384935] [eu-a2p-349:97982:0]          mpool.c:38   UCX  WARN  object 0x3f15880 was not returned to mpool ucp_requests
[1717823644.384939] [eu-a2p-349:97982:0]          mpool.c:38   UCX  WARN  object 0x3f15a40 was not returned to mpool ucp_requests
[1717823644.384941] [eu-a2p-349:97982:0]          mpool.c:38   UCX  WARN  object 0x3f15c00 was not returned to mpool ucp_requests
[1717823644.384944] [eu-a2p-349:97982:0]          mpool.c:38   UCX  WARN  object 0x3f15dc0 was not returned to mpool ucp_requests
[1717823644.384947] [eu-a2p-349:97982:0]          mpool.c:38   UCX  WARN  object 0x3f15f80 was not returned to mpool ucp_requests
[1717823644.384950] [eu-a2p-349:97982:0]          mpool.c:38   UCX  WARN  object 0x3f16140 was not returned to mpool ucp_requests
[1717823644.384953] [eu-a2p-349:97982:0]          mpool.c:38   UCX  WARN  object 0x3f16300 was not returned to mpool ucp_requests
[1717823644.384955] [eu-a2p-349:97982:0]          mpool.c:38   UCX  WARN  object 0x3f164c0 was not returned to mpool ucp_requests
[1717823644.384963] [eu-a2p-349:97982:0]          mpool.c:38   UCX  WARN  object 0x3f16680 was not returned to mpool ucp_requests
[1717823644.384966] [eu-a2p-349:97982:0]          mpool.c:38   UCX  WARN  object 0x3f16840 was not returned to mpool ucp_requests
[1717823644.384970] [eu-a2p-349:97982:0]          mpool.c:38   UCX  WARN  object 0x3f16a00 was not returned to mpool ucp_requests
[1717823644.384973] [eu-a2p-349:97982:0]          mpool.c:38   UCX  WARN  object 0x3f16bc0 was not returned to mpool ucp_requests
[1717823644.384975] [eu-a2p-349:97982:0]          mpool.c:38   UCX  WARN  object 0x3f16d80 was not returned to mpool ucp_requests
[1717823644.384978] [eu-a2p-349:97982:0]          mpool.c:38   UCX  WARN  object 0x3f16f40 was not returned to mpool ucp_requests
[1717823644.388220] [eu-a2p-349:97981:0]          mpool.c:38   UCX  WARN  object 0x4449300 was not returned to mpool ucp_requests
[1717823644.388236] [eu-a2p-349:97981:0]          mpool.c:38   UCX  WARN  object 0x44494c0 was not returned to mpool ucp_requests
[1717823644.388241] [eu-a2p-349:97981:0]          mpool.c:38   UCX  WARN  object 0x4449680 was not returned to mpool ucp_requests
[1717823644.388244] [eu-a2p-349:97981:0]          mpool.c:38   UCX  WARN  object 0x4449840 was not returned to mpool ucp_requests
[1717823644.388247] [eu-a2p-349:97981:0]          mpool.c:38   UCX  WARN  object 0x4449a00 was not returned to mpool ucp_requests
[1717823644.388249] [eu-a2p-349:97981:0]          mpool.c:38   UCX  WARN  object 0x4449bc0 was not returned to mpool ucp_requests
[1717823644.388252] [eu-a2p-349:97981:0]          mpool.c:38   UCX  WARN  object 0x4449d80 was not returned to mpool ucp_requests
[1717823644.388254] [eu-a2p-349:97981:0]          mpool.c:38   UCX  WARN  object 0x4449f40 was not returned to mpool ucp_requests


           ************************************************************
           *        Program running with 4 parallel MPI-processes     *
           *              working on a common directory               *
           ************************************************************

Diagonalization of the overlap matrix:
Smallest eigenvalue                        ... 2.967e-04
Time for diagonalization                   ...    0.011 sec
Threshold for overlap eigenvalues          ... 1.000e-08
Number of eigenvalues below threshold      ... 0
Time for construction of square roots      ...    0.005 sec
Total time needed                          ...    0.016 sec

-------------------
DFT GRID GENERATION
-------------------

General Integration Accuracy     IntAcc      ... 4.959
Radial Grid Type                 RadialGrid  ... OptM3 with GC (2021)
Angular Grid (max. ang.)         AngularGrid ... 6 (Lebedev-590)
Angular grid pruning method      GridPruning ... 4 (adaptive)
Weight generation scheme         WeightScheme... Becke
Basis function cutoff            BFCut       ... 1.0000e-11
Integration weight cutoff        WCut        ... 1.0000e-14
Angular grids for H and He will be reduced by one unit
Partially contracted basis set               ... off
Rotationally invariant grid construction     ... off

Total number of grid points                  ...   427051
Total number of batches                      ...     6691
Average number of points per batch           ...       63
Average number of grid points per atom       ...    11238
Time for grid setup =    5.293 sec

--------------------
COSX GRID GENERATION
--------------------

GRIDX 1
-------
General Integration Accuracy     IntAcc      ... 4.020
Radial Grid Type                 RadialGrid  ... OptM3 with GC (2021)
Angular Grid (max. ang.)         AngularGrid ... 2 (Lebedev-110)
Angular grid pruning method      GridPruning ... 4 (adaptive)
Weight generation scheme         WeightScheme... Becke
Basis function cutoff            BFCut       ... 1.0000e-11
Integration weight cutoff        WCut        ... 1.0000e-14
Angular grids for H and He will be reduced by one unit
Partially contracted basis set               ... on
Rotationally invariant grid construction     ... off

Total number of grid points                  ...    46484
Total number of batches                      ...      746
Average number of points per batch           ...       62
Average number of grid points per atom       ...     1223
UseSFitting                                  ... on

GRIDX 2
-------
General Integration Accuracy     IntAcc      ... 4.338
Radial Grid Type                 RadialGrid  ... OptM3 with GC (2021)
Angular Grid (max. ang.)         AngularGrid ... 3 (Lebedev-194)
Angular grid pruning method      GridPruning ... 4 (adaptive)
Weight generation scheme         WeightScheme... Becke
Basis function cutoff            BFCut       ... 1.0000e-11
Integration weight cutoff        WCut        ... 1.0000e-14
Angular grids for H and He will be reduced by one unit
Partially contracted basis set               ... on
Rotationally invariant grid construction     ... off

Total number of grid points                  ...   101443
Total number of batches                      ...     1607
Average number of points per batch           ...       63
Average number of grid points per atom       ...     2670
UseSFitting                                  ... on

GRIDX 3
-------
General Integration Accuracy     IntAcc      ... 4.871
Radial Grid Type                 RadialGrid  ... OptM3 with GC (2021)
Angular Grid (max. ang.)         AngularGrid ... 4 (Lebedev-302)
Angular grid pruning method      GridPruning ... 4 (adaptive)
Weight generation scheme         WeightScheme... Becke
Basis function cutoff            BFCut       ... 1.0000e-11
Integration weight cutoff        WCut        ... 1.0000e-14
Angular grids for H and He will be reduced by one unit
Partially contracted basis set               ... on
Rotationally invariant grid construction     ... off

Total number of grid points                  ...   193742
Total number of batches                      ...     3044
Average number of points per batch           ...       63
Average number of grid points per atom       ...     5098
UseSFitting                                  ... on

Time for X-Grid setup             =    2.590 sec


--------------------
CPCM SOLVATION MODEL
--------------------
CPCM parameters:
  Epsilon                                         ...      80.4000
  Refrac                                          ...       1.3300
  Rsolv                                           ...       1.3000
  Surface type                                    ... GAUSSIAN VDW
  Epsilon function type                           ...         CPCM
Radii:
 Radius for O  used is    3.4469 Bohr (=   1.8240 Ang.)
 Radius for C  used is    3.8550 Bohr (=   2.0400 Ang.)
 Radius for H  used is    2.4944 Bohr (=   1.3200 Ang.)
Calculating surface                               ...        done! (  0.0s)
GEPOL surface points                              ...         1997
GEPOL Volume                                      ...    2106.5894
GEPOL Surface-area                                ...    1115.4909
Calculating surface distance matrix               ...        done! (  0.0s)
Performing Cholesky decomposition & store         ...        done! (  0.1s)
Overall time for CPCM initialization              ...                 0.1s
--------------
SCF ITERATIONS
--------------
ITER       Energy         Delta-E        Max-DP      RMS-DP      [F,P]     Damp
               ***  Starting incremental Fock matrix formation  ***
                      *** Initiating the SOSCF procedure ***
                      *** Re-Reading the Fockian *** 
                      *** Removing any level shift *** 
ITER      Energy       Delta-E        Grad      Rot      Max-DP    RMS-DP
  0   -845.86663466 -845.8666346610  0.001997  0.001997  0.004389  0.000095
               *** Restarting incremental Fock matrix formation ***
  1   -845.86705194  -0.0004172753  0.000486  0.001008  0.002303  0.000051
  2   -845.86709957  -0.0000476338  0.000058  0.000190  0.000359  0.000008
  3   -845.86710018  -0.0000006078  0.000073  0.000174  0.000251  0.000004
  4   -845.86710021  -0.0000000359  0.000063  0.000086  0.000120  0.000002
  5   -845.86710033  -0.0000001124  0.000009  0.000016  0.000040  0.000001
  6   -845.86710032   0.0000000071  0.000009  0.000008  0.000018  0.000001
                  ***Gradient check signals convergence***
              ***Rediagonalizing the Fockian in SOSCF/NRSCF***

               *****************************************************
               *                     SUCCESS                       *
               *           SCF CONVERGED AFTER   7 CYCLES          *
               *****************************************************

Old exchange energy                            =    -22.542829111 Eh
New exchange energy                            =    -22.542834120 Eh
Exchange energy change after final integration =     -0.000005010 Eh
Total energy after final integration           =   -845.867105329 Eh
Final COS-X integration done in                =    15.856 sec
Total Energy       :         -845.86710533 Eh          -23017.21411 eV
  Last Energy change         ...   -3.1935e-10  Tolerance :   1.0000e-08
  Last MAX-Density change    ...    4.8850e-15  Tolerance :   1.0000e-07
             **** THE GBW FILE WAS UPDATED (UQ1_2e_2H_B3LYP_631Gd_opt.gbw) ****
             **** DENSITY UQ1_2e_2H_B3LYP_631Gd_opt.scfp WAS UPDATED ****
             **** ENERGY FILE WAS UPDATED (UQ1_2e_2H_B3LYP_631Gd_opt.en.tmp) ****
             **** THE GBW FILE WAS UPDATED (UQ1_2e_2H_B3LYP_631Gd_opt.gbw) ****
             **** DENSITY UQ1_2e_2H_B3LYP_631Gd_opt.scfp WAS UPDATED ****
Total SCF time: 0 days 0 hours 1 min 28 sec 

Maximum memory used throughout the entire SCF-calculation: 126.1 MB

-------------------------   --------------------
FINAL SINGLE POINT ENERGY      -845.867105329346
-------------------------   --------------------


           ************************************************************
           *        Program running with 4 parallel MPI-processes     *
           *              working on a common directory               *
           ************************************************************
------------------------------------------------------------------------------
                         ORCA SCF GRADIENT CALCULATION
------------------------------------------------------------------------------

 ... reading COSX grid (gridx3)
Gradient of the Kohn-Sham DFT energy:
Kohn-Sham wavefunction type      ... RKS
Hartree-Fock exchange scaling    ...    0.200
Number of operators              ...    1
Number of atoms                  ...   38
Basis set dimensions             ...  292
Integral neglect threshold       ... 2.5e-11
Integral primitive cutoff        ... 2.5e-12
SHARK Integral package           ... ON

Nuc. rep. gradient       (SHARK) ... done (  0.0 sec)
HCore & Overlap gradient (SHARK) ... done (  0.2 sec)
RI-J gradient            (SHARK) ... done (  1.2 sec)
COSX-gradient                    ... done ( 19.2 sec)
Exchange-correlation gradient    ... done

------------------
CARTESIAN GRADIENT
------------------

   1   O   :   -0.000143765    0.000125501    0.000078001
   2   C   :    0.000304391   -0.000256181   -0.000328827
   3   C   :   -0.000025721   -0.000196427   -0.000105560
   4   O   :    0.000009385    0.000145293    0.000170476
   5   C   :    0.000048954    0.000004701   -0.000022460
   6   C   :    0.000311428   -0.000387215   -0.000529805
   7   O   :   -0.000065141    0.000362358    0.000522982
   8   C   :    0.000098369   -0.000124578   -0.000059863
   9   C   :   -0.000048584    0.000472687    0.000237566
  10   C   :    0.000332658   -0.000132534   -0.000056281
  11   C   :    0.000191392   -0.000184330   -0.000167323
  12   C   :   -0.000151441   -0.000280980   -0.000166867
  13   C   :   -0.000056855   -0.000109485    0.000006496
  14   C   :    0.000135584    0.000119507   -0.000018621
  15   C   :   -0.000089958   -0.000071798   -0.000094050
  16   C   :   -0.000363784   -0.000218432    0.000086185
  17   C   :   -0.000646800    0.000456597    0.000629018
  18   O   :    0.000194070   -0.000259793   -0.000325862
  19   H   :   -0.000061495    0.000033730   -0.000022678
  20   H   :    0.000003964   -0.000037426    0.000003600
  21   H   :    0.000026529    0.000022234    0.000020422
  22   H   :    0.000021420    0.000032125   -0.000036388
  23   H   :   -0.000070619    0.000062702   -0.000055103
  24   H   :    0.000017932   -0.000029823   -0.000050804
  25   H   :   -0.000114490   -0.000075262    0.000112958
  26   H   :   -0.000124556    0.000031258   -0.000115248
  27   H   :   -0.000144154   -0.000074577    0.000014108
  28   H   :    0.000091087   -0.000003285    0.000110892
  29   H   :    0.000043332    0.000111157    0.000041892
  30   H   :   -0.000000229    0.000040518    0.000017593
  31   H   :    0.000034431    0.000023041    0.000014499
  32   H   :   -0.000007246    0.000026020    0.000008101
  33   H   :    0.000033766    0.000000461    0.000038524
  34   H   :    0.000071177    0.000089064   -0.000053734
  35   H   :    0.000095647    0.000057739    0.000005444
  36   H   :    0.000091492    0.000011125    0.000011730
  37   H   :    0.000042559   -0.000019604    0.000061197
  38   H   :   -0.000052766    0.000191853    0.000136255

Difference to translation invariance:
           :    0.0000319598   -0.0000420581    0.0001184656

Difference to rotation invariance:
           :    0.0003440349    0.0034792666    0.0018086754

Norm of the cartesian gradient     ...    0.0019420307
RMS gradient                       ...    0.0001818878
MAX gradient                       ...    0.0006468001

-------
TIMINGS
-------

Total SCF gradient time            ...       29.288 sec

One electron gradient       ....       0.241 sec  (  0.8%)
RI-J Coulomb gradient       ....       1.238 sec  (  4.2%)
COSX gradient               ....      19.227 sec  ( 65.6%)
XC gradient                 ....       6.940 sec  ( 23.7%)
CPCM gradient               ....       0.654 sec  (  2.2%)
   A-Matrix (El+Nuc)        ....       0.161 sec  (  0.5%)
   Potential                ....       0.493 sec  (  1.7%)

Maximum memory used throughout the entire SCFGRAD-calculation: 93.5 MB
------------------------------------------------------------------------------
                         ORCA GEOMETRY RELAXATION STEP
------------------------------------------------------------------------------

Reading the OPT-File                    .... done
Getting information on internals        .... done
Copying old internal coords+grads       .... done
Making the new internal coordinates     .... (new redundants).... done
Validating the new internal coordinates .... (new redundants).... done
Calculating the B-matrix                .... done
Calculating the G,G- and P matrices     .... done
Transforming gradient to internals      .... done
Projecting the internal gradient        .... done
Number of atoms                         ....  38
Number of internal coordinates          .... 174
Current Energy                          ....  -845.867105329 Eh
Current gradient norm                   ....     0.001942031 Eh/bohr
Maximum allowed component of the step   ....  0.300
Current trust radius                    ....  0.300
Updating the Hessian (BFGS)             .... done
Forming the augmented Hessian           .... done
Diagonalizing the augmented Hessian     .... done
Last element of RFO vector              ....  0.996379686
Lowest eigenvalues of augmented Hessian:
 -0.000022327  0.001135371  0.003325599  0.011925204  0.012029954
Length of the computed step             ....  0.085323726
The final length of the internal step   ....  0.085323726
Converting the step to cartesian space:
 Initial RMS(Int)=    0.0064683749
Transforming coordinates:
 Iter   0:  RMS(Cart)=    0.0141463637 RMS(Int)=    0.4760120748
 Iter   1:  RMS(Cart)=    0.0001301589 RMS(Int)=    0.0000918370
 Iter   2:  RMS(Cart)=    0.0000028981 RMS(Int)=    0.0000017120
 Iter   3:  RMS(Cart)=    0.0000000722 RMS(Int)=    0.0000000567
done
Storing new coordinates                 .... done

                                .--------------------.
          ----------------------|Geometry convergence|-------------------------
          Item                value                   Tolerance       Converged
          ---------------------------------------------------------------------
          Energy change      -0.0000196591            0.0000002000      NO
          RMS gradient        0.0001232264            0.0000080000      NO
          MAX gradient        0.0004394345            0.0000300000      NO
          RMS step            0.0064683749            0.0001000000      NO
          MAX step            0.0280245168            0.0002000000      NO
          ........................................................
          Max(Bonds)      0.0006      Max(Angles)    0.14
          Max(Dihed)        1.61      Max(Improp)    0.00
          ---------------------------------------------------------------------

The optimization has not yet converged - more geometry cycles are needed


    ---------------------------------------------------------------------------
                         Redundant Internal Coordinates
                            (Angstroem and degrees)

        Definition                    Value    dE/dq     Step     New-Value
    ----------------------------------------------------------------------------
     1. B(C   1,O   0)                1.3742  0.000169 -0.0004    1.3738   
     2. B(C   2,C   1)                1.4015 -0.000040 -0.0001    1.4014   
     3. B(O   3,C   2)                1.3782 -0.000120  0.0002    1.3785   
     4. B(C   4,O   3)                1.4350  0.000014  0.0001    1.4351   
     5. B(C   5,C   2)                1.3988 -0.000027  0.0002    1.3990   
     6. B(O   6,C   5)                1.3776 -0.000419  0.0006    1.3782   
     7. B(C   7,O   6)                1.4348 -0.000044  0.0002    1.4349   
     8. B(C   8,C   1)                1.4090 -0.000062  0.0002    1.4091   
     9. B(C   9,C   8)                1.5158 -0.000230  0.0005    1.5162   
    10. B(C  10,C   8)                1.4138 -0.000045 -0.0002    1.4136   
    11. B(C  11,C  10)                1.5251 -0.000194  0.0002    1.5253   
    12. B(C  12,C  11)                1.5176 -0.000030  0.0000    1.5176   
    13. B(C  13,C  12)                1.3481  0.000013 -0.0000    1.3481   
    14. B(C  14,C  13)                1.5117 -0.000036  0.0001    1.5119   
    15. B(C  15,C  13)                1.5107 -0.000075  0.0001    1.5109   
    16. B(C  16,C  10)                1.4094 -0.000361  0.0003    1.4097   
    17. B(C  16,C   5)                1.4013 -0.000161 -0.0000    1.4012   
    18. B(O  17,C  16)                1.3764  0.000233 -0.0002    1.3762   
    19. B(H  18,C   4)                1.0929  0.000004 -0.0000    1.0929   
    20. B(H  19,C   4)                1.0964  0.000010 -0.0000    1.0964   
    21. B(H  20,C   4)                1.0967  0.000006 -0.0000    1.0967   
    22. B(H  21,C   7)                1.0929 -0.000011  0.0000    1.0929   
    23. B(H  22,C   7)                1.0966 -0.000017  0.0000    1.0966   
    24. B(H  23,C   7)                1.0963 -0.000005  0.0000    1.0964   
    25. B(H  24,C   9)                1.0997  0.000031 -0.0000    1.0996   
    26. B(H  25,C   9)                1.0896 -0.000047  0.0001    1.0897   
    27. B(H  26,C   9)                1.0994  0.000027 -0.0000    1.0994   
    28. B(H  27,C  11)                1.0939  0.000011 -0.0000    1.0938   
    29. B(H  28,C  11)                1.0969 -0.000020 -0.0000    1.0969   
    30. B(H  29,C  12)                1.0912  0.000002 -0.0000    1.0912   
    31. B(H  30,C  14)                1.0948  0.000002  0.0000    1.0948   
    32. B(H  31,C  14)                1.0992  0.000015 -0.0000    1.0992   
    33. B(H  32,C  14)                1.0988 -0.000002  0.0000    1.0988   
    34. B(H  33,C  15)                1.0928 -0.000019  0.0000    1.0928   
    35. B(H  34,C  15)                1.0983  0.000013  0.0001    1.0984   
    36. B(H  35,C  15)                1.0992  0.000057 -0.0001    1.0991   
    37. B(H  36,O   0)                0.9706  0.000002  0.0000    0.9706   
    38. B(H  37,O  17)                0.9783  0.000112 -0.0002    0.9781   
    39. A(C   1,O   0,H  36)          109.49 -0.000021   -0.02    109.46   
    40. A(C   2,C   1,C   8)          121.20  0.000282   -0.06    121.14   
    41. A(O   0,C   1,C   8)          122.73 -0.000289    0.05    122.77   
    42. A(O   0,C   1,C   2)          116.07  0.000008    0.02    116.09   
    43. A(O   3,C   2,C   5)          120.15  0.000368   -0.06    120.09   
    44. A(C   1,C   2,C   5)          119.68 -0.000085    0.02    119.70   
    45. A(C   1,C   2,O   3)          120.12 -0.000282    0.04    120.17   
    46. A(C   2,O   3,C   4)          114.01 -0.000280    0.04    114.05   
    47. A(O   3,C   4,H  18)          106.46  0.000103   -0.03    106.43   
    48. A(H  18,C   4,H  19)          109.52 -0.000014    0.01    109.53   
    49. A(O   3,C   4,H  19)          110.86 -0.000003   -0.01    110.85   
    50. A(H  19,C   4,H  20)          109.58  0.000020    0.00    109.59   
    51. A(H  18,C   4,H  20)          109.44 -0.000030    0.01    109.45   
    52. A(O   3,C   4,H  20)          110.93 -0.000075    0.01    110.94   
    53. A(C   2,C   5,O   6)          119.72  0.000083   -0.01    119.71   
    54. A(O   6,C   5,C  16)          120.56  0.000199   -0.04    120.52   
    55. A(C   2,C   5,C  16)          119.70 -0.000283    0.05    119.75   
    56. A(C   5,O   6,C   7)          114.09  0.000421   -0.12    113.97   
    57. A(O   6,C   7,H  23)          110.94  0.000039   -0.02    110.93   
    58. A(H  22,C   7,H  23)          109.64  0.000085   -0.01    109.62   
    59. A(H  21,C   7,H  23)          109.47 -0.000021    0.01    109.48   
    60. A(H  21,C   7,H  22)          109.53  0.000073   -0.02    109.51   
    61. A(O   6,C   7,H  22)          110.79 -0.000150    0.03    110.81   
    62. A(O   6,C   7,H  21)          106.41 -0.000028    0.01    106.43   
    63. A(C   9,C   8,C  10)          124.10  0.000439   -0.07    124.04   
    64. A(C   1,C   8,C  10)          119.06 -0.000277    0.04    119.10   
    65. A(C   1,C   8,C   9)          116.84 -0.000163    0.02    116.86   
    66. A(H  25,C   9,H  26)          106.84  0.000117   -0.14    106.70   
    67. A(H  24,C   9,H  26)          107.15 -0.000085    0.06    107.20   
    68. A(H  24,C   9,H  25)          106.82 -0.000010    0.07    106.89   
    69. A(C   8,C   9,H  26)          111.18 -0.000064   -0.01    111.16   
    70. A(C   8,C   9,H  25)          113.15  0.000115   -0.04    113.11   
    71. A(C   8,C   9,H  24)          111.38 -0.000074    0.06    111.44   
    72. A(C   8,C  10,C  11)          123.61  0.000295    0.00    123.61   
    73. A(C  11,C  10,C  16)          117.11 -0.000261   -0.03    117.09   
    74. A(C   8,C  10,C  16)          119.26 -0.000033    0.03    119.29   
    75. A(C  10,C  11,C  12)          113.11 -0.000219   -0.02    113.09   
    76. A(H  27,C  11,H  28)          105.70 -0.000022   -0.00    105.70   
    77. A(C  10,C  11,H  28)          108.85  0.000140   -0.09    108.76   
    78. A(C  12,C  11,H  27)          108.37 -0.000029    0.13    108.50   
    79. A(C  10,C  11,H  27)          110.12  0.000111    0.01    110.13   
    80. A(C  12,C  11,H  28)          110.44  0.000033   -0.03    110.40   
    81. A(C  11,C  12,C  13)          128.25  0.000050    0.00    128.25   
    82. A(C  13,C  12,H  29)          117.47 -0.000016   -0.00    117.47   
    83. A(C  11,C  12,H  29)          114.28 -0.000034    0.00    114.28   
    84. A(C  14,C  13,C  15)          114.45 -0.000034   -0.02    114.43   
    85. A(C  12,C  13,C  15)          125.12  0.000061    0.02    125.14   
    86. A(C  12,C  13,C  14)          120.42 -0.000027   -0.00    120.42   
    87. A(H  31,C  14,H  32)          106.44 -0.000011    0.00    106.44   
    88. A(C  13,C  14,H  32)          110.91  0.000085   -0.02    110.90   
    89. A(H  30,C  14,H  31)          108.27 -0.000025    0.02    108.28   
    90. A(C  13,C  14,H  31)          110.60 -0.000050    0.01    110.61   
    91. A(C  13,C  14,H  30)          112.00  0.000030   -0.01    111.99   
    92. A(H  30,C  14,H  32)          108.42 -0.000034   -0.01    108.42   
    93. A(H  34,C  15,H  35)          106.37 -0.000074    0.02    106.40   
    94. A(H  33,C  15,H  35)          107.83 -0.000044    0.02    107.85   
    95. A(C  13,C  15,H  35)          109.93 -0.000085    0.00    109.93   
    96. A(H  33,C  15,H  34)          108.28 -0.000009   -0.02    108.26   
    97. A(C  13,C  15,H  34)          110.46  0.000003    0.00    110.46   
    98. A(C  13,C  15,H  33)          113.67  0.000191   -0.03    113.64   
    99. A(C  10,C  16,O  17)          122.27 -0.000328    0.00    122.27   
   100. A(C   5,C  16,O  17)          116.63 -0.000068    0.07    116.71   
   101. A(C   5,C  16,C  10)          121.07  0.000396   -0.08    120.99   
   102. A(C  16,O  17,H  37)          108.09 -0.000383    0.03    108.12   
   103. D(C   2,C   1,O   0,H  36)   -179.29 -0.000062    0.48   -178.81   
   104. D(C   8,C   1,O   0,H  36)      1.10 -0.000049    0.38      1.49   
   105. D(O   3,C   2,C   1,O   0)     -2.69  0.000028   -0.15     -2.84   
   106. D(C   5,C   2,C   1,C   8)     -0.76 -0.000008   -0.02     -0.78   
   107. D(O   3,C   2,C   1,C   8)    176.93  0.000013   -0.06    176.88   
   108. D(C   5,C   2,C   1,O   0)    179.62  0.000007   -0.12    179.50   
   109. D(C   4,O   3,C   2,C   5)    -89.27  0.000020    0.14    -89.12   
   110. D(C   4,O   3,C   2,C   1)     93.05  0.000009    0.17     93.22   
   111. D(H  20,C   4,O   3,C   2)    -59.75  0.000070   -0.08    -59.83   
   112. D(H  18,C   4,O   3,C   2)   -178.73  0.000085   -0.08   -178.81   
   113. D(H  19,C   4,O   3,C   2)     62.24  0.000042   -0.07     62.17   
   114. D(O   6,C   5,C   2,O   3)      5.06 -0.000019   -0.00      5.06   
   115. D(C  16,C   5,C   2,C   1)      1.18 -0.000002   -0.05      1.12   
   116. D(C  16,C   5,C   2,O   3)   -176.52 -0.000008   -0.03   -176.54   
   117. D(O   6,C   5,C   2,C   1)   -177.25 -0.000012   -0.03   -177.28   
   118. D(C   7,O   6,C   5,C  16)     88.89 -0.000060    0.42     89.31   
   119. D(C   7,O   6,C   5,C   2)    -92.70 -0.000057    0.40    -92.30   
   120. D(H  23,C   7,O   6,C   5)    -60.72 -0.000024    0.10    -60.62   
   121. D(H  22,C   7,O   6,C   5)     61.29  0.000008    0.09     61.38   
   122. D(H  21,C   7,O   6,C   5)   -179.72 -0.000003    0.09   -179.63   
   123. D(C  10,C   8,C   1,C   2)      0.86 -0.000001    0.17      1.03   
   124. D(C   9,C   8,C   1,C   2)   -179.72 -0.000015    0.17   -179.55   
   125. D(C   9,C   8,C   1,O   0)     -0.12 -0.000030    0.26      0.14   
   126. D(C  10,C   8,C   1,O   0)   -179.55 -0.000016    0.26   -179.29   
   127. D(H  26,C   9,C   8,C  10)   -121.68 -0.000080   -1.39   -123.07   
   128. D(H  26,C   9,C   8,C   1)     58.93 -0.000060   -1.39     57.54   
   129. D(H  25,C   9,C   8,C  10)     -1.45  0.000105   -1.61     -3.05   
   130. D(H  25,C   9,C   8,C   1)    179.16  0.000125   -1.60    177.56   
   131. D(H  24,C   9,C   8,C  10)    118.90  0.000120   -1.50    117.41   
   132. D(H  24,C   9,C   8,C   1)    -60.49  0.000139   -1.49    -61.98   
   133. D(C  11,C  10,C   8,C   1)    177.37  0.000069   -0.33    177.04   
   134. D(C  16,C  10,C   8,C   9)    179.25  0.000035   -0.23    179.02   
   135. D(C  16,C  10,C   8,C   1)     -1.36  0.000015   -0.24     -1.60   
   136. D(C  11,C  10,C   8,C   9)     -2.02  0.000088   -0.33     -2.34   
   137. D(H  28,C  11,C  10,C  16)     61.43  0.000022   -0.67     60.77   
   138. D(H  28,C  11,C  10,C   8)   -117.32 -0.000033   -0.58   -117.90   
   139. D(H  27,C  11,C  10,C  16)    176.88  0.000135   -0.71    176.16   
   140. D(H  27,C  11,C  10,C   8)     -1.88  0.000080   -0.62     -2.50   
   141. D(C  12,C  11,C  10,C  16)    -61.71  0.000027   -0.55    -62.26   
   142. D(C  12,C  11,C  10,C   8)    119.53 -0.000028   -0.46    119.07   
   143. D(H  29,C  12,C  11,H  28)   -170.11 -0.000063    0.07   -170.04   
   144. D(H  29,C  12,C  11,H  27)     74.55 -0.000037    0.01     74.56   
   145. D(H  29,C  12,C  11,C  10)    -47.84 -0.000012   -0.08    -47.93   
   146. D(C  13,C  12,C  11,H  28)     11.10 -0.000050   -0.13     10.97   
   147. D(C  13,C  12,C  11,H  27)   -104.24 -0.000024   -0.19   -104.43   
   148. D(C  13,C  12,C  11,C  10)    133.36  0.000001   -0.28    133.09   
   149. D(C  15,C  13,C  12,H  29)   -178.79 -0.000016   -0.04   -178.83   
   150. D(C  15,C  13,C  12,C  11)     -0.03 -0.000030    0.16      0.13   
   151. D(C  14,C  13,C  12,H  29)     -0.20 -0.000011   -0.02     -0.22   
   152. D(C  14,C  13,C  12,C  11)    178.56 -0.000024    0.18    178.74   
   153. D(H  32,C  14,C  13,C  15)    -58.92  0.000006    0.25    -58.68   
   154. D(H  32,C  14,C  13,C  12)    122.34 -0.000000    0.23    122.58   
   155. D(H  31,C  14,C  13,C  15)     58.93  0.000015    0.25     59.18   
   156. D(H  31,C  14,C  13,C  12)   -119.80  0.000009    0.24   -119.57   
   157. D(H  30,C  14,C  13,C  15)    179.79 -0.000031    0.27    180.06   
   158. D(H  30,C  14,C  13,C  12)      1.06 -0.000037    0.26      1.32   
   159. D(H  35,C  15,C  13,C  14)    -63.54  0.000058    0.96    -62.57   
   160. D(H  35,C  15,C  13,C  12)    115.13  0.000063    0.98    116.10   
   161. D(H  34,C  15,C  13,C  14)     53.55 -0.000082    1.00     54.54   
   162. D(H  34,C  15,C  13,C  12)   -127.79 -0.000076    1.01   -126.78   
   163. D(H  33,C  15,C  13,C  14)    175.49  0.000045    0.96    176.45   
   164. D(H  33,C  15,C  13,C  12)     -5.84  0.000051    0.97     -4.87   
   165. D(C  10,C  16,C   5,C   2)     -1.73  0.000005   -0.01     -1.74   
   166. D(O  17,C  16,C  10,C  11)      0.97 -0.000051    0.23      1.21   
   167. D(O  17,C  16,C  10,C   8)    179.79  0.000006    0.15    179.93   
   168. D(C   5,C  16,C  10,C  11)   -176.99 -0.000065    0.25   -176.74   
   169. D(C   5,C  16,C  10,C   8)      1.82 -0.000008    0.16      1.98   
   170. D(O  17,C  16,C   5,O   6)     -1.39  0.000006   -0.02     -1.41   
   171. D(O  17,C  16,C   5,C   2)   -179.80 -0.000003    0.00   -179.80   
   172. D(C  10,C  16,C   5,O   6)    176.69  0.000013   -0.03    176.65   
   173. D(H  37,O  17,C  16,C  10)     27.31 -0.000048    0.35     27.66   
   174. D(H  37,O  17,C  16,C   5)   -154.64 -0.000025    0.34   -154.30   
    ----------------------------------------------------------------------------

         *************************************************************
         *                GEOMETRY OPTIMIZATION CYCLE  17            *
         *************************************************************
---------------------------------
CARTESIAN COORDINATES (ANGSTROEM)
---------------------------------
  O    -16.680454   -1.844913    2.217264
  C    -15.510100   -2.043404    1.525649
  C    -15.311017   -3.330232    1.007616
  O    -16.232034   -4.325977    1.253308
  C    -17.233923   -4.460319    0.234588
  C    -14.149258   -3.612949    0.281283
  O    -13.979123   -4.861869   -0.276047
  C    -13.274181   -5.785049    0.566447
  C    -14.550740   -1.027678    1.342434
  C    -14.860358    0.325273    1.952816
  C    -13.379773   -1.313218    0.603839
  C    -12.307001   -0.275999    0.287611
  C    -10.948958   -0.629236    0.865486
  C     -9.748036   -0.598181    0.253813
  C     -8.492593   -0.963244    1.013010
  C     -9.513297   -0.186802   -1.180879
  C    -13.183654   -2.614256    0.097854
  O    -12.067666   -2.959160   -0.629918
  H    -17.902669   -5.260229    0.562284
  H    -16.780093   -4.732433   -0.725654
  H    -17.804685   -3.530722    0.121183
  H    -13.203782   -6.721661    0.007654
  H    -13.822062   -5.956301    1.500857
  H    -12.266268   -5.417672    0.792643
  H    -15.770488    0.763488    1.518336
  H    -14.060493    1.051576    1.811024
  H    -15.024392    0.243487    3.036820
  H    -12.604630    0.703076    0.673968
  H    -12.240447   -0.157916   -0.800857
  H    -10.971879   -0.928620    1.914536
  H     -8.708402   -1.255511    2.045739
  H     -7.792711   -0.115933    1.033515
  H     -7.963977   -1.791427    0.521071
  H    -10.433281    0.014886   -1.735036
  H     -8.952292   -0.964524   -1.716479
  H     -8.894208    0.720712   -1.213905
  H    -16.727702   -0.922265    2.514993
  H    -11.331708   -2.378020   -0.351980

----------------------------
CARTESIAN COORDINATES (A.U.)
----------------------------
  NO LB      ZA    FRAG     MASS         X           Y           Z
   0 O     8.0000    0    15.999  -31.521490   -3.486380    4.190022
   1 C     6.0000    0    12.011  -29.309841   -3.861473    2.883058
   2 C     6.0000    0    12.011  -28.933629   -6.293226    1.904117
   3 O     8.0000    0    15.999  -30.674099   -8.174912    2.368409
   4 C     6.0000    0    12.011  -32.567395   -8.428782    0.443307
   5 C     6.0000    0    12.011  -26.738223   -6.827484    0.531548
   6 O     8.0000    0    15.999  -26.416714   -9.187600   -0.521653
   7 C     6.0000    0    12.011  -25.084567  -10.932158    1.070429
   8 C     6.0000    0    12.011  -27.496914   -1.942030    2.536834
   9 C     6.0000    0    12.011  -28.082007    0.614677    3.690287
  10 C     6.0000    0    12.011  -25.284107   -2.481623    1.141091
  11 C     6.0000    0    12.011  -23.256862   -0.521562    0.543506
  12 C     6.0000    0    12.011  -20.690532   -1.189084    1.635532
  13 C     6.0000    0    12.011  -18.421118   -1.130399    0.479638
  14 C     6.0000    0    12.011  -16.048674   -1.820267    1.914311
  15 C     6.0000    0    12.011  -17.977525   -0.353005   -2.231537
  16 C     6.0000    0    12.011  -24.913496   -4.940228    0.184917
  17 O     8.0000    0    15.999  -22.804583   -5.592001   -1.190372
  18 H     1.0000    0     1.008  -33.831142   -9.940392    1.062563
  19 H     1.0000    0     1.008  -31.709780   -8.943002   -1.371287
  20 H     1.0000    0     1.008  -33.645979   -6.672098    0.229003
  21 H     1.0000    0     1.008  -24.951532  -12.702098    0.014465
  22 H     1.0000    0     1.008  -26.119911  -11.255778    2.836209
  23 H     1.0000    0     1.008  -23.179886  -10.237916    1.497879
  24 H     1.0000    0     1.008  -29.801903    1.442784    2.869240
  25 H     1.0000    0     1.008  -26.570481    1.987191    3.422340
  26 H     1.0000    0     1.008  -28.391987    0.460123    5.738758
  27 H     1.0000    0     1.008  -23.819299    1.328621    1.273614
  28 H     1.0000    0     1.008  -23.131093   -0.298419   -1.513400
  29 H     1.0000    0     1.008  -20.733846   -1.754837    3.617949
  30 H     1.0000    0     1.008  -16.456494   -2.372572    3.865887
  31 H     1.0000    0     1.008  -14.726089   -0.219082    1.953060
  32 H     1.0000    0     1.008  -15.049735   -3.385307    0.984682
  33 H     1.0000    0     1.008  -19.716044    0.028131   -3.278743
  34 H     1.0000    0     1.008  -16.917379   -1.822687   -3.243675
  35 H     1.0000    0     1.008  -16.807617    1.361948   -2.293948
  36 H     1.0000    0     1.008  -31.610776   -1.742829    4.752647
  37 H     1.0000    0     1.008  -21.413825   -4.493806   -0.665145

--------------------------------
INTERNAL COORDINATES (ANGSTROEM)
--------------------------------
 O      0   0   0     0.000000000000     0.00000000     0.00000000
 C      1   0   0     1.373848783587     0.00000000     0.00000000
 C      2   1   0     1.401398672465   116.08943741     0.00000000
 O      3   2   1     1.378457874740   120.16567726   357.16507341
 C      4   3   2     1.435137669049   114.05065509    93.22283432
 C      3   2   1     1.398989990627   119.69971462   179.50343665
 O      6   3   2     1.378173372721   119.70973347   182.71856555
 C      7   6   3     1.434922007336   113.96879306   267.70228248
 C      2   1   3     1.409126093555   122.77132266   180.29432997
 C      9   2   1     1.516214386365   116.86147136     0.14250469
 C      9   2   1     1.413584097157   119.09766586   180.71948661
 C     11   9   2     1.525340499737   123.61137713   177.03815995
 C     12  11   9     1.517563139878   113.08825092   119.07328174
 C     13  12  11     1.348080882409   128.24724230   133.08591439
 C     14  13  12     1.511882050593   120.41973252   178.73597616
 C     14  13  12     1.510852841750   125.13776848     0.13288350
 C      6   3   2     1.401222722117   119.74831272     1.12192354
 O     17   6   3     1.376241567563   116.70558659   180.19921537
 H      5   4   3     1.092914266137   106.43020828   181.19174484
 H      5   4   3     1.096390565614   110.85203710    62.16553401
 H      5   4   3     1.096713663042   110.93903746   300.17082515
 H      8   7   6     1.092907352583   106.42788618   180.37100465
 H      8   7   6     1.096642082346   110.81215993    61.38466208
 H      8   7   6     1.096366854861   110.92784216   299.37906916
 H     10   9   2     1.099609803677   111.44204586   298.01669009
 H     10   9   2     1.089680767096   113.10897252   177.55679480
 H     10   9   2     1.099391528107   111.16291326    57.53855821
 H     12  11   9     1.093820044640   110.12458815   357.49815723
 H     12  11   9     1.096875231652   108.75998759   242.10092019
 H     13  12  11     1.091174431527   114.27755782   312.07270257
 H     15  14  13     1.094770847376   111.99137089     1.31635663
 H     15  14  13     1.099177311450   110.60767704   240.43127963
 H     15  14  13     1.098784054902   110.89568920   122.57605203
 H     16  14  13     1.092767507318   113.64085897   355.12490457
 H     16  14  13     1.098383247368   110.46335123   233.22087851
 H     16  14  13     1.099065075970   109.93049172   116.10334177
 H      1   2   3     0.970645507266   109.46395162   181.19170396
 H     18  17   6     0.978062596642   108.11885332   205.69716407

---------------------------
INTERNAL COORDINATES (A.U.)
---------------------------
 O      0   0   0     0.000000000000     0.00000000     0.00000000
 C      1   0   0     2.596197950400     0.00000000     0.00000000
 C      2   1   0     2.648259695400   116.08943741     0.00000000
 O      3   2   1     2.604907870406   120.16567726   357.16507341
 C      4   3   2     2.712017158978   114.05065509    93.22283432
 C      3   2   1     2.643707946381   119.69971462   179.50343665
 O      6   3   2     2.604370239505   119.70973347   182.71856555
 C      7   6   3     2.711609617401   113.96879306   267.70228248
 C      2   1   3     2.662862404981   122.77132266   180.29432997
 C      9   2   1     2.865229950542   116.86147136     0.14250469
 C      9   2   1     2.671286810893   119.09766586   180.71948661
 C     11   9   2     2.882475805482   123.61137713   177.03815995
 C     12  11   9     2.867778725303   113.08825092   119.07328174
 C     13  12  11     2.547503674128   128.24724230   133.08591439
 C     14  13  12     2.857043022412   120.41973252   178.73597616
 C     14  13  12     2.855098099565   125.13776848     0.13288350
 C      6   3   2     2.647927197429   119.74831272     1.12192354
 O     17   6   3     2.600719656812   116.70558659   180.19921537
 H      5   4   3     2.065308650854   106.43020828   181.19174484
 H      5   4   3     2.071877904826   110.85203710    62.16553401
 H      5   4   3     2.072488470480   110.93903746   300.17082515
 H      8   7   6     2.065295586130   106.42788618   180.37100465
 H      8   7   6     2.072353202568   110.81215993    61.38466208
 H      8   7   6     2.071833097996   110.92784216   299.37906916
 H     10   9   2     2.077961383125   111.44204586   298.01669009
 H     10   9   2     2.059198223212   113.10897252   177.55679480
 H     10   9   2     2.077548902076   111.16291326    57.53855821
 H     12  11   9     2.067020324162   110.12458815   357.49815723
 H     12  11   9     2.072793790904   108.75998759   242.10092019
 H     13  12  11     2.062020839923   114.27755782   312.07270257
 H     15  14  13     2.068817080941   111.99137089     1.31635663
 H     15  14  13     2.077144091261   110.60767704   240.43127963
 H     15  14  13     2.076400944084   110.89568920   122.57605203
 H     16  14  13     2.065031316878   113.64085897   355.12490457
 H     16  14  13     2.075643527613   110.46335123   233.22087851
 H     16  14  13     2.076931996941   109.93049172   116.10334177
 H      1   2   3     1.834254181853   109.46395162   181.19170396
 H     18  17   6     1.848270449486   108.11885332   205.69716407


           ************************************************************
           *        Program running with 4 parallel MPI-processes     *
           *              working on a common directory               *
           ************************************************************
------------------------------------------------------------------------------
                   ___                                                        
                  /   \      - P O W E R E D   B Y -                         
                 /     \                                                     
                 |  |  |   _    _      __       _____    __    __             
                 |  |  |  | |  | |    /  \     |  _  \  |  |  /  |          
                  \  \/   | |  | |   /    \    | | | |  |  | /  /          
                 / \  \   | |__| |  /  /\  \   | |_| |  |  |/  /          
                |  |  |   |  __  | /  /__\  \  |    /   |      \           
                |  |  |   | |  | | |   __   |  |    \   |  |\   \          
                \     /   | |  | | |  |  |  |  | |\  \  |  | \   \       
                 \___/    |_|  |_| |__|  |__|  |_| \__\ |__|  \__/        
                                                                              
                      - O R C A' S   B I G   F R I E N D -                    
                                      &                                       
                       - I N T E G R A L  F E E D E R -                       
                                                                              
 v1 FN, 2020, v2 2021                                                         
------------------------------------------------------------------------------


Reading SHARK input file UQ1_2e_2H_B3LYP_631Gd_opt.SHARKINP.tmp ... ok
----------------------
SHARK INTEGRAL PACKAGE
----------------------

Number of atoms                             ...     38
Number of basis functions                   ...    292
Number of shells                            ...    148
Maximum angular momentum                    ...      2
Integral batch strategy                     ... SHARK/LIBINT Hybrid
RI-J (if used) integral strategy            ... SPLIT-RIJ (Revised 2003 algorithm where possible)
Printlevel                                  ...      1
Contraction scheme used                     ... SEGMENTED contraction
Coulomb Range Separation                    ... NOT USED
Exchange Range Separation                   ... NOT USED
Finite Nucleus Model                        ... NOT USED
Auxiliary Coulomb fitting basis             ... AVAILABLE
   # of basis functions in Aux-J            ...   1102
   # of shells in Aux-J                     ...    370
   Maximum angular momentum in Aux-J        ...      4
Auxiliary J/K fitting basis                 ... NOT available
Auxiliary Correlation fitting basis         ... NOT available
Auxiliary 'external' fitting basis          ... NOT available
Integral threshold                          ...     2.500000e-11
Primitive cut-off                           ...     2.500000e-12
Primitive pair pre-selection threshold      ...     2.500000e-12

Calculating pre-screening integrals         ... done (  0.1 sec) Dimension = 148
Organizing shell pair data                  ... done (  0.0 sec)
Shell pair information
Total number of shell pairs                 ...     11026
Shell pairs after pre-screening             ...      8464
Total number of primitive shell pairs       ...     61863
Primitive shell pairs kept                  ...     26746
          la=0 lb=0:   3225 shell pairs
          la=1 lb=0:   2805 shell pairs
          la=1 lb=1:    601 shell pairs
          la=2 lb=0:   1178 shell pairs
          la=2 lb=1:    537 shell pairs
          la=2 lb=2:    118 shell pairs

Calculating one electron integrals          ... done (  0.0 sec)
Calculating RI/J V-Matrix + Cholesky decomp.... done (  0.0 sec)
Calculating Nuclear repulsion               ... done (  0.0 sec) ENN=   1381.230425102354 Eh

SHARK setup successfully completed in   0.3 seconds

Maximum memory used throughout the entire GTOINT-calculation: 20.5 MB
[1717823764.604105] [eu-a2p-349:98437:0]          mpool.c:38   UCX  WARN  object 0x25c4340 was not returned to mpool ucp_requests
[1717823764.604124] [eu-a2p-349:98437:0]          mpool.c:38   UCX  WARN  object 0x25c4500 was not returned to mpool ucp_requests
[1717823764.604128] [eu-a2p-349:98437:0]          mpool.c:38   UCX  WARN  object 0x25c46c0 was not returned to mpool ucp_requests
[1717823764.604130] [eu-a2p-349:98437:0]          mpool.c:38   UCX  WARN  object 0x25c4880 was not returned to mpool ucp_requests
[1717823764.604133] [eu-a2p-349:98437:0]          mpool.c:38   UCX  WARN  object 0x25c4a40 was not returned to mpool ucp_requests
[1717823764.604135] [eu-a2p-349:98437:0]          mpool.c:38   UCX  WARN  object 0x25c4c00 was not returned to mpool ucp_requests
[1717823764.604137] [eu-a2p-349:98437:0]          mpool.c:38   UCX  WARN  object 0x25c4dc0 was not returned to mpool ucp_requests
[1717823764.604139] [eu-a2p-349:98437:0]          mpool.c:38   UCX  WARN  object 0x25c4f80 was not returned to mpool ucp_requests
[1717823764.604142] [eu-a2p-349:98437:0]          mpool.c:38   UCX  WARN  object 0x25c5140 was not returned to mpool ucp_requests
[1717823764.604144] [eu-a2p-349:98437:0]          mpool.c:38   UCX  WARN  object 0x25c5300 was not returned to mpool ucp_requests
[1717823764.604146] [eu-a2p-349:98437:0]          mpool.c:38   UCX  WARN  object 0x25c54c0 was not returned to mpool ucp_requests
[1717823764.604149] [eu-a2p-349:98437:0]          mpool.c:38   UCX  WARN  object 0x25c5680 was not returned to mpool ucp_requests
[1717823764.604151] [eu-a2p-349:98437:0]          mpool.c:38   UCX  WARN  object 0x25c5840 was not returned to mpool ucp_requests
[1717823764.604153] [eu-a2p-349:98437:0]          mpool.c:38   UCX  WARN  object 0x25c5a00 was not returned to mpool ucp_requests
[1717823764.604155] [eu-a2p-349:98437:0]          mpool.c:38   UCX  WARN  object 0x25c5bc0 was not returned to mpool ucp_requests
[1717823764.604158] [eu-a2p-349:98437:0]          mpool.c:38   UCX  WARN  object 0x25c5d80 was not returned to mpool ucp_requests
[1717823764.604160] [eu-a2p-349:98437:0]          mpool.c:38   UCX  WARN  object 0x25c5f40 was not returned to mpool ucp_requests
[1717823764.604409] [eu-a2p-349:98436:0]          mpool.c:38   UCX  WARN  object 0x36f1340 was not returned to mpool ucp_requests
[1717823764.604429] [eu-a2p-349:98436:0]          mpool.c:38   UCX  WARN  object 0x36f1500 was not returned to mpool ucp_requests
[1717823764.604434] [eu-a2p-349:98436:0]          mpool.c:38   UCX  WARN  object 0x36f16c0 was not returned to mpool ucp_requests
[1717823764.604437] [eu-a2p-349:98436:0]          mpool.c:38   UCX  WARN  object 0x36f1880 was not returned to mpool ucp_requests
[1717823764.604440] [eu-a2p-349:98436:0]          mpool.c:38   UCX  WARN  object 0x36f1a40 was not returned to mpool ucp_requests
[1717823764.604442] [eu-a2p-349:98436:0]          mpool.c:38   UCX  WARN  object 0x36f1c00 was not returned to mpool ucp_requests
[1717823764.604445] [eu-a2p-349:98436:0]          mpool.c:38   UCX  WARN  object 0x36f1dc0 was not returned to mpool ucp_requests
[1717823764.604448] [eu-a2p-349:98436:0]          mpool.c:38   UCX  WARN  object 0x36f1f80 was not returned to mpool ucp_requests
[1717823764.604451] [eu-a2p-349:98436:0]          mpool.c:38   UCX  WARN  object 0x36f2140 was not returned to mpool ucp_requests
[1717823764.604454] [eu-a2p-349:98436:0]          mpool.c:38   UCX  WARN  object 0x36f2300 was not returned to mpool ucp_requests
[1717823764.604456] [eu-a2p-349:98436:0]          mpool.c:38   UCX  WARN  object 0x36f24c0 was not returned to mpool ucp_requests
[1717823764.604459] [eu-a2p-349:98436:0]          mpool.c:38   UCX  WARN  object 0x36f2680 was not returned to mpool ucp_requests
[1717823764.604463] [eu-a2p-349:98436:0]          mpool.c:38   UCX  WARN  object 0x36f2840 was not returned to mpool ucp_requests
[1717823764.604466] [eu-a2p-349:98436:0]          mpool.c:38   UCX  WARN  object 0x36f2a00 was not returned to mpool ucp_requests
[1717823764.604469] [eu-a2p-349:98436:0]          mpool.c:38   UCX  WARN  object 0x36f2bc0 was not returned to mpool ucp_requests
[1717823764.604472] [eu-a2p-349:98436:0]          mpool.c:38   UCX  WARN  object 0x36f2d80 was not returned to mpool ucp_requests
[1717823764.604475] [eu-a2p-349:98436:0]          mpool.c:38   UCX  WARN  object 0x36f2f40 was not returned to mpool ucp_requests
[1717823764.608584] [eu-a2p-349:98435:0]          mpool.c:38   UCX  WARN  object 0x41c1340 was not returned to mpool ucp_requests
[1717823764.608602] [eu-a2p-349:98435:0]          mpool.c:38   UCX  WARN  object 0x41c1500 was not returned to mpool ucp_requests
[1717823764.608606] [eu-a2p-349:98435:0]          mpool.c:38   UCX  WARN  object 0x41c16c0 was not returned to mpool ucp_requests
[1717823764.608609] [eu-a2p-349:98435:0]          mpool.c:38   UCX  WARN  object 0x41c1880 was not returned to mpool ucp_requests
[1717823764.608611] [eu-a2p-349:98435:0]          mpool.c:38   UCX  WARN  object 0x41c1a40 was not returned to mpool ucp_requests
[1717823764.608613] [eu-a2p-349:98435:0]          mpool.c:38   UCX  WARN  object 0x41c1dc0 was not returned to mpool ucp_requests
[1717823764.608616] [eu-a2p-349:98435:0]          mpool.c:38   UCX  WARN  object 0x41c1f80 was not returned to mpool ucp_requests
[1717823764.608618] [eu-a2p-349:98435:0]          mpool.c:38   UCX  WARN  object 0x41c2140 was not returned to mpool ucp_requests


           ************************************************************
           *        Program running with 4 parallel MPI-processes     *
           *              working on a common directory               *
           ************************************************************

Diagonalization of the overlap matrix:
Smallest eigenvalue                        ... 2.972e-04
Time for diagonalization                   ...    0.011 sec
Threshold for overlap eigenvalues          ... 1.000e-08
Number of eigenvalues below threshold      ... 0
Time for construction of square roots      ...    0.005 sec
Total time needed                          ...    0.016 sec

-------------------
DFT GRID GENERATION
-------------------

General Integration Accuracy     IntAcc      ... 4.959
Radial Grid Type                 RadialGrid  ... OptM3 with GC (2021)
Angular Grid (max. ang.)         AngularGrid ... 6 (Lebedev-590)
Angular grid pruning method      GridPruning ... 4 (adaptive)
Weight generation scheme         WeightScheme... Becke
Basis function cutoff            BFCut       ... 1.0000e-11
Integration weight cutoff        WCut        ... 1.0000e-14
Angular grids for H and He will be reduced by one unit
Partially contracted basis set               ... off
Rotationally invariant grid construction     ... off

Total number of grid points                  ...   427046
Total number of batches                      ...     6692
Average number of points per batch           ...       63
Average number of grid points per atom       ...    11238
Time for grid setup =    5.235 sec

--------------------
COSX GRID GENERATION
--------------------

GRIDX 1
-------
General Integration Accuracy     IntAcc      ... 4.020
Radial Grid Type                 RadialGrid  ... OptM3 with GC (2021)
Angular Grid (max. ang.)         AngularGrid ... 2 (Lebedev-110)
Angular grid pruning method      GridPruning ... 4 (adaptive)
Weight generation scheme         WeightScheme... Becke
Basis function cutoff            BFCut       ... 1.0000e-11
Integration weight cutoff        WCut        ... 1.0000e-14
Angular grids for H and He will be reduced by one unit
Partially contracted basis set               ... on
Rotationally invariant grid construction     ... off

Total number of grid points                  ...    46490
Total number of batches                      ...      746
Average number of points per batch           ...       62
Average number of grid points per atom       ...     1223
UseSFitting                                  ... on

GRIDX 2
-------
General Integration Accuracy     IntAcc      ... 4.338
Radial Grid Type                 RadialGrid  ... OptM3 with GC (2021)
Angular Grid (max. ang.)         AngularGrid ... 3 (Lebedev-194)
Angular grid pruning method      GridPruning ... 4 (adaptive)
Weight generation scheme         WeightScheme... Becke
Basis function cutoff            BFCut       ... 1.0000e-11
Integration weight cutoff        WCut        ... 1.0000e-14
Angular grids for H and He will be reduced by one unit
Partially contracted basis set               ... on
Rotationally invariant grid construction     ... off

Total number of grid points                  ...   101431
Total number of batches                      ...     1605
Average number of points per batch           ...       63
Average number of grid points per atom       ...     2669
UseSFitting                                  ... on

GRIDX 3
-------
General Integration Accuracy     IntAcc      ... 4.871
Radial Grid Type                 RadialGrid  ... OptM3 with GC (2021)
Angular Grid (max. ang.)         AngularGrid ... 4 (Lebedev-302)
Angular grid pruning method      GridPruning ... 4 (adaptive)
Weight generation scheme         WeightScheme... Becke
Basis function cutoff            BFCut       ... 1.0000e-11
Integration weight cutoff        WCut        ... 1.0000e-14
Angular grids for H and He will be reduced by one unit
Partially contracted basis set               ... on
Rotationally invariant grid construction     ... off

Total number of grid points                  ...   193738
Total number of batches                      ...     3045
Average number of points per batch           ...       63
Average number of grid points per atom       ...     5098
UseSFitting                                  ... on

Time for X-Grid setup             =    2.584 sec


--------------------
CPCM SOLVATION MODEL
--------------------
CPCM parameters:
  Epsilon                                         ...      80.4000
  Refrac                                          ...       1.3300
  Rsolv                                           ...       1.3000
  Surface type                                    ... GAUSSIAN VDW
  Epsilon function type                           ...         CPCM
Radii:
 Radius for O  used is    3.4469 Bohr (=   1.8240 Ang.)
 Radius for C  used is    3.8550 Bohr (=   2.0400 Ang.)
 Radius for H  used is    2.4944 Bohr (=   1.3200 Ang.)
Calculating surface                               ...        done! (  0.0s)
GEPOL surface points                              ...         1997
GEPOL Volume                                      ...    2107.3106
GEPOL Surface-area                                ...    1115.4484
Calculating surface distance matrix               ...        done! (  0.0s)
Performing Cholesky decomposition & store         ...        done! (  0.1s)
Overall time for CPCM initialization              ...                 0.1s
--------------
SCF ITERATIONS
--------------
ITER       Energy         Delta-E        Max-DP      RMS-DP      [F,P]     Damp
               ***  Starting incremental Fock matrix formation  ***
                      *** Initiating the SOSCF procedure ***
                      *** Re-Reading the Fockian *** 
                      *** Removing any level shift *** 
ITER      Energy       Delta-E        Grad      Rot      Max-DP    RMS-DP
  0   -845.86680197 -845.8668019694  0.001320  0.001320  0.004141  0.000079
               *** Restarting incremental Fock matrix formation ***
  1   -845.86708247  -0.0002804974  0.000387  0.000740  0.002234  0.000043
  2   -845.86711394  -0.0000314717  0.000052  0.000198  0.000407  0.000010
  3   -845.86711382   0.0000001196  0.000101  0.000135  0.000261  0.000005
  4   -845.86711460  -0.0000007779  0.000017  0.000054  0.000089  0.000002
  5   -845.86711459   0.0000000081  0.000020  0.000031  0.000050  0.000001
  6   -845.86711461  -0.0000000254  0.000003  0.000008  0.000014  0.000000
                  ***Gradient check signals convergence***
              ***Rediagonalizing the Fockian in SOSCF/NRSCF***

               *****************************************************
               *                     SUCCESS                       *
               *           SCF CONVERGED AFTER   7 CYCLES          *
               *****************************************************

Old exchange energy                            =    -22.542646658 Eh
New exchange energy                            =    -22.542651659 Eh
Exchange energy change after final integration =     -0.000005001 Eh
Total energy after final integration           =   -845.867119611 Eh
Final COS-X integration done in                =    15.934 sec
Total Energy       :         -845.86711961 Eh          -23017.21450 eV
  Last Energy change         ...    3.8755e-09  Tolerance :   1.0000e-08
  Last MAX-Density change    ...    4.4409e-15  Tolerance :   1.0000e-07
             **** THE GBW FILE WAS UPDATED (UQ1_2e_2H_B3LYP_631Gd_opt.gbw) ****
             **** DENSITY UQ1_2e_2H_B3LYP_631Gd_opt.scfp WAS UPDATED ****
             **** ENERGY FILE WAS UPDATED (UQ1_2e_2H_B3LYP_631Gd_opt.en.tmp) ****
             **** THE GBW FILE WAS UPDATED (UQ1_2e_2H_B3LYP_631Gd_opt.gbw) ****
             **** DENSITY UQ1_2e_2H_B3LYP_631Gd_opt.scfp WAS UPDATED ****
Total SCF time: 0 days 0 hours 1 min 29 sec 

Maximum memory used throughout the entire SCF-calculation: 126.1 MB

-------------------------   --------------------
FINAL SINGLE POINT ENERGY      -845.867119610994
-------------------------   --------------------


           ************************************************************
           *        Program running with 4 parallel MPI-processes     *
           *              working on a common directory               *
           ************************************************************
------------------------------------------------------------------------------
                         ORCA SCF GRADIENT CALCULATION
------------------------------------------------------------------------------

 ... reading COSX grid (gridx3)
Gradient of the Kohn-Sham DFT energy:
Kohn-Sham wavefunction type      ... RKS
Hartree-Fock exchange scaling    ...    0.200
Number of operators              ...    1
Number of atoms                  ...   38
Basis set dimensions             ...  292
Integral neglect threshold       ... 2.5e-11
Integral primitive cutoff        ... 2.5e-12
SHARK Integral package           ... ON

Nuc. rep. gradient       (SHARK) ... done (  0.0 sec)
HCore & Overlap gradient (SHARK) ... done (  0.3 sec)
RI-J gradient            (SHARK) ... done (  1.3 sec)
COSX-gradient                    ... done ( 19.6 sec)
Exchange-correlation gradient    ... done

------------------
CARTESIAN GRADIENT
------------------

   1   O   :   -0.000095736    0.000021502   -0.000120851
   2   C   :    0.000068209   -0.000144046    0.000053323
   3   C   :   -0.000081124    0.000059906    0.000015171
   4   O   :    0.000033365   -0.000065146    0.000122018
   5   C   :   -0.000039413    0.000000140   -0.000064096
   6   C   :    0.000242294   -0.000148407   -0.000277626
   7   O   :   -0.000137326    0.000140599    0.000150384
   8   C   :    0.000101948   -0.000032459    0.000010828
   9   C   :    0.000055924    0.000175189    0.000015128
  10   C   :    0.000172674   -0.000016943   -0.000014781
  11   C   :    0.000031305   -0.000081999   -0.000028553
  12   C   :   -0.000130266   -0.000109417   -0.000116987
  13   C   :    0.000027190   -0.000020506    0.000031873
  14   C   :    0.000004594    0.000053308   -0.000037212
  15   C   :   -0.000005038   -0.000020768   -0.000044763
  16   C   :   -0.000197929   -0.000127537    0.000057899
  17   C   :   -0.000292386    0.000190669    0.000313880
  18   O   :    0.000195966   -0.000104392   -0.000216323
  19   H   :   -0.000037872    0.000025597    0.000004325
  20   H   :    0.000009484   -0.000027944    0.000013711
  21   H   :    0.000027791   -0.000001240    0.000000770
  22   H   :    0.000006717    0.000012197   -0.000018843
  23   H   :   -0.000044135    0.000016351   -0.000017809
  24   H   :    0.000005279   -0.000000261   -0.000035451
  25   H   :   -0.000067788   -0.000072921    0.000049838
  26   H   :   -0.000063056    0.000042876   -0.000014457
  27   H   :   -0.000025310    0.000014521    0.000056785
  28   H   :    0.000032668   -0.000013977    0.000049797
  29   H   :    0.000063469    0.000075378    0.000022671
  30   H   :   -0.000011955    0.000023565    0.000002420
  31   H   :    0.000014160    0.000004691    0.000006514
  32   H   :   -0.000005567    0.000018256    0.000004580
  33   H   :    0.000019505    0.000004734    0.000022806
  34   H   :    0.000033531    0.000079852   -0.000030013
  35   H   :    0.000036717    0.000020101   -0.000010194
  36   H   :    0.000079086   -0.000009258    0.000017849
  37   H   :    0.000060237   -0.000048878    0.000049932
  38   H   :   -0.000055413    0.000024402    0.000086001

Difference to translation invariance:
           :    0.0000318016   -0.0000422645    0.0001105469

Difference to rotation invariance:
           :    0.0004444573    0.0033139406    0.0018806364

Norm of the cartesian gradient     ...    0.0009500469
RMS gradient                       ...    0.0000889800
MAX gradient                       ...    0.0003138804

-------
TIMINGS
-------

Total SCF gradient time            ...       29.834 sec

One electron gradient       ....       0.254 sec  (  0.9%)
RI-J Coulomb gradient       ....       1.257 sec  (  4.2%)
COSX gradient               ....      19.609 sec  ( 65.7%)
XC gradient                 ....       7.053 sec  ( 23.6%)
CPCM gradient               ....       0.653 sec  (  2.2%)
   A-Matrix (El+Nuc)        ....       0.160 sec  (  0.5%)
   Potential                ....       0.492 sec  (  1.7%)

Maximum memory used throughout the entire SCFGRAD-calculation: 93.3 MB
------------------------------------------------------------------------------
                         ORCA GEOMETRY RELAXATION STEP
------------------------------------------------------------------------------

Reading the OPT-File                    .... done
Getting information on internals        .... done
Copying old internal coords+grads       .... done
Making the new internal coordinates     .... (new redundants).... done
Validating the new internal coordinates .... (new redundants).... done
Calculating the B-matrix                .... done
Calculating the G,G- and P matrices     .... done
Transforming gradient to internals      .... done
Projecting the internal gradient        .... done
Number of atoms                         ....  38
Number of internal coordinates          .... 174
Current Energy                          ....  -845.867119611 Eh
Current gradient norm                   ....     0.000950047 Eh/bohr
Maximum allowed component of the step   ....  0.300
Current trust radius                    ....  0.300
Updating the Hessian (BFGS)             .... done
Forming the augmented Hessian           .... done
Diagonalizing the augmented Hessian     .... done
Last element of RFO vector              ....  0.998843346
Lowest eigenvalues of augmented Hessian:
 -0.000010382  0.001075551  0.003374727  0.009897940  0.011976181
Length of the computed step             ....  0.048138639
The final length of the internal step   ....  0.048138639
Converting the step to cartesian space:
 Initial RMS(Int)=    0.0036493808
Transforming coordinates:
 Iter   0:  RMS(Cart)=    0.0080585999 RMS(Int)=    0.0036493881
 Iter   1:  RMS(Cart)=    0.0000518271 RMS(Int)=    0.0000399871
 Iter   2:  RMS(Cart)=    0.0000009007 RMS(Int)=    0.0000005370
 Iter   3:  RMS(Cart)=    0.0000000161 RMS(Int)=    0.0000000127
done
Storing new coordinates                 .... done

                                .--------------------.
          ----------------------|Geometry convergence|-------------------------
          Item                value                   Tolerance       Converged
          ---------------------------------------------------------------------
          Energy change      -0.0000142816            0.0000002000      NO
          RMS gradient        0.0000543908            0.0000080000      NO
          MAX gradient        0.0002041170            0.0000300000      NO
          RMS step            0.0036493808            0.0001000000      NO
          MAX step            0.0180061454            0.0002000000      NO
          ........................................................
          Max(Bonds)      0.0005      Max(Angles)    0.08
          Max(Dihed)        1.03      Max(Improp)    0.00
          ---------------------------------------------------------------------

The optimization has not yet converged - more geometry cycles are needed


    ---------------------------------------------------------------------------
                         Redundant Internal Coordinates
                            (Angstroem and degrees)

        Definition                    Value    dE/dq     Step     New-Value
    ----------------------------------------------------------------------------
     1. B(C   1,O   0)                1.3738 -0.000012 -0.0002    1.3736   
     2. B(C   2,C   1)                1.4014 -0.000047 -0.0000    1.4014   
     3. B(O   3,C   2)                1.3785  0.000061  0.0001    1.3785   
     4. B(C   4,O   3)                1.4351  0.000073 -0.0001    1.4351   
     5. B(C   5,C   2)                1.3990  0.000059  0.0000    1.3990   
     6. B(O   6,C   5)                1.3782 -0.000186  0.0005    1.3787   
     7. B(C   7,O   6)                1.4349  0.000005  0.0001    1.4350   
     8. B(C   8,C   1)                1.4091  0.000102 -0.0001    1.4090   
     9. B(C   9,C   8)                1.5162  0.000001  0.0003    1.5165   
    10. B(C  10,C   8)                1.4136 -0.000011 -0.0000    1.4136   
    11. B(C  11,C  10)                1.5253 -0.000041  0.0002    1.5255   
    12. B(C  12,C  11)                1.5176  0.000004 -0.0000    1.5175   
    13. B(C  13,C  12)                1.3481 -0.000002 -0.0000    1.3481   
    14. B(C  14,C  13)                1.5119  0.000012  0.0001    1.5119   
    15. B(C  15,C  13)                1.5109 -0.000047  0.0001    1.5110   
    16. B(C  16,C  10)                1.4097 -0.000100  0.0001    1.4098   
    17. B(C  16,C   5)                1.4012 -0.000071  0.0000    1.4013   
    18. B(O  17,C  16)                1.3762  0.000204 -0.0004    1.3758   
    19. B(H  18,C   4)                1.0929  0.000004 -0.0000    1.0929   
    20. B(H  19,C   4)                1.0964  0.000000 -0.0000    1.0964   
    21. B(H  20,C   4)                1.0967 -0.000012  0.0000    1.0967   
    22. B(H  21,C   7)                1.0929 -0.000004  0.0000    1.0929   
    23. B(H  22,C   7)                1.0966  0.000010  0.0000    1.0966   
    24. B(H  23,C   7)                1.0964 -0.000004  0.0000    1.0964   
    25. B(H  24,C   9)                1.0996  0.000015 -0.0000    1.0996   
    26. B(H  25,C   9)                1.0897 -0.000012  0.0001    1.0897   
    27. B(H  26,C   9)                1.0994  0.000048 -0.0001    1.0993   
    28. B(H  27,C  11)                1.0938 -0.000006 -0.0000    1.0938   
    29. B(H  28,C  11)                1.0969 -0.000004  0.0000    1.0969   
    30. B(H  29,C  12)                1.0912 -0.000007  0.0000    1.0912   
    31. B(H  30,C  14)                1.0948  0.000003 -0.0000    1.0948   
    32. B(H  31,C  14)                1.0992  0.000010 -0.0000    1.0992   
    33. B(H  32,C  14)                1.0988 -0.000005  0.0000    1.0988   
    34. B(H  33,C  15)                1.0928 -0.000000  0.0000    1.0928   
    35. B(H  34,C  15)                1.0984  0.000016  0.0000    1.0984   
    36. B(H  35,C  15)                1.0991  0.000034 -0.0001    1.0990   
    37. B(H  36,O   0)                0.9706 -0.000030  0.0000    0.9707   
    38. B(H  37,O  17)                0.9781 -0.000004 -0.0001    0.9780   
    39. A(C   1,O   0,H  36)          109.46 -0.000049    0.00    109.47   
    40. A(C   2,C   1,C   8)          121.14  0.000092   -0.05    121.09   
    41. A(O   0,C   1,C   8)          122.77 -0.000022    0.03    122.80   
    42. A(O   0,C   1,C   2)          116.09 -0.000070    0.02    116.10   
    43. A(O   3,C   2,C   5)          120.09  0.000108   -0.05    120.04   
    44. A(C   1,C   2,C   5)          119.70 -0.000032    0.01    119.71   
    45. A(C   1,C   2,O   3)          120.17 -0.000076    0.03    120.20   
    46. A(C   2,O   3,C   4)          114.05 -0.000111    0.04    114.09   
    47. A(O   3,C   4,H  18)          106.43  0.000044   -0.02    106.41   
    48. A(H  18,C   4,H  19)          109.53  0.000004    0.00    109.53   
    49. A(O   3,C   4,H  19)          110.85 -0.000019    0.00    110.85   
    50. A(H  19,C   4,H  20)          109.59  0.000012   -0.00    109.59   
    51. A(H  18,C   4,H  20)          109.45 -0.000016    0.01    109.46   
    52. A(O   3,C   4,H  20)          110.94 -0.000025    0.01    110.95   
    53. A(C   2,C   5,O   6)          119.71 -0.000031   -0.01    119.70   
    54. A(O   6,C   5,C  16)          120.52  0.000115   -0.04    120.49   
    55. A(C   2,C   5,C  16)          119.75 -0.000084    0.04    119.79   
    56. A(C   5,O   6,C   7)          113.97  0.000034   -0.07    113.90   
    57. A(O   6,C   7,H  23)          110.93 -0.000006   -0.01    110.92   
    58. A(H  22,C   7,H  23)          109.62  0.000051   -0.02    109.60   
    59. A(H  21,C   7,H  23)          109.48  0.000001    0.01    109.48   
    60. A(H  21,C   7,H  22)          109.51  0.000027   -0.02    109.50   
    61. A(O   6,C   7,H  22)          110.81 -0.000066    0.03    110.84   
    62. A(O   6,C   7,H  21)          106.43 -0.000009    0.01    106.44   
    63. A(C   9,C   8,C  10)          124.04  0.000157   -0.06    123.98   
    64. A(C   1,C   8,C  10)          119.10 -0.000113    0.04    119.14   
    65. A(C   1,C   8,C   9)          116.86 -0.000044    0.02    116.88   
    66. A(H  25,C   9,H  26)          106.70 -0.000016   -0.07    106.63   
    67. A(H  24,C   9,H  26)          107.20 -0.000033    0.06    107.26   
    68. A(H  24,C   9,H  25)          106.89  0.000005    0.02    106.91   
    69. A(C   8,C   9,H  26)          111.16  0.000034   -0.01    111.15   
    70. A(C   8,C   9,H  25)          113.11  0.000105   -0.05    113.06   
    71. A(C   8,C   9,H  24)          111.44 -0.000099    0.06    111.50   
    72. A(C   8,C  10,C  11)          123.61  0.000109   -0.01    123.60   
    73. A(C  11,C  10,C  16)          117.09 -0.000112   -0.01    117.08   
    74. A(C   8,C  10,C  16)          119.29  0.000004    0.01    119.30   
    75. A(C  10,C  11,C  12)          113.09 -0.000130    0.02    113.10   
    76. A(H  27,C  11,H  28)          105.70 -0.000017   -0.00    105.70   
    77. A(C  10,C  11,H  28)          108.76  0.000105   -0.08    108.68   
    78. A(C  12,C  11,H  27)          108.50 -0.000003    0.08    108.58   
    79. A(C  10,C  11,H  27)          110.12  0.000056    0.00    110.13   
    80. A(C  12,C  11,H  28)          110.40 -0.000003   -0.01    110.39   
    81. A(C  11,C  12,C  13)          128.25  0.000045   -0.01    128.24   
    82. A(C  13,C  12,H  29)          117.47 -0.000004    0.00    117.47   
    83. A(C  11,C  12,H  29)          114.28 -0.000040    0.01    114.29   
    84. A(C  14,C  13,C  15)          114.43 -0.000056    0.00    114.43   
    85. A(C  12,C  13,C  15)          125.14  0.000077   -0.01    125.13   
    86. A(C  12,C  13,C  14)          120.42 -0.000021    0.00    120.42   
    87. A(H  31,C  14,H  32)          106.44 -0.000005    0.00    106.44   
    88. A(C  13,C  14,H  32)          110.90  0.000053   -0.02    110.87   
    89. A(H  30,C  14,H  31)          108.28 -0.000008    0.02    108.30   
    90. A(C  13,C  14,H  31)          110.61 -0.000030    0.01    110.62   
    91. A(C  13,C  14,H  30)          111.99  0.000009   -0.01    111.98   
    92. A(H  30,C  14,H  32)          108.42 -0.000020   -0.00    108.42   
    93. A(H  34,C  15,H  35)          106.40 -0.000041    0.04    106.44   
    94. A(H  33,C  15,H  35)          107.85 -0.000018    0.01    107.86   
    95. A(C  13,C  15,H  35)          109.93 -0.000067    0.02    109.96   
    96. A(H  33,C  15,H  34)          108.26 -0.000008   -0.02    108.24   
    97. A(C  13,C  15,H  34)          110.46  0.000006    0.00    110.46   
    98. A(C  13,C  15,H  33)          113.64  0.000118   -0.05    113.59   
    99. A(C  10,C  16,O  17)          122.27 -0.000091    0.02    122.29   
   100. A(C   5,C  16,O  17)          116.71 -0.000043    0.04    116.75   
   101. A(C   5,C  16,C  10)          120.99  0.000133   -0.06    120.93   
   102. A(C  16,O  17,H  37)          108.12 -0.000184    0.06    108.18   
   103. D(C   2,C   1,O   0,H  36)   -178.81 -0.000039    0.41   -178.40   
   104. D(C   8,C   1,O   0,H  36)      1.49 -0.000082    0.64      2.12   
   105. D(O   3,C   2,C   1,O   0)     -2.83 -0.000036    0.16     -2.68   
   106. D(C   5,C   2,C   1,C   8)     -0.79 -0.000000   -0.04     -0.83   
   107. D(O   3,C   2,C   1,C   8)    176.88  0.000006   -0.07    176.80   
   108. D(C   5,C   2,C   1,O   0)    179.50 -0.000042    0.19    179.69   
   109. D(C   4,O   3,C   2,C   5)    -89.12  0.000035   -0.00    -89.13   
   110. D(C   4,O   3,C   2,C   1)     93.22  0.000032    0.03     93.25   
   111. D(H  20,C   4,O   3,C   2)    -59.83  0.000064   -0.33    -60.16   
   112. D(H  18,C   4,O   3,C   2)   -178.81  0.000071   -0.34   -179.15   
   113. D(H  19,C   4,O   3,C   2)     62.17  0.000050   -0.33     61.84   
   114. D(O   6,C   5,C   2,O   3)      5.06 -0.000007    0.02      5.07   
   115. D(C  16,C   5,C   2,C   1)      1.12  0.000008   -0.05      1.07   
   116. D(C  16,C   5,C   2,O   3)   -176.54  0.000006   -0.02   -176.56   
   117. D(O   6,C   5,C   2,C   1)   -177.28 -0.000005   -0.01   -177.29   
   118. D(C   7,O   6,C   5,C  16)     89.31 -0.000059    0.27     89.58   
   119. D(C   7,O   6,C   5,C   2)    -92.30 -0.000050    0.24    -92.06   
   120. D(H  23,C   7,O   6,C   5)    -60.62 -0.000007    0.03    -60.59   
   121. D(H  22,C   7,O   6,C   5)     61.38  0.000009    0.02     61.40   
   122. D(H  21,C   7,O   6,C   5)   -179.63  0.000001    0.02   -179.61   
   123. D(C  10,C   8,C   1,C   2)      1.03 -0.000005    0.12      1.15   
   124. D(C   9,C   8,C   1,C   2)   -179.55 -0.000019    0.17   -179.38   
   125. D(C   9,C   8,C   1,O   0)      0.14  0.000026   -0.06      0.08   
   126. D(C  10,C   8,C   1,O   0)   -179.28  0.000040   -0.11   -179.39   
   127. D(H  26,C   9,C   8,C  10)   -123.07 -0.000018   -0.84   -123.91   
   128. D(H  26,C   9,C   8,C   1)     57.54 -0.000001   -0.90     56.64   
   129. D(H  25,C   9,C   8,C  10)     -3.05  0.000059   -0.98     -4.03   
   130. D(H  25,C   9,C   8,C   1)    177.56  0.000076   -1.03    176.53   
   131. D(H  24,C   9,C   8,C  10)    117.41  0.000067   -0.94    116.47   
   132. D(H  24,C   9,C   8,C   1)    -61.98  0.000084   -1.00    -62.98   
   133. D(C  11,C  10,C   8,C   1)    177.04  0.000018   -0.20    176.84   
   134. D(C  16,C  10,C   8,C   9)    179.02  0.000017   -0.15    178.87   
   135. D(C  16,C  10,C   8,C   1)     -1.60  0.000001   -0.10     -1.70   
   136. D(C  11,C  10,C   8,C   9)     -2.34  0.000035   -0.25     -2.59   
   137. D(H  28,C  11,C  10,C  16)     60.77 -0.000018   -0.23     60.54   
   138. D(H  28,C  11,C  10,C   8)   -117.90 -0.000037   -0.13   -118.03   
   139. D(H  27,C  11,C  10,C  16)    176.16  0.000052   -0.27    175.89   
   140. D(H  27,C  11,C  10,C   8)     -2.50  0.000033   -0.17     -2.68   
   141. D(C  12,C  11,C  10,C  16)    -62.26 -0.000002   -0.16    -62.42   
   142. D(C  12,C  11,C  10,C   8)    119.07 -0.000020   -0.07    119.01   
   143. D(H  29,C  12,C  11,H  28)   -170.04 -0.000044    0.21   -169.83   
   144. D(H  29,C  12,C  11,H  27)     74.56 -0.000020    0.18     74.73   
   145. D(H  29,C  12,C  11,C  10)    -47.93 -0.000002    0.11    -47.82   
   146. D(C  13,C  12,C  11,H  28)     10.97 -0.000059    0.16     11.13   
   147. D(C  13,C  12,C  11,H  27)   -104.43 -0.000035    0.12   -104.31   
   148. D(C  13,C  12,C  11,C  10)    133.09 -0.000017    0.06    133.14   
   149. D(C  15,C  13,C  12,H  29)   -178.83 -0.000012    0.00   -178.82   
   150. D(C  15,C  13,C  12,C  11)      0.13  0.000003    0.06      0.19   
   151. D(C  14,C  13,C  12,H  29)     -0.22 -0.000010   -0.00     -0.22   
   152. D(C  14,C  13,C  12,C  11)    178.74  0.000005    0.06    178.79   
   153. D(H  32,C  14,C  13,C  15)    -58.68  0.000005    0.11    -58.57   
   154. D(H  32,C  14,C  13,C  12)    122.58  0.000001    0.11    122.69   
   155. D(H  31,C  14,C  13,C  15)     59.18  0.000012    0.10     59.28   
   156. D(H  31,C  14,C  13,C  12)   -119.57  0.000009    0.10   -119.46   
   157. D(H  30,C  14,C  13,C  15)   -179.94 -0.000012    0.13   -179.81   
   158. D(H  30,C  14,C  13,C  12)      1.32 -0.000016    0.13      1.45   
   159. D(H  35,C  15,C  13,C  14)    -62.57  0.000063    0.22    -62.36   
   160. D(H  35,C  15,C  13,C  12)    116.10  0.000066    0.21    116.32   
   161. D(H  34,C  15,C  13,C  14)     54.54 -0.000024    0.29     54.83   
   162. D(H  34,C  15,C  13,C  12)   -126.78 -0.000021    0.28   -126.50   
   163. D(H  33,C  15,C  13,C  14)    176.45  0.000054    0.22    176.67   
   164. D(H  33,C  15,C  13,C  12)     -4.88  0.000056    0.22     -4.66   
   165. D(C  10,C  16,C   5,C   2)     -1.74 -0.000016    0.07     -1.67   
   166. D(O  17,C  16,C  10,C  11)      1.21 -0.000002    0.15      1.36   
   167. D(O  17,C  16,C  10,C   8)    179.93  0.000018    0.06    179.99   
   168. D(C   5,C  16,C  10,C  11)   -176.75 -0.000006    0.10   -176.65   
   169. D(C   5,C  16,C  10,C   8)      1.98  0.000014    0.01      1.99   
   170. D(O  17,C  16,C   5,O   6)     -1.41 -0.000008   -0.02     -1.43   
   171. D(O  17,C  16,C   5,C   2)   -179.80 -0.000019    0.01   -179.79   
   172. D(C  10,C  16,C   5,O   6)    176.65 -0.000006    0.03    176.68   
   173. D(H  37,O  17,C  16,C  10)     27.66  0.000025   -0.04     27.62   
   174. D(H  37,O  17,C  16,C   5)   -154.30  0.000032    0.01   -154.29   
    ----------------------------------------------------------------------------

         *************************************************************
         *                GEOMETRY OPTIMIZATION CYCLE  18            *
         *************************************************************
---------------------------------
CARTESIAN COORDINATES (ANGSTROEM)
---------------------------------
  O    -16.679286   -1.845274    2.218775
  C    -15.510474   -2.043442    1.524906
  C    -15.311577   -3.330195    1.006666
  O    -16.232591   -4.326300    1.251335
  C    -17.233943   -4.461510    0.232288
  C    -14.149402   -3.613565    0.281224
  O    -13.979659   -4.863103   -0.276120
  C    -13.280461   -5.787118    0.570340
  C    -14.549435   -1.029279    1.342948
  C    -14.855642    0.323446    1.956253
  C    -13.378798   -1.314896    0.603902
  C    -12.306921   -0.277049    0.285868
  C    -10.948462   -0.627452    0.864452
  C     -9.747534   -0.595027    0.252916
  C     -8.491639   -0.958437    1.012270
  C     -9.513288   -0.183464   -1.181934
  C    -13.182838   -2.615850    0.097294
  O    -12.066936   -2.961182   -0.629652
  H    -17.898515   -5.265960    0.557321
  H    -16.779016   -4.727896   -0.729019
  H    -17.809292   -3.534312    0.122368
  H    -13.208681   -6.724189    0.012446
  H    -13.832933   -5.957378    1.502227
  H    -12.273170   -5.421089    0.801571
  H    -15.755126    0.773202    1.511621
  H    -14.046404    1.042311    1.830195
  H    -15.034456    0.237449    3.037488
  H    -12.606474    0.702825    0.668636
  H    -12.240579   -0.162768   -0.803030
  H    -10.971132   -0.926711    1.913552
  H     -8.707500   -1.252999    2.044330
  H     -7.793427   -0.109824    1.034436
  H     -7.961268   -1.784779    0.519097
  H    -10.433907    0.020490   -1.734235
  H     -8.955690   -0.962744   -1.718835
  H     -8.892191    0.722537   -1.215631
  H    -16.729352   -0.920900    2.510795
  H    -11.330336   -2.380792   -0.352175

----------------------------
CARTESIAN COORDINATES (A.U.)
----------------------------
  NO LB      ZA    FRAG     MASS         X           Y           Z
   0 O     8.0000    0    15.999  -31.519283   -3.487063    4.192877
   1 C     6.0000    0    12.011  -29.310548   -3.861546    2.881654
   2 C     6.0000    0    12.011  -28.934688   -6.293156    1.902323
   3 O     8.0000    0    15.999  -30.675152   -8.175522    2.364680
   4 C     6.0000    0    12.011  -32.567432   -8.431032    0.438961
   5 C     6.0000    0    12.011  -26.738495   -6.828648    0.531436
   6 O     8.0000    0    15.999  -26.417728   -9.189934   -0.521790
   7 C     6.0000    0    12.011  -25.096434  -10.936067    1.077786
   8 C     6.0000    0    12.011  -27.494448   -1.945055    2.537804
   9 C     6.0000    0    12.011  -28.073095    0.611225    3.696783
  10 C     6.0000    0    12.011  -25.282265   -2.484793    1.141209
  11 C     6.0000    0    12.011  -23.256710   -0.523547    0.540213
  12 C     6.0000    0    12.011  -20.689595   -1.185713    1.633578
  13 C     6.0000    0    12.011  -18.420170   -1.124439    0.477943
  14 C     6.0000    0    12.011  -16.046872   -1.811183    1.912913
  15 C     6.0000    0    12.011  -17.977508   -0.346698   -2.233532
  16 C     6.0000    0    12.011  -24.911953   -4.943240    0.183859
  17 O     8.0000    0    15.999  -22.803203   -5.595822   -1.189870
  18 H     1.0000    0     1.008  -33.823291   -9.951222    1.053184
  19 H     1.0000    0     1.008  -31.707745   -8.934429   -1.377647
  20 H     1.0000    0     1.008  -33.654684   -6.678882    0.231242
  21 H     1.0000    0     1.008  -24.960790  -12.706876    0.023520
  22 H     1.0000    0     1.008  -26.140454  -11.257813    2.838797
  23 H     1.0000    0     1.008  -23.192930  -10.244373    1.514749
  24 H     1.0000    0     1.008  -29.772873    1.461140    2.856549
  25 H     1.0000    0     1.008  -26.543857    1.969683    3.458568
  26 H     1.0000    0     1.008  -28.411004    0.448714    5.740020
  27 H     1.0000    0     1.008  -23.822783    1.328147    1.263539
  28 H     1.0000    0     1.008  -23.131341   -0.307588   -1.517506
  29 H     1.0000    0     1.008  -20.732435   -1.751231    3.616090
  30 H     1.0000    0     1.008  -16.454790   -2.367824    3.863224
  31 H     1.0000    0     1.008  -14.727443   -0.207537    1.954801
  32 H     1.0000    0     1.008  -15.044617   -3.372743    0.980952
  33 H     1.0000    0     1.008  -19.717227    0.038721   -3.277230
  34 H     1.0000    0     1.008  -16.923802   -1.819322   -3.248128
  35 H     1.0000    0     1.008  -16.803805    1.365398   -2.297209
  36 H     1.0000    0     1.008  -31.613894   -1.740249    4.744714
  37 H     1.0000    0     1.008  -21.411231   -4.499045   -0.665515

--------------------------------
INTERNAL COORDINATES (ANGSTROEM)
--------------------------------
 O      0   0   0     0.000000000000     0.00000000     0.00000000
 C      1   0   0     1.373625873666     0.00000000     0.00000000
 C      2   1   0     1.401379421939   116.10618866     0.00000000
 O      3   2   1     1.378533261975   120.19995207   357.31444608
 C      4   3   2     1.435075964337   114.09406908    93.24982722
 C      3   2   1     1.399005668868   119.71235053   179.68264218
 O      6   3   2     1.378691602832   119.70114107   182.70538479
 C      7   6   3     1.434982456228   113.89920756   267.93693346
 C      2   1   3     1.408982628409   122.80435041   180.51852982
 C      9   2   1     1.516499432318   116.87851801     0.07604267
 C      9   2   1     1.413561767722   119.13995564   180.60160082
 C     11   9   2     1.525513781007   123.60177946   176.84000898
 C     12  11   9     1.517547835634   113.10406767   119.00649567
 C     13  12  11     1.348056089796   128.23999035   133.14220452
 C     14  13  12     1.511938218955   120.42274539   178.79275945
 C     14  13  12     1.510976924917   125.13105463     0.19259624
 C      6   3   2     1.401253672207   119.79247660     1.07011550
 O     17   6   3     1.375842290017   116.75030870   180.21540080
 H      5   4   3     1.092905129417   106.40729520   180.85319935
 H      5   4   3     1.096372603085   110.85362040    61.83953092
 H      5   4   3     1.096724444410   110.95103647   299.83671175
 H      8   7   6     1.092932298694   106.43864774   180.39259588
 H      8   7   6     1.096643499001   110.83976069    61.40426479
 H      8   7   6     1.096393614286   110.92145955   299.41246347
 H     10   9   2     1.099567968652   111.49963125   297.01974507
 H     10   9   2     1.089735506563   113.06045995   176.52446921
 H     10   9   2     1.099289697980   111.15194841    56.64249326
 H     12  11   9     1.093799394801   110.12597242   357.32266288
 H     12  11   9     1.096886725345   108.68323276   241.97074400
 H     13  12  11     1.091183193345   114.28563077   312.18475914
 H     15  14  13     1.094765578079   111.98472093     1.44712827
 H     15  14  13     1.099152145301   110.62249852   240.53619512
 H     15  14  13     1.098796251477   110.87214593   122.68504306
 H     16  14  13     1.092782758371   113.58916537   355.34364223
 H     16  14  13     1.098387125652   110.46494387   233.50345729
 H     16  14  13     1.098970570472   109.95541439   116.31842688
 H      1   2   3     0.970695045267   109.46507734   181.60187289
 H     18  17   6     0.977969680238   108.18113903   205.70875433

---------------------------
INTERNAL COORDINATES (A.U.)
---------------------------
 O      0   0   0     0.000000000000     0.00000000     0.00000000
 C      1   0   0     2.595776711697     0.00000000     0.00000000
 C      2   1   0     2.648223317177   116.10618866     0.00000000
 O      3   2   1     2.605050331634   120.19995207   357.31444608
 C      4   3   2     2.711900553969   114.09406908    93.24982722
 C      3   2   1     2.643737573964   119.71235053   179.68264218
 O      6   3   2     2.605349552489   119.70114107   182.70538479
 C      7   6   3     2.711723849252   113.89920756   267.93693346
 C      2   1   3     2.662591295145   122.80435041   180.51852982
 C      9   2   1     2.865768609328   116.87851801     0.07604267
 C      9   2   1     2.671244614377   119.13995564   180.60160082
 C     11   9   2     2.882803259626   123.60177946   176.84000898
 C     12  11   9     2.867749804472   113.10406767   119.00649567
 C     13  12  11     2.547456822880   128.23999035   133.14220452
 C     14  13  12     2.857149165234   120.42274539   178.79275945
 C     14  13  12     2.855332582768   125.13105463     0.19259624
 C      6   3   2     2.647985684622   119.79247660     1.07011550
 O     17   6   3     2.599965131599   116.75030870   180.21540080
 H      5   4   3     2.065291384956   106.40729520   180.85319935
 H      5   4   3     2.071843960565   110.85362040    61.83953092
 H      5   4   3     2.072508844312   110.95103647   299.83671175
 H      8   7   6     2.065342727449   106.43864774   180.39259588
 H      8   7   6     2.072355879658   110.83976069    61.40426479
 H      8   7   6     2.071883665981   110.92145955   299.41246347
 H     10   9   2     2.077882326384   111.49963125   297.01974507
 H     10   9   2     2.059301665813   113.06045995   176.52446921
 H     10   9   2     2.077356471023   111.15194841    56.64249326
 H     12  11   9     2.066981301623   110.12597242   357.32266288
 H     12  11   9     2.072815510836   108.68323276   241.97074400
 H     13  12  11     2.062037397359   114.28563077   312.18475914
 H     15  14  13     2.068807123414   111.98472093     1.44712827
 H     15  14  13     2.077096534130   110.62249852   240.53619512
 H     15  14  13     2.076423992270   110.87214593   122.68504306
 H     16  14  13     2.065060137193   113.58916537   355.34364223
 H     16  14  13     2.075650856508   110.46494387   233.50345729
 H     16  14  13     2.076753407431   109.95541439   116.31842688
 H      1   2   3     1.834347795109   109.46507734   181.60187289
 H     18  17   6     1.848094862928   108.18113903   205.70875433


           ************************************************************
           *        Program running with 4 parallel MPI-processes     *
           *              working on a common directory               *
           ************************************************************
------------------------------------------------------------------------------
                   ___                                                        
                  /   \      - P O W E R E D   B Y -                         
                 /     \                                                     
                 |  |  |   _    _      __       _____    __    __             
                 |  |  |  | |  | |    /  \     |  _  \  |  |  /  |          
                  \  \/   | |  | |   /    \    | | | |  |  | /  /          
                 / \  \   | |__| |  /  /\  \   | |_| |  |  |/  /          
                |  |  |   |  __  | /  /__\  \  |    /   |      \           
                |  |  |   | |  | | |   __   |  |    \   |  |\   \          
                \     /   | |  | | |  |  |  |  | |\  \  |  | \   \       
                 \___/    |_|  |_| |__|  |__|  |_| \__\ |__|  \__/        
                                                                              
                      - O R C A' S   B I G   F R I E N D -                    
                                      &                                       
                       - I N T E G R A L  F E E D E R -                       
                                                                              
 v1 FN, 2020, v2 2021                                                         
------------------------------------------------------------------------------


Reading SHARK input file UQ1_2e_2H_B3LYP_631Gd_opt.SHARKINP.tmp ... ok
----------------------
SHARK INTEGRAL PACKAGE
----------------------

Number of atoms                             ...     38
Number of basis functions                   ...    292
Number of shells                            ...    148
Maximum angular momentum                    ...      2
Integral batch strategy                     ... SHARK/LIBINT Hybrid
RI-J (if used) integral strategy            ... SPLIT-RIJ (Revised 2003 algorithm where possible)
Printlevel                                  ...      1
Contraction scheme used                     ... SEGMENTED contraction
Coulomb Range Separation                    ... NOT USED
Exchange Range Separation                   ... NOT USED
Finite Nucleus Model                        ... NOT USED
Auxiliary Coulomb fitting basis             ... AVAILABLE
   # of basis functions in Aux-J            ...   1102
   # of shells in Aux-J                     ...    370
   Maximum angular momentum in Aux-J        ...      4
Auxiliary J/K fitting basis                 ... NOT available
Auxiliary Correlation fitting basis         ... NOT available
Auxiliary 'external' fitting basis          ... NOT available
Integral threshold                          ...     2.500000e-11
Primitive cut-off                           ...     2.500000e-12
Primitive pair pre-selection threshold      ...     2.500000e-12

Calculating pre-screening integrals         ... done (  0.1 sec) Dimension = 148
Organizing shell pair data                  ... done (  0.0 sec)
Shell pair information
Total number of shell pairs                 ...     11026
Shell pairs after pre-screening             ...      8462
Total number of primitive shell pairs       ...     61863
Primitive shell pairs kept                  ...     26743
          la=0 lb=0:   3224 shell pairs
          la=1 lb=0:   2805 shell pairs
          la=1 lb=1:    601 shell pairs
          la=2 lb=0:   1177 shell pairs
          la=2 lb=1:    537 shell pairs
          la=2 lb=2:    118 shell pairs

Calculating one electron integrals          ... done (  0.0 sec)
Calculating RI/J V-Matrix + Cholesky decomp.... done (  0.1 sec)
Calculating Nuclear repulsion               ... done (  0.0 sec) ENN=   1381.124945537726 Eh

SHARK setup successfully completed in   0.3 seconds

Maximum memory used throughout the entire GTOINT-calculation: 20.5 MB
[1717823885.873867] [eu-a2p-349:98900:0]          mpool.c:38   UCX  WARN  object 0x38b5c00 was not returned to mpool ucp_requests
[1717823885.873886] [eu-a2p-349:98900:0]          mpool.c:38   UCX  WARN  object 0x38b5dc0 was not returned to mpool ucp_requests
[1717823885.873890] [eu-a2p-349:98900:0]          mpool.c:38   UCX  WARN  object 0x38b5f80 was not returned to mpool ucp_requests
[1717823885.873893] [eu-a2p-349:98900:0]          mpool.c:38   UCX  WARN  object 0x38b6140 was not returned to mpool ucp_requests
[1717823885.873895] [eu-a2p-349:98900:0]          mpool.c:38   UCX  WARN  object 0x38b6300 was not returned to mpool ucp_requests
[1717823885.873898] [eu-a2p-349:98900:0]          mpool.c:38   UCX  WARN  object 0x38b64c0 was not returned to mpool ucp_requests
[1717823885.873900] [eu-a2p-349:98900:0]          mpool.c:38   UCX  WARN  object 0x38b6680 was not returned to mpool ucp_requests
[1717823885.873902] [eu-a2p-349:98900:0]          mpool.c:38   UCX  WARN  object 0x38b6840 was not returned to mpool ucp_requests
[1717823885.873905] [eu-a2p-349:98900:0]          mpool.c:38   UCX  WARN  object 0x38b6a00 was not returned to mpool ucp_requests
[1717823885.873907] [eu-a2p-349:98900:0]          mpool.c:38   UCX  WARN  object 0x38b6bc0 was not returned to mpool ucp_requests
[1717823885.873909] [eu-a2p-349:98900:0]          mpool.c:38   UCX  WARN  object 0x38b6d80 was not returned to mpool ucp_requests
[1717823885.873911] [eu-a2p-349:98900:0]          mpool.c:38   UCX  WARN  object 0x38b6f40 was not returned to mpool ucp_requests
[1717823885.873914] [eu-a2p-349:98900:0]          mpool.c:38   UCX  WARN  object 0x38b7100 was not returned to mpool ucp_requests
[1717823885.873916] [eu-a2p-349:98900:0]          mpool.c:38   UCX  WARN  object 0x38b72c0 was not returned to mpool ucp_requests
[1717823885.873918] [eu-a2p-349:98900:0]          mpool.c:38   UCX  WARN  object 0x38b7480 was not returned to mpool ucp_requests
[1717823885.873921] [eu-a2p-349:98900:0]          mpool.c:38   UCX  WARN  object 0x38b7640 was not returned to mpool ucp_requests
[1717823885.873923] [eu-a2p-349:98900:0]          mpool.c:38   UCX  WARN  object 0x38b7800 was not returned to mpool ucp_requests
[1717823885.876045] [eu-a2p-349:98898:0]          mpool.c:38   UCX  WARN  object 0x37e45c0 was not returned to mpool ucp_requests
[1717823885.876061] [eu-a2p-349:98898:0]          mpool.c:38   UCX  WARN  object 0x37e4780 was not returned to mpool ucp_requests
[1717823885.876065] [eu-a2p-349:98898:0]          mpool.c:38   UCX  WARN  object 0x37e4940 was not returned to mpool ucp_requests
[1717823885.876068] [eu-a2p-349:98898:0]          mpool.c:38   UCX  WARN  object 0x37e4b00 was not returned to mpool ucp_requests
[1717823885.876071] [eu-a2p-349:98898:0]          mpool.c:38   UCX  WARN  object 0x37e4cc0 was not returned to mpool ucp_requests
[1717823885.876073] [eu-a2p-349:98898:0]          mpool.c:38   UCX  WARN  object 0x37e4e80 was not returned to mpool ucp_requests
[1717823885.876076] [eu-a2p-349:98898:0]          mpool.c:38   UCX  WARN  object 0x37e5040 was not returned to mpool ucp_requests
[1717823885.876078] [eu-a2p-349:98898:0]          mpool.c:38   UCX  WARN  object 0x37e5200 was not returned to mpool ucp_requests
[1717823885.879771] [eu-a2p-349:98899:0]          mpool.c:38   UCX  WARN  object 0x43d6100 was not returned to mpool ucp_requests
[1717823885.879798] [eu-a2p-349:98899:0]          mpool.c:38   UCX  WARN  object 0x43d62c0 was not returned to mpool ucp_requests
[1717823885.879802] [eu-a2p-349:98899:0]          mpool.c:38   UCX  WARN  object 0x43d6480 was not returned to mpool ucp_requests
[1717823885.879805] [eu-a2p-349:98899:0]          mpool.c:38   UCX  WARN  object 0x43d6640 was not returned to mpool ucp_requests
[1717823885.879808] [eu-a2p-349:98899:0]          mpool.c:38   UCX  WARN  object 0x43d6800 was not returned to mpool ucp_requests
[1717823885.879811] [eu-a2p-349:98899:0]          mpool.c:38   UCX  WARN  object 0x43d69c0 was not returned to mpool ucp_requests
[1717823885.879814] [eu-a2p-349:98899:0]          mpool.c:38   UCX  WARN  object 0x43d6b80 was not returned to mpool ucp_requests
[1717823885.879817] [eu-a2p-349:98899:0]          mpool.c:38   UCX  WARN  object 0x43d6d40 was not returned to mpool ucp_requests
[1717823885.879820] [eu-a2p-349:98899:0]          mpool.c:38   UCX  WARN  object 0x43d6f00 was not returned to mpool ucp_requests
[1717823885.879823] [eu-a2p-349:98899:0]          mpool.c:38   UCX  WARN  object 0x43d70c0 was not returned to mpool ucp_requests
[1717823885.879825] [eu-a2p-349:98899:0]          mpool.c:38   UCX  WARN  object 0x43d7280 was not returned to mpool ucp_requests
[1717823885.879828] [eu-a2p-349:98899:0]          mpool.c:38   UCX  WARN  object 0x43d7440 was not returned to mpool ucp_requests
[1717823885.879831] [eu-a2p-349:98899:0]          mpool.c:38   UCX  WARN  object 0x43d7600 was not returned to mpool ucp_requests
[1717823885.879834] [eu-a2p-349:98899:0]          mpool.c:38   UCX  WARN  object 0x43d77c0 was not returned to mpool ucp_requests
[1717823885.879837] [eu-a2p-349:98899:0]          mpool.c:38   UCX  WARN  object 0x43d7980 was not returned to mpool ucp_requests
[1717823885.879840] [eu-a2p-349:98899:0]          mpool.c:38   UCX  WARN  object 0x43d7b40 was not returned to mpool ucp_requests
[1717823885.879843] [eu-a2p-349:98899:0]          mpool.c:38   UCX  WARN  object 0x43d7d00 was not returned to mpool ucp_requests


           ************************************************************
           *        Program running with 4 parallel MPI-processes     *
           *              working on a common directory               *
           ************************************************************

Diagonalization of the overlap matrix:
Smallest eigenvalue                        ... 2.975e-04
Time for diagonalization                   ...    0.012 sec
Threshold for overlap eigenvalues          ... 1.000e-08
Number of eigenvalues below threshold      ... 0
Time for construction of square roots      ...    0.005 sec
Total time needed                          ...    0.025 sec

-------------------
DFT GRID GENERATION
-------------------

General Integration Accuracy     IntAcc      ... 4.959
Radial Grid Type                 RadialGrid  ... OptM3 with GC (2021)
Angular Grid (max. ang.)         AngularGrid ... 6 (Lebedev-590)
Angular grid pruning method      GridPruning ... 4 (adaptive)
Weight generation scheme         WeightScheme... Becke
Basis function cutoff            BFCut       ... 1.0000e-11
Integration weight cutoff        WCut        ... 1.0000e-14
Angular grids for H and He will be reduced by one unit
Partially contracted basis set               ... off
Rotationally invariant grid construction     ... off

Total number of grid points                  ...   427044
Total number of batches                      ...     6691
Average number of points per batch           ...       63
Average number of grid points per atom       ...    11238
Time for grid setup =    5.278 sec

--------------------
COSX GRID GENERATION
--------------------

GRIDX 1
-------
General Integration Accuracy     IntAcc      ... 4.020
Radial Grid Type                 RadialGrid  ... OptM3 with GC (2021)
Angular Grid (max. ang.)         AngularGrid ... 2 (Lebedev-110)
Angular grid pruning method      GridPruning ... 4 (adaptive)
Weight generation scheme         WeightScheme... Becke
Basis function cutoff            BFCut       ... 1.0000e-11
Integration weight cutoff        WCut        ... 1.0000e-14
Angular grids for H and He will be reduced by one unit
Partially contracted basis set               ... on
Rotationally invariant grid construction     ... off

Total number of grid points                  ...    46494
Total number of batches                      ...      746
Average number of points per batch           ...       62
Average number of grid points per atom       ...     1224
UseSFitting                                  ... on

GRIDX 2
-------
General Integration Accuracy     IntAcc      ... 4.338
Radial Grid Type                 RadialGrid  ... OptM3 with GC (2021)
Angular Grid (max. ang.)         AngularGrid ... 3 (Lebedev-194)
Angular grid pruning method      GridPruning ... 4 (adaptive)
Weight generation scheme         WeightScheme... Becke
Basis function cutoff            BFCut       ... 1.0000e-11
Integration weight cutoff        WCut        ... 1.0000e-14
Angular grids for H and He will be reduced by one unit
Partially contracted basis set               ... on
Rotationally invariant grid construction     ... off

Total number of grid points                  ...   101431
Total number of batches                      ...     1606
Average number of points per batch           ...       63
Average number of grid points per atom       ...     2669
UseSFitting                                  ... on

GRIDX 3
-------
General Integration Accuracy     IntAcc      ... 4.871
Radial Grid Type                 RadialGrid  ... OptM3 with GC (2021)
Angular Grid (max. ang.)         AngularGrid ... 4 (Lebedev-302)
Angular grid pruning method      GridPruning ... 4 (adaptive)
Weight generation scheme         WeightScheme... Becke
Basis function cutoff            BFCut       ... 1.0000e-11
Integration weight cutoff        WCut        ... 1.0000e-14
Angular grids for H and He will be reduced by one unit
Partially contracted basis set               ... on
Rotationally invariant grid construction     ... off

Total number of grid points                  ...   193738
Total number of batches                      ...     3046
Average number of points per batch           ...       63
Average number of grid points per atom       ...     5098
UseSFitting                                  ... on

Time for X-Grid setup             =    2.661 sec


--------------------
CPCM SOLVATION MODEL
--------------------
CPCM parameters:
  Epsilon                                         ...      80.4000
  Refrac                                          ...       1.3300
  Rsolv                                           ...       1.3000
  Surface type                                    ... GAUSSIAN VDW
  Epsilon function type                           ...         CPCM
Radii:
 Radius for O  used is    3.4469 Bohr (=   1.8240 Ang.)
 Radius for C  used is    3.8550 Bohr (=   2.0400 Ang.)
 Radius for H  used is    2.4944 Bohr (=   1.3200 Ang.)
Calculating surface                               ...        done! (  0.0s)
GEPOL surface points                              ...         1999
GEPOL Volume                                      ...    2108.0756
GEPOL Surface-area                                ...    1115.4483
Calculating surface distance matrix               ...        done! (  0.0s)
Performing Cholesky decomposition & store         ...        done! (  0.1s)
Overall time for CPCM initialization              ...                 0.2s
--------------
SCF ITERATIONS
--------------
ITER       Energy         Delta-E        Max-DP      RMS-DP      [F,P]     Damp
               ***  Starting incremental Fock matrix formation  ***
                      *** Initiating the SOSCF procedure ***
                      *** Re-Reading the Fockian *** 
                      *** Removing any level shift *** 
ITER      Energy       Delta-E        Grad      Rot      Max-DP    RMS-DP
  0   -845.86701548 -845.8670154817  0.000903  0.000903  0.002761  0.000048
               *** Restarting incremental Fock matrix formation ***
  1   -845.86711135  -0.0000958652  0.000270  0.000477  0.001546  0.000025
  2   -845.86712169  -0.0000103455  0.000036  0.000156  0.000289  0.000007
  3   -845.86712158   0.0000001130  0.000070  0.000106  0.000176  0.000003
  4   -845.86712193  -0.0000003546  0.000007  0.000026  0.000031  0.000001
  5   -845.86712193   0.0000000052  0.000011  0.000017  0.000020  0.000000
                  ***Gradient check signals convergence***
              ***Rediagonalizing the Fockian in SOSCF/NRSCF***

               *****************************************************
               *                     SUCCESS                       *
               *           SCF CONVERGED AFTER   6 CYCLES          *
               *****************************************************

Old exchange energy                            =    -22.542598059 Eh
New exchange energy                            =    -22.542602827 Eh
Exchange energy change after final integration =     -0.000004768 Eh
Total energy after final integration           =   -845.867126707 Eh
Final COS-X integration done in                =    16.026 sec
Total Energy       :         -845.86712671 Eh          -23017.21469 eV
  Last Energy change         ...   -1.0377e-08  Tolerance :   1.0000e-08
  Last MAX-Density change    ...    4.8850e-15  Tolerance :   1.0000e-07
             **** THE GBW FILE WAS UPDATED (UQ1_2e_2H_B3LYP_631Gd_opt.gbw) ****
             **** DENSITY UQ1_2e_2H_B3LYP_631Gd_opt.scfp WAS UPDATED ****
             **** ENERGY FILE WAS UPDATED (UQ1_2e_2H_B3LYP_631Gd_opt.en.tmp) ****
             **** THE GBW FILE WAS UPDATED (UQ1_2e_2H_B3LYP_631Gd_opt.gbw) ****
             **** DENSITY UQ1_2e_2H_B3LYP_631Gd_opt.scfp WAS UPDATED ****
Total SCF time: 0 days 0 hours 1 min 22 sec 

Maximum memory used throughout the entire SCF-calculation: 126.1 MB

-------------------------   --------------------
FINAL SINGLE POINT ENERGY      -845.867126707298
-------------------------   --------------------


           ************************************************************
           *        Program running with 4 parallel MPI-processes     *
           *              working on a common directory               *
           ************************************************************
------------------------------------------------------------------------------
                         ORCA SCF GRADIENT CALCULATION
------------------------------------------------------------------------------

 ... reading COSX grid (gridx3)
Gradient of the Kohn-Sham DFT energy:
Kohn-Sham wavefunction type      ... RKS
Hartree-Fock exchange scaling    ...    0.200
Number of operators              ...    1
Number of atoms                  ...   38
Basis set dimensions             ...  292
Integral neglect threshold       ... 2.5e-11
Integral primitive cutoff        ... 2.5e-12
SHARK Integral package           ... ON

Nuc. rep. gradient       (SHARK) ... done (  0.0 sec)
HCore & Overlap gradient (SHARK) ... done (  0.3 sec)
RI-J gradient            (SHARK) ... done (  1.2 sec)
COSX-gradient                    ... done ( 19.8 sec)
Exchange-correlation gradient    ... done

------------------
CARTESIAN GRADIENT
------------------

   1   O   :    0.000070903   -0.000095475   -0.000069796
   2   C   :   -0.000208309    0.000114654   -0.000055892
   3   C   :   -0.000024011    0.000177377    0.000141854
   4   O   :    0.000009473   -0.000126829    0.000008366
   5   C   :   -0.000073599   -0.000006722   -0.000059970
   6   C   :    0.000160014    0.000099016    0.000041073
   7   O   :   -0.000140189   -0.000076422   -0.000112364
   8   C   :    0.000080073    0.000026175    0.000033583
   9   C   :    0.000026569   -0.000157709   -0.000094646
  10   C   :    0.000005475    0.000025649    0.000066063
  11   C   :   -0.000009730   -0.000078373    0.000117027
  12   C   :   -0.000052110    0.000030683   -0.000048763
  13   C   :    0.000066281    0.000024363    0.000015458
  14   C   :   -0.000082342   -0.000010667   -0.000018072
  15   C   :    0.000049090    0.000035862    0.000011312
  16   C   :    0.000000307   -0.000006368    0.000007590
  17   C   :   -0.000015818   -0.000000561   -0.000072045
  18   O   :    0.000082020    0.000051694   -0.000017782
  19   H   :   -0.000004973    0.000009485    0.000024231
  20   H   :    0.000012800   -0.000014923    0.000017447
  21   H   :    0.000018799   -0.000017595   -0.000008404
  22   H   :   -0.000006335   -0.000008558   -0.000002505
  23   H   :   -0.000004038   -0.000019573    0.000008842
  24   H   :   -0.000006925    0.000016814   -0.000011587
  25   H   :   -0.000011753   -0.000027059   -0.000004981
  26   H   :   -0.000031175    0.000037945    0.000005882
  27   H   :    0.000062988    0.000045712    0.000049539
  28   H   :   -0.000006667   -0.000022104    0.000029074
  29   H   :    0.000041574    0.000020037    0.000010387
  30   H   :   -0.000015230    0.000010865    0.000003977
  31   H   :   -0.000003761   -0.000011327   -0.000004142
  32   H   :   -0.000001675    0.000003903    0.000000850
  33   H   :    0.000002459    0.000003709   -0.000000003
  34   H   :   -0.000003479    0.000044164    0.000007102
  35   H   :   -0.000026190   -0.000013456   -0.000021378
  36   H   :    0.000039101   -0.000017800    0.000010633
  37   H   :    0.000052680   -0.000030092    0.000072890
  38   H   :   -0.000020938   -0.000078746    0.000025120

Difference to translation invariance:
           :    0.0000313618   -0.0000422490    0.0001059687

Difference to rotation invariance:
           :    0.0004974526    0.0031920729    0.0018904233

Norm of the cartesian gradient     ...    0.0006143634
RMS gradient                       ...    0.0000575404
MAX gradient                       ...    0.0002083091

-------
TIMINGS
-------

Total SCF gradient time            ...       30.137 sec

One electron gradient       ....       0.254 sec  (  0.8%)
RI-J Coulomb gradient       ....       1.243 sec  (  4.1%)
COSX gradient               ....      19.850 sec  ( 65.9%)
XC gradient                 ....       7.126 sec  ( 23.6%)
CPCM gradient               ....       0.654 sec  (  2.2%)
   A-Matrix (El+Nuc)        ....       0.161 sec  (  0.5%)
   Potential                ....       0.493 sec  (  1.6%)

Maximum memory used throughout the entire SCFGRAD-calculation: 93.0 MB
------------------------------------------------------------------------------
                         ORCA GEOMETRY RELAXATION STEP
------------------------------------------------------------------------------

Reading the OPT-File                    .... done
Getting information on internals        .... done
Copying old internal coords+grads       .... done
Making the new internal coordinates     .... (new redundants).... done
Validating the new internal coordinates .... (new redundants).... done
Calculating the B-matrix                .... done
Calculating the G,G- and P matrices     .... done
Transforming gradient to internals      .... done
Projecting the internal gradient        .... done
Number of atoms                         ....  38
Number of internal coordinates          .... 174
Current Energy                          ....  -845.867126707 Eh
Current gradient norm                   ....     0.000614363 Eh/bohr
Maximum allowed component of the step   ....  0.300
Current trust radius                    ....  0.300
Updating the Hessian (BFGS)             .... done
Forming the augmented Hessian           .... done
Diagonalizing the augmented Hessian     .... done
Last element of RFO vector              ....  0.998665185
Lowest eigenvalues of augmented Hessian:
 -0.000008452  0.000969171  0.003228225  0.005400235  0.011981638
Length of the computed step             ....  0.051720254
The final length of the internal step   ....  0.051720254
Converting the step to cartesian space:
 Initial RMS(Int)=    0.0039209023
Transforming coordinates:
 Iter   0:  RMS(Cart)=    0.0097348036 RMS(Int)=    0.0039206526
 Iter   1:  RMS(Cart)=    0.0000575325 RMS(Int)=    0.0000443269
 Iter   2:  RMS(Cart)=    0.0000009960 RMS(Int)=    0.0000005941
 Iter   3:  RMS(Cart)=    0.0000000180 RMS(Int)=    0.0000000142
done
Storing new coordinates                 .... done

                                .--------------------.
          ----------------------|Geometry convergence|-------------------------
          Item                value                   Tolerance       Converged
          ---------------------------------------------------------------------
          Energy change      -0.0000070963            0.0000002000      NO
          RMS gradient        0.0000396845            0.0000080000      NO
          MAX gradient        0.0001737197            0.0000300000      NO
          RMS step            0.0039209023            0.0001000000      NO
          MAX step            0.0186409657            0.0002000000      NO
          ........................................................
          Max(Bonds)      0.0004      Max(Angles)    0.08
          Max(Dihed)        1.07      Max(Improp)    0.00
          ---------------------------------------------------------------------

The optimization has not yet converged - more geometry cycles are needed


    ---------------------------------------------------------------------------
                         Redundant Internal Coordinates
                            (Angstroem and degrees)

        Definition                    Value    dE/dq     Step     New-Value
    ----------------------------------------------------------------------------
     1. B(C   1,O   0)                1.3736 -0.000124 -0.0000    1.3736   
     2. B(C   2,C   1)                1.4014 -0.000066  0.0001    1.4015   
     3. B(O   3,C   2)                1.3785  0.000128 -0.0001    1.3785   
     4. B(C   4,O   3)                1.4351  0.000067 -0.0001    1.4349   
     5. B(C   5,C   2)                1.3990  0.000079 -0.0000    1.3990   
     6. B(O   6,C   5)                1.3787  0.000061  0.0004    1.3791   
     7. B(C   7,O   6)                1.4350  0.000043 -0.0000    1.4350   
     8. B(C   8,C   1)                1.4090  0.000024 -0.0000    1.4089   
     9. B(C   9,C   8)                1.5165  0.000118  0.0001    1.5166   
    10. B(C  10,C   8)                1.4136  0.000018  0.0000    1.4136   
    11. B(C  11,C  10)                1.5255  0.000064  0.0001    1.5256   
    12. B(C  12,C  11)                1.5175  0.000020 -0.0000    1.5175   
    13. B(C  13,C  12)                1.3481 -0.000010 -0.0000    1.3480   
    14. B(C  14,C  13)                1.5119  0.000035 -0.0000    1.5119   
    15. B(C  15,C  13)                1.5110  0.000004  0.0001    1.5111   
    16. B(C  16,C  10)                1.4098  0.000015  0.0002    1.4100   
    17. B(C  16,C   5)                1.4013 -0.000020  0.0001    1.4014   
    18. B(O  17,C  16)                1.3758  0.000054 -0.0003    1.3755   
    19. B(H  18,C   4)                1.0929  0.000001 -0.0000    1.0929   
    20. B(H  19,C   4)                1.0964 -0.000005 -0.0000    1.0964   
    21. B(H  20,C   4)                1.0967 -0.000020  0.0000    1.0968   
    22. B(H  21,C   7)                1.0929  0.000004  0.0000    1.0929   
    23. B(H  22,C   7)                1.0966  0.000019 -0.0000    1.0966   
    24. B(H  23,C   7)                1.0964 -0.000004  0.0000    1.0964   
    25. B(H  24,C   9)                1.0996  0.000008 -0.0000    1.0995   
    26. B(H  25,C   9)                1.0897  0.000005  0.0000    1.0898   
    27. B(H  26,C   9)                1.0993  0.000024 -0.0001    1.0992   
    28. B(H  27,C  11)                1.0938 -0.000010  0.0000    1.0938   
    29. B(H  28,C  11)                1.0969  0.000000  0.0000    1.0969   
    30. B(H  29,C  12)                1.0912 -0.000002  0.0000    1.0912   
    31. B(H  30,C  14)                1.0948  0.000001 -0.0000    1.0948   
    32. B(H  31,C  14)                1.0992  0.000001 -0.0000    1.0991   
    33. B(H  32,C  14)                1.0988 -0.000002  0.0000    1.0988   
    34. B(H  33,C  15)                1.0928  0.000005  0.0000    1.0928   
    35. B(H  34,C  15)                1.0984  0.000013 -0.0000    1.0984   
    36. B(H  35,C  15)                1.0990  0.000004 -0.0001    1.0989   
    37. B(H  36,O   0)                0.9707 -0.000005  0.0000    0.9707   
    38. B(H  37,O  17)                0.9780 -0.000056 -0.0000    0.9779   
    39. A(C   1,O   0,H  36)          109.47 -0.000024    0.01    109.47   
    40. A(C   2,C   1,C   8)          121.09 -0.000062   -0.03    121.06   
    41. A(O   0,C   1,C   8)          122.80  0.000118    0.02    122.82   
    42. A(O   0,C   1,C   2)          116.11 -0.000056    0.02    116.12   
    43. A(O   3,C   2,C   5)          120.05 -0.000073   -0.03    120.01   
    44. A(C   1,C   2,C   5)          119.71  0.000017    0.01    119.72   
    45. A(C   1,C   2,O   3)          120.20  0.000056    0.03    120.23   
    46. A(C   2,O   3,C   4)          114.09  0.000064    0.03    114.12   
    47. A(O   3,C   4,H  18)          106.41 -0.000018   -0.02    106.39   
    48. A(H  18,C   4,H  19)          109.53  0.000016   -0.00    109.52   
    49. A(O   3,C   4,H  19)          110.85 -0.000026    0.01    110.86   
    50. A(H  19,C   4,H  20)          109.59  0.000007   -0.00    109.58   
    51. A(H  18,C   4,H  20)          109.46  0.000001    0.01    109.46   
    52. A(O   3,C   4,H  20)          110.95  0.000019    0.01    110.96   
    53. A(C   2,C   5,O   6)          119.70 -0.000099    0.01    119.71   
    54. A(O   6,C   5,C  16)          120.49  0.000045   -0.04    120.45   
    55. A(C   2,C   5,C  16)          119.79  0.000054    0.03    119.82   
    56. A(C   5,O   6,C   7)          113.90 -0.000174   -0.03    113.87   
    57. A(O   6,C   7,H  23)          110.92 -0.000030    0.00    110.92   
    58. A(H  22,C   7,H  23)          109.60  0.000006   -0.02    109.58   
    59. A(H  21,C   7,H  23)          109.48  0.000016    0.00    109.48   
    60. A(H  21,C   7,H  22)          109.50 -0.000014   -0.01    109.49   
    61. A(O   6,C   7,H  22)          110.84  0.000014    0.02    110.86   
    62. A(O   6,C   7,H  21)          106.44  0.000009    0.01    106.45   
    63. A(C   9,C   8,C  10)          123.98 -0.000058   -0.05    123.93   
    64. A(C   1,C   8,C  10)          119.14  0.000049    0.03    119.17   
    65. A(C   1,C   8,C   9)          116.88  0.000009    0.02    116.90   
    66. A(H  25,C   9,H  26)          106.63 -0.000061   -0.05    106.58   
    67. A(H  24,C   9,H  26)          107.26  0.000016    0.04    107.30   
    68. A(H  24,C   9,H  25)          106.91 -0.000015    0.03    106.94   
    69. A(C   8,C   9,H  26)          111.15  0.000070   -0.03    111.13   
    70. A(C   8,C   9,H  25)          113.06  0.000049   -0.05    113.01   
    71. A(C   8,C   9,H  24)          111.50 -0.000063    0.06    111.56   
    72. A(C   8,C  10,C  11)          123.60 -0.000043   -0.01    123.59   
    73. A(C  11,C  10,C  16)          117.08  0.000022   -0.00    117.08   
    74. A(C   8,C  10,C  16)          119.30  0.000021    0.01    119.31   
    75. A(C  10,C  11,C  12)          113.10 -0.000004    0.02    113.12   
    76. A(H  27,C  11,H  28)          105.70  0.000007   -0.01    105.69   
    77. A(C  10,C  11,H  28)          108.68  0.000033   -0.08    108.61   
    78. A(C  12,C  11,H  27)          108.58 -0.000003    0.07    108.64   
    79. A(C  10,C  11,H  27)          110.13 -0.000007    0.00    110.13   
    80. A(C  12,C  11,H  28)          110.39 -0.000026   -0.01    110.38   
    81. A(C  11,C  12,C  13)          128.24  0.000022   -0.01    128.23   
    82. A(C  13,C  12,H  29)          117.47  0.000009   -0.00    117.47   
    83. A(C  11,C  12,H  29)          114.29 -0.000030    0.01    114.30   
    84. A(C  14,C  13,C  15)          114.43 -0.000042    0.01    114.44   
    85. A(C  12,C  13,C  15)          125.13  0.000049   -0.01    125.12   
    86. A(C  12,C  13,C  14)          120.42 -0.000007    0.00    120.43   
    87. A(H  31,C  14,H  32)          106.44  0.000000   -0.00    106.44   
    88. A(C  13,C  14,H  32)          110.87  0.000007   -0.02    110.85   
    89. A(H  30,C  14,H  31)          108.30  0.000006    0.01    108.31   
    90. A(C  13,C  14,H  31)          110.62 -0.000001    0.01    110.64   
    91. A(C  13,C  14,H  30)          111.98 -0.000009   -0.00    111.98   
    92. A(H  30,C  14,H  32)          108.42 -0.000003    0.00    108.42   
    93. A(H  34,C  15,H  35)          106.44 -0.000004    0.04    106.48   
    94. A(H  33,C  15,H  35)          107.86  0.000006    0.01    107.87   
    95. A(C  13,C  15,H  35)          109.96 -0.000017    0.02    109.98   
    96. A(H  33,C  15,H  34)          108.24 -0.000006   -0.02    108.23   
    97. A(C  13,C  15,H  34)          110.46  0.000008    0.00    110.47   
    98. A(C  13,C  15,H  33)          113.59  0.000012   -0.04    113.54   
    99. A(C  10,C  16,O  17)          122.29  0.000063    0.01    122.30   
   100. A(C   5,C  16,O  17)          116.75  0.000017    0.03    116.78   
   101. A(C   5,C  16,C  10)          120.93 -0.000079   -0.04    120.89   
   102. A(C  16,O  17,H  37)          108.18  0.000015    0.05    108.24   
   103. D(C   2,C   1,O   0,H  36)   -178.40 -0.000098    0.80   -177.60   
   104. D(C   8,C   1,O   0,H  36)      2.12 -0.000042    0.64      2.76   
   105. D(O   3,C   2,C   1,O   0)     -2.69  0.000032   -0.12     -2.81   
   106. D(C   5,C   2,C   1,C   8)     -0.83 -0.000011    0.03     -0.79   
   107. D(O   3,C   2,C   1,C   8)    176.81 -0.000022    0.04    176.85   
   108. D(C   5,C   2,C   1,O   0)    179.68  0.000043   -0.13    179.55   
   109. D(C   4,O   3,C   2,C   5)    -89.13  0.000040   -0.09    -89.22   
   110. D(C   4,O   3,C   2,C   1)     93.25  0.000048   -0.10     93.15   
   111. D(H  20,C   4,O   3,C   2)    -60.16  0.000037   -0.46    -60.62   
   112. D(H  18,C   4,O   3,C   2)   -179.15  0.000035   -0.46   -179.61   
   113. D(H  19,C   4,O   3,C   2)     61.84  0.000040   -0.45     61.39   
   114. D(O   6,C   5,C   2,O   3)      5.07  0.000005   -0.01      5.06   
   115. D(C  16,C   5,C   2,C   1)      1.07  0.000011   -0.07      1.00   
   116. D(C  16,C   5,C   2,O   3)   -176.57  0.000018   -0.08   -176.64   
   117. D(O   6,C   5,C   2,C   1)   -177.29 -0.000002   -0.00   -177.30   
   118. D(C   7,O   6,C   5,C  16)     89.58 -0.000055    0.34     89.92   
   119. D(C   7,O   6,C   5,C   2)    -92.06 -0.000042    0.27    -91.79   
   120. D(H  23,C   7,O   6,C   5)    -60.59  0.000007    0.02    -60.57   
   121. D(H  22,C   7,O   6,C   5)     61.40  0.000003    0.01     61.41   
   122. D(H  21,C   7,O   6,C   5)   -179.61 -0.000001    0.01   -179.59   
   123. D(C  10,C   8,C   1,C   2)      1.15  0.000005    0.06      1.20   
   124. D(C   9,C   8,C   1,C   2)   -179.38  0.000006    0.08   -179.30   
   125. D(C   9,C   8,C   1,O   0)      0.08 -0.000053    0.23      0.31   
   126. D(C  10,C   8,C   1,O   0)   -179.40 -0.000054    0.21   -179.19   
   127. D(H  26,C   9,C   8,C  10)   -123.91  0.000042   -0.92   -124.83   
   128. D(H  26,C   9,C   8,C   1)     56.64  0.000040   -0.95     55.70   
   129. D(H  25,C   9,C   8,C  10)     -4.03  0.000048   -1.04     -5.07   
   130. D(H  25,C   9,C   8,C   1)    176.52  0.000046   -1.07    175.46   
   131. D(H  24,C   9,C   8,C  10)    116.47  0.000017   -1.00    115.47   
   132. D(H  24,C   9,C   8,C   1)    -62.98  0.000015   -1.02    -64.00   
   133. D(C  11,C  10,C   8,C   1)    176.84 -0.000003   -0.18    176.66   
   134. D(C  16,C  10,C   8,C   9)    178.87  0.000001   -0.14    178.72   
   135. D(C  16,C  10,C   8,C   1)     -1.70  0.000003   -0.12     -1.82   
   136. D(C  11,C  10,C   8,C   9)     -2.59 -0.000005   -0.21     -2.80   
   137. D(H  28,C  11,C  10,C  16)     60.54 -0.000023   -0.10     60.44   
   138. D(H  28,C  11,C  10,C   8)   -118.03 -0.000017   -0.04   -118.06   
   139. D(H  27,C  11,C  10,C  16)    175.89  0.000001   -0.15    175.74   
   140. D(H  27,C  11,C  10,C   8)     -2.68  0.000006   -0.09     -2.76   
   141. D(C  12,C  11,C  10,C  16)    -62.42 -0.000011   -0.05    -62.47   
   142. D(C  12,C  11,C  10,C   8)    119.01 -0.000005    0.01    119.02   
   143. D(H  29,C  12,C  11,H  28)   -169.83 -0.000017    0.28   -169.55   
   144. D(H  29,C  12,C  11,H  27)     74.74 -0.000010    0.26     74.99   
   145. D(H  29,C  12,C  11,C  10)    -47.82  0.000003    0.19    -47.62   
   146. D(C  13,C  12,C  11,H  28)     11.13 -0.000037    0.28     11.41   
   147. D(C  13,C  12,C  11,H  27)   -104.31 -0.000029    0.25   -104.05   
   148. D(C  13,C  12,C  11,C  10)    133.14 -0.000016    0.19    133.33   
   149. D(C  15,C  13,C  12,H  29)   -178.82 -0.000000    0.01   -178.81   
   150. D(C  15,C  13,C  12,C  11)      0.19  0.000019    0.01      0.20   
   151. D(C  14,C  13,C  12,H  29)     -0.22 -0.000002    0.01     -0.21   
   152. D(C  14,C  13,C  12,C  11)    178.79  0.000018    0.01    178.80   
   153. D(H  32,C  14,C  13,C  15)    -58.57  0.000001    0.07    -58.51   
   154. D(H  32,C  14,C  13,C  12)    122.69  0.000001    0.07    122.75   
   155. D(H  31,C  14,C  13,C  15)     59.28  0.000005    0.06     59.34   
   156. D(H  31,C  14,C  13,C  12)   -119.46  0.000005    0.06   -119.40   
   157. D(H  30,C  14,C  13,C  15)   -179.81  0.000006    0.08   -179.73   
   158. D(H  30,C  14,C  13,C  12)      1.45  0.000006    0.08      1.53   
   159. D(H  35,C  15,C  13,C  14)    -62.36  0.000044   -0.06    -62.41   
   160. D(H  35,C  15,C  13,C  12)    116.32  0.000043   -0.06    116.26   
   161. D(H  34,C  15,C  13,C  14)     54.83  0.000033    0.00     54.83   
   162. D(H  34,C  15,C  13,C  12)   -126.50  0.000032   -0.00   -126.50   
   163. D(H  33,C  15,C  13,C  14)    176.67  0.000040   -0.05    176.62   
   164. D(H  33,C  15,C  13,C  12)     -4.66  0.000039   -0.05     -4.71   
   165. D(C  10,C  16,C   5,C   2)     -1.67 -0.000000    0.01     -1.66   
   166. D(O  17,C  16,C  10,C  11)      1.36  0.000033    0.06      1.42   
   167. D(O  17,C  16,C  10,C   8)    179.99  0.000026   -0.01    179.99   
   168. D(C   5,C  16,C  10,C  11)   -176.65 -0.000001    0.14   -176.50   
   169. D(C   5,C  16,C  10,C   8)      1.99 -0.000008    0.08      2.07   
   170. D(O  17,C  16,C   5,O   6)     -1.43 -0.000023    0.04     -1.39   
   171. D(O  17,C  16,C   5,C   2)   -179.78 -0.000033    0.10   -179.68   
   172. D(C  10,C  16,C   5,O   6)    176.68  0.000010   -0.05    176.63   
   173. D(H  37,O  17,C  16,C  10)     27.62  0.000043   -0.15     27.47   
   174. D(H  37,O  17,C  16,C   5)   -154.29  0.000074   -0.24   -154.53   
    ----------------------------------------------------------------------------

         *************************************************************
         *                GEOMETRY OPTIMIZATION CYCLE  19            *
         *************************************************************
---------------------------------
CARTESIAN COORDINATES (ANGSTROEM)
---------------------------------
  O    -16.680476   -1.844663    2.216003
  C    -15.509835   -2.044731    1.525798
  C    -15.311453   -3.331541    1.007232
  O    -16.233447   -4.327183    1.249749
  C    -17.234733   -4.460065    0.230531
  C    -14.148641   -3.615887    0.283256
  O    -13.979260   -4.865732   -0.274421
  C    -13.287514   -5.791953    0.575707
  C    -14.547461   -1.031749    1.344638
  C    -14.851068    0.321017    1.959331
  C    -13.377016   -1.317750    0.605415
  C    -12.306128   -0.279468    0.285206
  C    -10.946854   -0.627614    0.863114
  C     -9.746173   -0.591419    0.251337
  C     -8.489216   -0.953251    1.009667
  C     -9.513557   -0.176755   -1.182979
  C    -13.180919   -2.619114    0.099420
  O    -12.065616   -2.964712   -0.627658
  H    -17.894910   -5.270139    0.550482
  H    -16.779323   -4.717468   -0.732988
  H    -17.814811   -3.534978    0.127480
  H    -13.214678   -6.728967    0.017826
  H    -13.845622   -5.961533    1.504321
  H    -12.280708   -5.428551    0.813276
  H    -15.739331    0.781744    1.503632
  H    -14.032742    1.032252    1.849299
  H    -15.045972    0.231560    3.037380
  H    -12.606947    0.701092    0.665243
  H    -12.241051   -0.168262   -0.804103
  H    -10.968508   -0.928575    1.911754
  H     -8.704279   -1.251476    2.040835
  H     -7.793269   -0.102874    1.034154
  H     -7.956766   -1.776743    0.513953
  H    -10.435414    0.024942   -1.734058
  H     -8.954397   -0.953740   -1.721527
  H     -8.895555    0.731290   -1.215751
  H    -16.735654   -0.917315    2.497586
  H    -11.329029   -2.382914   -0.353251

----------------------------
CARTESIAN COORDINATES (A.U.)
----------------------------
  NO LB      ZA    FRAG     MASS         X           Y           Z
   0 O     8.0000    0    15.999  -31.521532   -3.485908    4.187639
   1 C     6.0000    0    12.011  -29.309341   -3.863981    2.883340
   2 C     6.0000    0    12.011  -28.934452   -6.295700    1.903392
   3 O     8.0000    0    15.999  -30.676768   -8.177190    2.361683
   4 C     6.0000    0    12.011  -32.568925   -8.428301    0.435641
   5 C     6.0000    0    12.011  -26.737057   -6.833036    0.535276
   6 O     8.0000    0    15.999  -26.416972   -9.194901   -0.518581
   7 C     6.0000    0    12.011  -25.109763  -10.945205    1.087929
   8 C     6.0000    0    12.011  -27.490718   -1.949723    2.540998
   9 C     6.0000    0    12.011  -28.064451    0.606634    3.702599
  10 C     6.0000    0    12.011  -25.278896   -2.490186    1.144068
  11 C     6.0000    0    12.011  -23.255211   -0.528117    0.538962
  12 C     6.0000    0    12.011  -20.686556   -1.186018    1.631050
  13 C     6.0000    0    12.011  -18.417599   -1.117620    0.474959
  14 C     6.0000    0    12.011  -16.042294   -1.801384    1.907994
  15 C     6.0000    0    12.011  -17.978017   -0.334018   -2.235507
  16 C     6.0000    0    12.011  -24.908328   -4.949408    0.187877
  17 O     8.0000    0    15.999  -22.800710   -5.602493   -1.186102
  18 H     1.0000    0     1.008  -33.816479   -9.959120    1.040261
  19 H     1.0000    0     1.008  -31.708326   -8.914723   -1.385146
  20 H     1.0000    0     1.008  -33.665115   -6.680141    0.240902
  21 H     1.0000    0     1.008  -24.972123  -12.715904    0.033686
  22 H     1.0000    0     1.008  -26.164433  -11.265665    2.842755
  23 H     1.0000    0     1.008  -23.207175  -10.258474    1.536869
  24 H     1.0000    0     1.008  -29.743026    1.477283    2.841453
  25 H     1.0000    0     1.008  -26.518040    1.950674    3.494669
  26 H     1.0000    0     1.008  -28.432767    0.437585    5.739816
  27 H     1.0000    0     1.008  -23.823677    1.324872    1.257127
  28 H     1.0000    0     1.008  -23.132233   -0.317970   -1.519535
  29 H     1.0000    0     1.008  -20.727476   -1.754752    3.612692
  30 H     1.0000    0     1.008  -16.448704   -2.364946    3.856620
  31 H     1.0000    0     1.008  -14.727144   -0.194403    1.954267
  32 H     1.0000    0     1.008  -15.036108   -3.357558    0.971230
  33 H     1.0000    0     1.008  -19.720074    0.047133   -3.276895
  34 H     1.0000    0     1.008  -16.921358   -1.802307   -3.253215
  35 H     1.0000    0     1.008  -16.810163    1.381937   -2.297437
  36 H     1.0000    0     1.008  -31.625803   -1.733474    4.719753
  37 H     1.0000    0     1.008  -21.408763   -4.503055   -0.667548

--------------------------------
INTERNAL COORDINATES (ANGSTROEM)
--------------------------------
 O      0   0   0     0.000000000000     0.00000000     0.00000000
 C      1   0   0     1.373612126816     0.00000000     0.00000000
 C      2   1   0     1.401480258079   116.12249322     0.00000000
 O      3   2   1     1.378473869508   120.22564038   357.20032701
 C      4   3   2     1.434934653916   114.11965671    93.15156837
 C      3   2   1     1.398972307195   119.72011752   179.56204417
 O      6   3   2     1.379060496655   119.70751836   182.69896526
 C      7   6   3     1.434961550586   113.86740224   268.21286019
 C      2   1   3     1.408940731230   122.82035499   180.36284913
 C      9   2   1     1.516575182023   116.90122163     0.32123956
 C      9   2   1     1.413573924778   119.16601761   180.82351936
 C     11   9   2     1.525570336420   123.59299022   176.65666480
 C     12  11   9     1.517500421948   113.12215214   119.02233078
 C     13  12  11     1.348041290135   128.23039179   133.33185534
 C     14  13  12     1.511928187035   120.42643233   178.80293396
 C     14  13  12     1.511066429608   125.11768390     0.20487537
 C      6   3   2     1.401369905099   119.82142629     1.00367514
 O     17   6   3     1.375493200592   116.77947288   180.31263501
 H      5   4   3     1.092896776750   106.39211216   180.39433696
 H      5   4   3     1.096368115567   110.86172764    61.38986754
 H      5   4   3     1.096765956788   110.95843208   299.38146005
 H      8   7   6     1.092946132632   106.44527433   180.40535644
 H      8   7   6     1.096615375070   110.86406382    61.41135107
 H      8   7   6     1.096430047175   110.92179354   299.42961646
 H     10   9   2     1.099519488709   111.56212308   295.99690940
 H     10   9   2     1.089779066019   113.01041018   175.45736565
 H     10   9   2     1.099172206997   111.12657840    55.69593402
 H     12  11   9     1.093808597694   110.12940644   357.23687817
 H     12  11   9     1.096903242360   108.60762474   241.93673850
 H     13  12  11     1.091188517557   114.29790082   312.37546757
 H     15  14  13     1.094759563584   111.98132009     1.53104061
 H     15  14  13     1.099128834607   110.63534660   240.59893931
 H     15  14  13     1.098806540978   110.85068414   122.75324672
 H     16  14  13     1.092789524978   113.54441831   355.28934187
 H     16  14  13     1.098362587464   110.46649990   233.50181991
 H     16  14  13     1.098883523050   109.97712879   116.25744025
 H      1   2   3     0.970725497778   109.47162796   182.40057336
 H     18  17   6     0.977930322188   108.23593331   205.47156540

---------------------------
INTERNAL COORDINATES (A.U.)
---------------------------
 O      0   0   0     0.000000000000     0.00000000     0.00000000
 C      1   0   0     2.595750733916     0.00000000     0.00000000
 C      2   1   0     2.648413869867   116.12249322     0.00000000
 O      3   2   1     2.604938096137   120.22564038   357.20032701
 C      4   3   2     2.711633515974   114.11965671    93.15156837
 C      3   2   1     2.643674529538   119.72011752   179.56204417
 O      6   3   2     2.606046660787   119.70751836   182.69896526
 C      7   6   3     2.711684343314   113.86740224   268.21286019
 C      2   1   3     2.662512120952   122.82035499   180.36284913
 C      9   2   1     2.865911755524   116.90122163     0.32123956
 C      9   2   1     2.671267587882   119.16601761   180.82351936
 C     11   9   2     2.882910133867   123.59299022   176.65666480
 C     12  11   9     2.867660205591   113.12215214   119.02233078
 C     13  12  11     2.547428855573   128.23039179   133.33185534
 C     14  13  12     2.857130207652   120.42643233   178.80293396
 C     14  13  12     2.855501722121   125.11768390     0.20487537
 C      6   3   2     2.648205332956   119.82142629     1.00367514
 O     17   6   3     2.599305448189   116.77947288   180.31263501
 H      5   4   3     2.065275600703   106.39211216   180.39433696
 H      5   4   3     2.071835480385   110.86172764    61.38986754
 H      5   4   3     2.072587291337   110.95843208   299.38146005
 H      8   7   6     2.065368869803   106.44527433   180.40535644
 H      8   7   6     2.072302733129   110.86406382    61.41135107
 H      8   7   6     2.071952514164   110.92179354   299.42961646
 H     10   9   2     2.077790712569   111.56212308   295.99690940
 H     10   9   2     2.059383981257   113.01041018   175.45736565
 H     10   9   2     2.077134445243   111.12657840    55.69593402
 H     12  11   9     2.066998692571   110.12940644   357.23687817
 H     12  11   9     2.072846723471   108.60762474   241.93673850
 H     13  12  11     2.062047458661   114.29790082   312.37546757
 H     15  14  13     2.068795757665   111.98132009     1.53104061
 H     15  14  13     2.077052483303   110.63534660   240.59893931
 H     15  14  13     2.076443436609   110.85068414   122.75324672
 H     16  14  13     2.065072924226   113.54441831   355.28934187
 H     16  14  13     2.075604486052   110.46649990   233.50181991
 H     16  14  13     2.076588911643   109.97712879   116.25744025
 H      1   2   3     1.834405342015   109.47162796   182.40057336
 H     18  17   6     1.848020486992   108.23593331   205.47156540


           ************************************************************
           *        Program running with 4 parallel MPI-processes     *
           *              working on a common directory               *
           ************************************************************
------------------------------------------------------------------------------
                   ___                                                        
                  /   \      - P O W E R E D   B Y -                         
                 /     \                                                     
                 |  |  |   _    _      __       _____    __    __             
                 |  |  |  | |  | |    /  \     |  _  \  |  |  /  |          
                  \  \/   | |  | |   /    \    | | | |  |  | /  /          
                 / \  \   | |__| |  /  /\  \   | |_| |  |  |/  /          
                |  |  |   |  __  | /  /__\  \  |    /   |      \           
                |  |  |   | |  | | |   __   |  |    \   |  |\   \          
                \     /   | |  | | |  |  |  |  | |\  \  |  | \   \       
                 \___/    |_|  |_| |__|  |__|  |_| \__\ |__|  \__/        
                                                                              
                      - O R C A' S   B I G   F R I E N D -                    
                                      &                                       
                       - I N T E G R A L  F E E D E R -                       
                                                                              
 v1 FN, 2020, v2 2021                                                         
------------------------------------------------------------------------------


Reading SHARK input file UQ1_2e_2H_B3LYP_631Gd_opt.SHARKINP.tmp ... ok
----------------------
SHARK INTEGRAL PACKAGE
----------------------

Number of atoms                             ...     38
Number of basis functions                   ...    292
Number of shells                            ...    148
Maximum angular momentum                    ...      2
Integral batch strategy                     ... SHARK/LIBINT Hybrid
RI-J (if used) integral strategy            ... SPLIT-RIJ (Revised 2003 algorithm where possible)
Printlevel                                  ...      1
Contraction scheme used                     ... SEGMENTED contraction
Coulomb Range Separation                    ... NOT USED
Exchange Range Separation                   ... NOT USED
Finite Nucleus Model                        ... NOT USED
Auxiliary Coulomb fitting basis             ... AVAILABLE
   # of basis functions in Aux-J            ...   1102
   # of shells in Aux-J                     ...    370
   Maximum angular momentum in Aux-J        ...      4
Auxiliary J/K fitting basis                 ... NOT available
Auxiliary Correlation fitting basis         ... NOT available
Auxiliary 'external' fitting basis          ... NOT available
Integral threshold                          ...     2.500000e-11
Primitive cut-off                           ...     2.500000e-12
Primitive pair pre-selection threshold      ...     2.500000e-12

Calculating pre-screening integrals         ... done (  0.1 sec) Dimension = 148
Organizing shell pair data                  ... done (  0.0 sec)
Shell pair information
Total number of shell pairs                 ...     11026
Shell pairs after pre-screening             ...      8461
Total number of primitive shell pairs       ...     61863
Primitive shell pairs kept                  ...     26743
          la=0 lb=0:   3224 shell pairs
          la=1 lb=0:   2805 shell pairs
          la=1 lb=1:    601 shell pairs
          la=2 lb=0:   1177 shell pairs
          la=2 lb=1:    537 shell pairs
          la=2 lb=2:    117 shell pairs

Calculating one electron integrals          ... done (  0.0 sec)
Calculating RI/J V-Matrix + Cholesky decomp.... done (  0.1 sec)
Calculating Nuclear repulsion               ... done (  0.0 sec) ENN=   1380.968640884175 Eh

SHARK setup successfully completed in   0.3 seconds

Maximum memory used throughout the entire GTOINT-calculation: 20.5 MB
[1717824000.652759] [eu-a2p-349:99306:0]          mpool.c:38   UCX  WARN  object 0x2b03e80 was not returned to mpool ucp_requests
[1717824000.652779] [eu-a2p-349:99306:0]          mpool.c:38   UCX  WARN  object 0x2b04040 was not returned to mpool ucp_requests
[1717824000.652783] [eu-a2p-349:99306:0]          mpool.c:38   UCX  WARN  object 0x2b04200 was not returned to mpool ucp_requests
[1717824000.652786] [eu-a2p-349:99306:0]          mpool.c:38   UCX  WARN  object 0x2b043c0 was not returned to mpool ucp_requests
[1717824000.652788] [eu-a2p-349:99306:0]          mpool.c:38   UCX  WARN  object 0x2b04580 was not returned to mpool ucp_requests
[1717824000.652791] [eu-a2p-349:99306:0]          mpool.c:38   UCX  WARN  object 0x2b04740 was not returned to mpool ucp_requests
[1717824000.652793] [eu-a2p-349:99306:0]          mpool.c:38   UCX  WARN  object 0x2b04900 was not returned to mpool ucp_requests
[1717824000.652795] [eu-a2p-349:99306:0]          mpool.c:38   UCX  WARN  object 0x2b04ac0 was not returned to mpool ucp_requests
[1717824000.652797] [eu-a2p-349:99306:0]          mpool.c:38   UCX  WARN  object 0x2b04c80 was not returned to mpool ucp_requests
[1717824000.652800] [eu-a2p-349:99306:0]          mpool.c:38   UCX  WARN  object 0x2b04e40 was not returned to mpool ucp_requests
[1717824000.652803] [eu-a2p-349:99306:0]          mpool.c:38   UCX  WARN  object 0x2b05000 was not returned to mpool ucp_requests
[1717824000.652805] [eu-a2p-349:99306:0]          mpool.c:38   UCX  WARN  object 0x2b051c0 was not returned to mpool ucp_requests
[1717824000.652807] [eu-a2p-349:99306:0]          mpool.c:38   UCX  WARN  object 0x2b05380 was not returned to mpool ucp_requests
[1717824000.652809] [eu-a2p-349:99306:0]          mpool.c:38   UCX  WARN  object 0x2b05540 was not returned to mpool ucp_requests
[1717824000.652812] [eu-a2p-349:99306:0]          mpool.c:38   UCX  WARN  object 0x2b05700 was not returned to mpool ucp_requests
[1717824000.652814] [eu-a2p-349:99306:0]          mpool.c:38   UCX  WARN  object 0x2b058c0 was not returned to mpool ucp_requests
[1717824000.652816] [eu-a2p-349:99306:0]          mpool.c:38   UCX  WARN  object 0x2b05a80 was not returned to mpool ucp_requests
[1717824000.658335] [eu-a2p-349:99304:0]          mpool.c:38   UCX  WARN  object 0x3fa2d40 was not returned to mpool ucp_requests
[1717824000.658353] [eu-a2p-349:99304:0]          mpool.c:38   UCX  WARN  object 0x3fa2f00 was not returned to mpool ucp_requests
[1717824000.658357] [eu-a2p-349:99304:0]          mpool.c:38   UCX  WARN  object 0x3fa30c0 was not returned to mpool ucp_requests
[1717824000.658359] [eu-a2p-349:99304:0]          mpool.c:38   UCX  WARN  object 0x3fa3280 was not returned to mpool ucp_requests
[1717824000.658362] [eu-a2p-349:99304:0]          mpool.c:38   UCX  WARN  object 0x3fa3600 was not returned to mpool ucp_requests
[1717824000.658364] [eu-a2p-349:99304:0]          mpool.c:38   UCX  WARN  object 0x3fa37c0 was not returned to mpool ucp_requests
[1717824000.658367] [eu-a2p-349:99304:0]          mpool.c:38   UCX  WARN  object 0x3fa3980 was not returned to mpool ucp_requests
[1717824000.658369] [eu-a2p-349:99304:0]          mpool.c:38   UCX  WARN  object 0x3fa3b40 was not returned to mpool ucp_requests
[1717824000.658371] [eu-a2p-349:99304:0]          mpool.c:38   UCX  WARN  object 0x3fa3d00 was not returned to mpool ucp_requests
[1717824000.659006] [eu-a2p-349:99305:0]          mpool.c:38   UCX  WARN  object 0x26452c0 was not returned to mpool ucp_requests
[1717824000.659029] [eu-a2p-349:99305:0]          mpool.c:38   UCX  WARN  object 0x2645480 was not returned to mpool ucp_requests
[1717824000.659033] [eu-a2p-349:99305:0]          mpool.c:38   UCX  WARN  object 0x2645640 was not returned to mpool ucp_requests
[1717824000.659036] [eu-a2p-349:99305:0]          mpool.c:38   UCX  WARN  object 0x2645800 was not returned to mpool ucp_requests
[1717824000.659039] [eu-a2p-349:99305:0]          mpool.c:38   UCX  WARN  object 0x26459c0 was not returned to mpool ucp_requests
[1717824000.659042] [eu-a2p-349:99305:0]          mpool.c:38   UCX  WARN  object 0x2645b80 was not returned to mpool ucp_requests
[1717824000.659045] [eu-a2p-349:99305:0]          mpool.c:38   UCX  WARN  object 0x2645d40 was not returned to mpool ucp_requests
[1717824000.659048] [eu-a2p-349:99305:0]          mpool.c:38   UCX  WARN  object 0x2645f00 was not returned to mpool ucp_requests
[1717824000.659051] [eu-a2p-349:99305:0]          mpool.c:38   UCX  WARN  object 0x26460c0 was not returned to mpool ucp_requests
[1717824000.659054] [eu-a2p-349:99305:0]          mpool.c:38   UCX  WARN  object 0x2646280 was not returned to mpool ucp_requests
[1717824000.659057] [eu-a2p-349:99305:0]          mpool.c:38   UCX  WARN  object 0x2646440 was not returned to mpool ucp_requests
[1717824000.659060] [eu-a2p-349:99305:0]          mpool.c:38   UCX  WARN  object 0x2646600 was not returned to mpool ucp_requests
[1717824000.659063] [eu-a2p-349:99305:0]          mpool.c:38   UCX  WARN  object 0x26467c0 was not returned to mpool ucp_requests
[1717824000.659066] [eu-a2p-349:99305:0]          mpool.c:38   UCX  WARN  object 0x2646980 was not returned to mpool ucp_requests
[1717824000.659069] [eu-a2p-349:99305:0]          mpool.c:38   UCX  WARN  object 0x2646b40 was not returned to mpool ucp_requests
[1717824000.659072] [eu-a2p-349:99305:0]          mpool.c:38   UCX  WARN  object 0x2646d00 was not returned to mpool ucp_requests
[1717824000.659075] [eu-a2p-349:99305:0]          mpool.c:38   UCX  WARN  object 0x2646ec0 was not returned to mpool ucp_requests


           ************************************************************
           *        Program running with 4 parallel MPI-processes     *
           *              working on a common directory               *
           ************************************************************

Diagonalization of the overlap matrix:
Smallest eigenvalue                        ... 2.977e-04
Time for diagonalization                   ...    0.011 sec
Threshold for overlap eigenvalues          ... 1.000e-08
Number of eigenvalues below threshold      ... 0
Time for construction of square roots      ...    0.006 sec
Total time needed                          ...    0.017 sec

-------------------
DFT GRID GENERATION
-------------------

General Integration Accuracy     IntAcc      ... 4.959
Radial Grid Type                 RadialGrid  ... OptM3 with GC (2021)
Angular Grid (max. ang.)         AngularGrid ... 6 (Lebedev-590)
Angular grid pruning method      GridPruning ... 4 (adaptive)
Weight generation scheme         WeightScheme... Becke
Basis function cutoff            BFCut       ... 1.0000e-11
Integration weight cutoff        WCut        ... 1.0000e-14
Angular grids for H and He will be reduced by one unit
Partially contracted basis set               ... off
Rotationally invariant grid construction     ... off

Total number of grid points                  ...   427048
Total number of batches                      ...     6690
Average number of points per batch           ...       63
Average number of grid points per atom       ...    11238
Time for grid setup =    5.354 sec

--------------------
COSX GRID GENERATION
--------------------

GRIDX 1
-------
General Integration Accuracy     IntAcc      ... 4.020
Radial Grid Type                 RadialGrid  ... OptM3 with GC (2021)
Angular Grid (max. ang.)         AngularGrid ... 2 (Lebedev-110)
Angular grid pruning method      GridPruning ... 4 (adaptive)
Weight generation scheme         WeightScheme... Becke
Basis function cutoff            BFCut       ... 1.0000e-11
Integration weight cutoff        WCut        ... 1.0000e-14
Angular grids for H and He will be reduced by one unit
Partially contracted basis set               ... on
Rotationally invariant grid construction     ... off

Total number of grid points                  ...    46498
Total number of batches                      ...      748
Average number of points per batch           ...       62
Average number of grid points per atom       ...     1224
UseSFitting                                  ... on

GRIDX 2
-------
General Integration Accuracy     IntAcc      ... 4.338
Radial Grid Type                 RadialGrid  ... OptM3 with GC (2021)
Angular Grid (max. ang.)         AngularGrid ... 3 (Lebedev-194)
Angular grid pruning method      GridPruning ... 4 (adaptive)
Weight generation scheme         WeightScheme... Becke
Basis function cutoff            BFCut       ... 1.0000e-11
Integration weight cutoff        WCut        ... 1.0000e-14
Angular grids for H and He will be reduced by one unit
Partially contracted basis set               ... on
Rotationally invariant grid construction     ... off

Total number of grid points                  ...   101433
Total number of batches                      ...     1607
Average number of points per batch           ...       63
Average number of grid points per atom       ...     2669
UseSFitting                                  ... on

GRIDX 3
-------
General Integration Accuracy     IntAcc      ... 4.871
Radial Grid Type                 RadialGrid  ... OptM3 with GC (2021)
Angular Grid (max. ang.)         AngularGrid ... 4 (Lebedev-302)
Angular grid pruning method      GridPruning ... 4 (adaptive)
Weight generation scheme         WeightScheme... Becke
Basis function cutoff            BFCut       ... 1.0000e-11
Integration weight cutoff        WCut        ... 1.0000e-14
Angular grids for H and He will be reduced by one unit
Partially contracted basis set               ... on
Rotationally invariant grid construction     ... off

Total number of grid points                  ...   193741
Total number of batches                      ...     3046
Average number of points per batch           ...       63
Average number of grid points per atom       ...     5098
UseSFitting                                  ... on

Time for X-Grid setup             =    2.594 sec


--------------------
CPCM SOLVATION MODEL
--------------------
CPCM parameters:
  Epsilon                                         ...      80.4000
  Refrac                                          ...       1.3300
  Rsolv                                           ...       1.3000
  Surface type                                    ... GAUSSIAN VDW
  Epsilon function type                           ...         CPCM
Radii:
 Radius for O  used is    3.4469 Bohr (=   1.8240 Ang.)
 Radius for C  used is    3.8550 Bohr (=   2.0400 Ang.)
 Radius for H  used is    2.4944 Bohr (=   1.3200 Ang.)
Calculating surface                               ...        done! (  0.0s)
GEPOL surface points                              ...         1999
GEPOL Volume                                      ...    2108.7264
GEPOL Surface-area                                ...    1115.3808
Calculating surface distance matrix               ...        done! (  0.0s)
Performing Cholesky decomposition & store         ...        done! (  0.1s)
Overall time for CPCM initialization              ...                 0.1s
--------------
SCF ITERATIONS
--------------
ITER       Energy         Delta-E        Max-DP      RMS-DP      [F,P]     Damp
               ***  Starting incremental Fock matrix formation  ***
                      *** Initiating the SOSCF procedure ***
                      *** Re-Reading the Fockian *** 
                      *** Removing any level shift *** 
ITER      Energy       Delta-E        Grad      Rot      Max-DP    RMS-DP
  0   -845.86698105 -845.8669810493  0.001009  0.001009  0.003035  0.000056
               *** Restarting incremental Fock matrix formation ***
  1   -845.86711363  -0.0001325798  0.000287  0.000508  0.001658  0.000030
  2   -845.86712809  -0.0000144573  0.000035  0.000159  0.000281  0.000006
  3   -845.86712811  -0.0000000259  0.000062  0.000115  0.000159  0.000003
  4   -845.86712835  -0.0000002375  0.000009  0.000024  0.000050  0.000001
  5   -845.86712835  -0.0000000012  0.000008  0.000017  0.000024  0.000001
  6   -845.86712836  -0.0000000061  0.000005  0.000008  0.000014  0.000000
                  ***Gradient check signals convergence***
              ***Rediagonalizing the Fockian in SOSCF/NRSCF***

               *****************************************************
               *                     SUCCESS                       *
               *           SCF CONVERGED AFTER   7 CYCLES          *
               *****************************************************

Old exchange energy                            =    -22.542558508 Eh
New exchange energy                            =    -22.542563015 Eh
Exchange energy change after final integration =     -0.000004507 Eh
Total energy after final integration           =   -845.867132871 Eh
Final COS-X integration done in                =    16.088 sec
Total Energy       :         -845.86713287 Eh          -23017.21486 eV
  Last Energy change         ...   -6.8919e-09  Tolerance :   1.0000e-08
  Last MAX-Density change    ...    4.8850e-15  Tolerance :   1.0000e-07
             **** THE GBW FILE WAS UPDATED (UQ1_2e_2H_B3LYP_631Gd_opt.gbw) ****
             **** DENSITY UQ1_2e_2H_B3LYP_631Gd_opt.scfp WAS UPDATED ****
             **** ENERGY FILE WAS UPDATED (UQ1_2e_2H_B3LYP_631Gd_opt.en.tmp) ****
             **** THE GBW FILE WAS UPDATED (UQ1_2e_2H_B3LYP_631Gd_opt.gbw) ****
             **** DENSITY UQ1_2e_2H_B3LYP_631Gd_opt.scfp WAS UPDATED ****
Total SCF time: 0 days 0 hours 1 min 28 sec 

Maximum memory used throughout the entire SCF-calculation: 126.3 MB

-------------------------   --------------------
FINAL SINGLE POINT ENERGY      -845.867132870603
-------------------------   --------------------


           ************************************************************
           *        Program running with 4 parallel MPI-processes     *
           *              working on a common directory               *
           ************************************************************
------------------------------------------------------------------------------
                         ORCA SCF GRADIENT CALCULATION
------------------------------------------------------------------------------

 ... reading COSX grid (gridx3)
Gradient of the Kohn-Sham DFT energy:
Kohn-Sham wavefunction type      ... RKS
Hartree-Fock exchange scaling    ...    0.200
Number of operators              ...    1
Number of atoms                  ...   38
Basis set dimensions             ...  292
Integral neglect threshold       ... 2.5e-11
Integral primitive cutoff        ... 2.5e-12
SHARK Integral package           ... ON

Nuc. rep. gradient       (SHARK) ... done (  0.0 sec)
HCore & Overlap gradient (SHARK) ... done (  0.3 sec)
RI-J gradient            (SHARK) ... done (  1.3 sec)
COSX-gradient                    ... done ( 19.7 sec)
Exchange-correlation gradient    ... done

------------------
CARTESIAN GRADIENT
------------------

   1   O   :    0.000029688   -0.000052104   -0.000187947
   2   C   :   -0.000164809    0.000123291    0.000321406
   3   C   :   -0.000038100    0.000111327    0.000055483
   4   O   :   -0.000000539   -0.000097517   -0.000082148
   5   C   :   -0.000025911   -0.000022509   -0.000012879
   6   C   :   -0.000029334    0.000268912    0.000196118
   7   O   :   -0.000113403   -0.000256157   -0.000268485
   8   C   :    0.000043678    0.000065729    0.000037769
   9   C   :   -0.000018122   -0.000233693   -0.000208544
  10   C   :   -0.000137237    0.000035542    0.000089453
  11   C   :   -0.000047617    0.000049022    0.000099210
  12   C   :    0.000043269    0.000139554    0.000020779
  13   C   :    0.000055805    0.000020058   -0.000011493
  14   C   :   -0.000115589   -0.000042758    0.000017690
  15   C   :    0.000073941    0.000086376    0.000054115
  16   C   :    0.000157744    0.000095101   -0.000043218
  17   C   :    0.000302193   -0.000238110   -0.000198073
  18   O   :   -0.000053623    0.000177623    0.000085018
  19   H   :    0.000024745   -0.000005821    0.000036232
  20   H   :    0.000008056    0.000004954    0.000010674
  21   H   :   -0.000003786   -0.000009155   -0.000014642
  22   H   :   -0.000012691   -0.000018224    0.000008226
  23   H   :    0.000036660   -0.000041664    0.000014424
  24   H   :   -0.000017754    0.000021061    0.000006758
  25   H   :    0.000042888   -0.000017555   -0.000021731
  26   H   :   -0.000005593    0.000015535    0.000016824
  27   H   :    0.000138372    0.000063058    0.000045334
  28   H   :   -0.000035599   -0.000021645    0.000014871
  29   H   :    0.000000918   -0.000041166    0.000011324
  30   H   :   -0.000008880    0.000002890    0.000001524
  31   H   :   -0.000017100   -0.000024318   -0.000013268
  32   H   :   -0.000000404   -0.000011428   -0.000001704
  33   H   :   -0.000013107    0.000002602   -0.000022004
  34   H   :   -0.000025970    0.000005153    0.000039224
  35   H   :   -0.000076713   -0.000033394   -0.000027211
  36   H   :   -0.000006911   -0.000033719    0.000008805
  37   H   :    0.000018553   -0.000012491    0.000061296
  38   H   :    0.000018319   -0.000114469   -0.000037933

Difference to translation invariance:
           :    0.0000260376   -0.0000401109    0.0001012774

Difference to rotation invariance:
           :    0.0005306682    0.0030432293    0.0017873756

Norm of the cartesian gradient     ...    0.0010114729
RMS gradient                       ...    0.0000947331
MAX gradient                       ...    0.0003214063

-------
TIMINGS
-------

Total SCF gradient time            ...       29.998 sec

One electron gradient       ....       0.256 sec  (  0.9%)
RI-J Coulomb gradient       ....       1.290 sec  (  4.3%)
COSX gradient               ....      19.701 sec  ( 65.7%)
XC gradient                 ....       7.079 sec  ( 23.6%)
CPCM gradient               ....       0.656 sec  (  2.2%)
   A-Matrix (El+Nuc)        ....       0.161 sec  (  0.5%)
   Potential                ....       0.495 sec  (  1.6%)

Maximum memory used throughout the entire SCFGRAD-calculation: 93.8 MB
------------------------------------------------------------------------------
                         ORCA GEOMETRY RELAXATION STEP
------------------------------------------------------------------------------

Reading the OPT-File                    .... done
Getting information on internals        .... done
Copying old internal coords+grads       .... done
Making the new internal coordinates     .... (new redundants).... done
Validating the new internal coordinates .... (new redundants).... done
Calculating the B-matrix                .... done
Calculating the G,G- and P matrices     .... done
Transforming gradient to internals      .... done
Projecting the internal gradient        .... done
Number of atoms                         ....  38
Number of internal coordinates          .... 174
Current Energy                          ....  -845.867132871 Eh
Current gradient norm                   ....     0.001011473 Eh/bohr
Maximum allowed component of the step   ....  0.300
Current trust radius                    ....  0.300
Updating the Hessian (BFGS)             .... done
Forming the augmented Hessian           .... done
Diagonalizing the augmented Hessian     .... done
Last element of RFO vector              ....  0.997083002
Lowest eigenvalues of augmented Hessian:
 -0.000009545  0.000756719  0.002486886  0.003905607  0.012040526
Length of the computed step             ....  0.076548172
The final length of the internal step   ....  0.076548172
Converting the step to cartesian space:
 Initial RMS(Int)=    0.0058031019
Transforming coordinates:
 Iter   0:  RMS(Cart)=    0.0134585666 RMS(Int)=    0.6730792390
 Iter   1:  RMS(Cart)=    0.0001287666 RMS(Int)=    0.0000993027
 Iter   2:  RMS(Cart)=    0.0000034229 RMS(Int)=    0.0000020419
 Iter   3:  RMS(Cart)=    0.0000000944 RMS(Int)=    0.0000000740
done
Storing new coordinates                 .... done

                                .--------------------.
          ----------------------|Geometry convergence|-------------------------
          Item                value                   Tolerance       Converged
          ---------------------------------------------------------------------
          Energy change      -0.0000061633            0.0000002000      NO
          RMS gradient        0.0000639668            0.0000080000      NO
          MAX gradient        0.0002625049            0.0000300000      NO
          RMS step            0.0058031019            0.0001000000      NO
          MAX step            0.0280915737            0.0002000000      NO
          ........................................................
          Max(Bonds)      0.0003      Max(Angles)    0.08
          Max(Dihed)        1.61      Max(Improp)    0.00
          ---------------------------------------------------------------------

The optimization has not yet converged - more geometry cycles are needed


    ---------------------------------------------------------------------------
                         Redundant Internal Coordinates
                            (Angstroem and degrees)

        Definition                    Value    dE/dq     Step     New-Value
    ----------------------------------------------------------------------------
     1. B(C   1,O   0)                1.3736 -0.000117  0.0001    1.3737   
     2. B(C   2,C   1)                1.4015  0.000031  0.0000    1.4015   
     3. B(O   3,C   2)                1.3785  0.000075 -0.0001    1.3784   
     4. B(C   4,O   3)                1.4349 -0.000002 -0.0001    1.4348   
     5. B(C   5,C   2)                1.3990  0.000070 -0.0001    1.3989   
     6. B(O   6,C   5)                1.3791  0.000263  0.0002    1.3792   
     7. B(C   7,O   6)                1.4350  0.000053 -0.0001    1.4349   
     8. B(C   8,C   1)                1.4089  0.000039 -0.0001    1.4088   
     9. B(C   9,C   8)                1.5166  0.000134 -0.0001    1.5165   
    10. B(C  10,C   8)                1.4136  0.000059 -0.0000    1.4135   
    11. B(C  11,C  10)                1.5256  0.000107 -0.0000    1.5255   
    12. B(C  12,C  11)                1.5175  0.000015 -0.0001    1.5174   
    13. B(C  13,C  12)                1.3480 -0.000015  0.0000    1.3480   
    14. B(C  14,C  13)                1.5119  0.000032 -0.0001    1.5119   
    15. B(C  15,C  13)                1.5111  0.000043  0.0000    1.5111   
    16. B(C  16,C  10)                1.4100  0.000164  0.0000    1.4100   
    17. B(C  16,C   5)                1.4014  0.000087  0.0000    1.4014   
    18. B(O  17,C  16)                1.3755 -0.000068 -0.0003    1.3752   
    19. B(H  18,C   4)                1.0929 -0.000002 -0.0000    1.0929   
    20. B(H  19,C   4)                1.0964 -0.000006  0.0000    1.0964   
    21. B(H  20,C   4)                1.0968 -0.000001  0.0000    1.0968   
    22. B(H  21,C   7)                1.0929  0.000006  0.0000    1.0930   
    23. B(H  22,C   7)                1.0966  0.000007 -0.0000    1.0966   
    24. B(H  23,C   7)                1.0964 -0.000009  0.0001    1.0965   
    25. B(H  24,C   9)                1.0995 -0.000025 -0.0000    1.0995   
    26. B(H  25,C   9)                1.0898  0.000008  0.0001    1.0898   
    27. B(H  26,C   9)                1.0992  0.000004 -0.0001    1.0990   
    28. B(H  27,C  11)                1.0938 -0.000007  0.0000    1.0938   
    29. B(H  28,C  11)                1.0969 -0.000009  0.0000    1.0969   
    30. B(H  29,C  12)                1.0912 -0.000002  0.0000    1.0912   
    31. B(H  30,C  14)                1.0948 -0.000001 -0.0000    1.0948   
    32. B(H  31,C  14)                1.0991 -0.000010 -0.0000    1.0991   
    33. B(H  32,C  14)                1.0988  0.000001  0.0000    1.0988   
    34. B(H  33,C  15)                1.0928  0.000001  0.0000    1.0928   
    35. B(H  34,C  15)                1.0984  0.000004 -0.0000    1.0983   
    36. B(H  35,C  15)                1.0989 -0.000035 -0.0000    1.0988   
    37. B(H  36,O   0)                0.9707  0.000009  0.0000    0.9707   
    38. B(H  37,O  17)                0.9779 -0.000066  0.0000    0.9779   
    39. A(C   1,O   0,H  36)          109.47  0.000016    0.00    109.47   
    40. A(C   2,C   1,C   8)          121.06 -0.000163   -0.01    121.05   
    41. A(O   0,C   1,C   8)          122.82  0.000168   -0.01    122.81   
    42. A(O   0,C   1,C   2)          116.12 -0.000004    0.02    116.14   
    43. A(O   3,C   2,C   5)          120.01 -0.000179   -0.01    120.00   
    44. A(C   1,C   2,C   5)          119.72  0.000054    0.00    119.72   
    45. A(C   1,C   2,O   3)          120.23  0.000125    0.01    120.24   
    46. A(C   2,O   3,C   4)          114.12  0.000150    0.01    114.13   
    47. A(O   3,C   4,H  18)          106.39 -0.000066   -0.00    106.39   
    48. A(H  18,C   4,H  19)          109.52  0.000024   -0.01    109.51   
    49. A(O   3,C   4,H  19)          110.86 -0.000015    0.01    110.87   
    50. A(H  19,C   4,H  20)          109.58 -0.000004   -0.00    109.58   
    51. A(H  18,C   4,H  20)          109.46  0.000015    0.00    109.47   
    52. A(O   3,C   4,H  20)          110.96  0.000046   -0.00    110.96   
    53. A(C   2,C   5,O   6)          119.71 -0.000125    0.03    119.74   
    54. A(O   6,C   5,C  16)          120.45 -0.000009   -0.04    120.40   
    55. A(C   2,C   5,C  16)          119.82  0.000135    0.01    119.83   
    56. A(C   5,O   6,C   7)          113.87 -0.000257    0.01    113.87   
    57. A(O   6,C   7,H  23)          110.92 -0.000037    0.01    110.93   
    58. A(H  22,C   7,H  23)          109.58 -0.000032   -0.02    109.56   
    59. A(H  21,C   7,H  23)          109.48  0.000020   -0.01    109.48   
    60. A(H  21,C   7,H  22)          109.49 -0.000041   -0.00    109.48   
    61. A(O   6,C   7,H  22)          110.86  0.000074    0.02    110.88   
    62. A(O   6,C   7,H  21)          106.45  0.000017    0.00    106.45   
    63. A(C   9,C   8,C  10)          123.93 -0.000194   -0.03    123.90   
    64. A(C   1,C   8,C  10)          119.17  0.000150    0.01    119.17   
    65. A(C   1,C   8,C   9)          116.90  0.000044    0.03    116.93   
    66. A(H  25,C   9,H  26)          106.58 -0.000086   -0.04    106.54   
    67. A(H  24,C   9,H  26)          107.30  0.000053    0.02    107.31   
    68. A(H  24,C   9,H  25)          106.94 -0.000012    0.05    106.99   
    69. A(C   8,C   9,H  26)          111.13  0.000090   -0.06    111.07   
    70. A(C   8,C   9,H  25)          113.01 -0.000012   -0.05    112.96   
    71. A(C   8,C   9,H  24)          111.56 -0.000034    0.08    111.64   
    72. A(C   8,C  10,C  11)          123.59 -0.000134   -0.00    123.59   
    73. A(C  11,C  10,C  16)          117.08  0.000109   -0.00    117.08   
    74. A(C   8,C  10,C  16)          119.31  0.000024    0.00    119.31   
    75. A(C  10,C  11,C  12)          113.12  0.000080    0.02    113.14   
    76. A(H  27,C  11,H  28)          105.69  0.000028   -0.02    105.67   
    77. A(C  10,C  11,H  28)          108.61 -0.000042   -0.08    108.53   
    78. A(C  12,C  11,H  27)          108.64  0.000000    0.07    108.72   
    79. A(C  10,C  11,H  27)          110.13 -0.000047    0.01    110.14   
    80. A(C  12,C  11,H  28)          110.38 -0.000022   -0.00    110.38   
    81. A(C  11,C  12,C  13)          128.23  0.000007   -0.01    128.22   
```
