## Supplementary material for "A novel quinone biosynthetic pathway illuminates the evolution of aerobic metabolism": UQ1_2e_2H_B3LYP_631Gd_opt.out (part 2 of 2)

```
    82. A(C  13,C  12,H  29)          117.47  0.000008   -0.01    117.46   
    83. A(C  11,C  12,H  29)          114.30 -0.000015    0.02    114.31   
    84. A(C  14,C  13,C  15)          114.44 -0.000021    0.01    114.46   
    85. A(C  12,C  13,C  15)          125.12  0.000016   -0.02    125.10   
    86. A(C  12,C  13,C  14)          120.43  0.000004    0.00    120.43   
    87. A(H  31,C  14,H  32)          106.44  0.000006   -0.00    106.44   
    88. A(C  13,C  14,H  32)          110.85 -0.000037   -0.01    110.84   
    89. A(H  30,C  14,H  31)          108.31  0.000017    0.00    108.32   
    90. A(C  13,C  14,H  31)          110.64  0.000023    0.01    110.64   
    91. A(C  13,C  14,H  30)          111.98 -0.000020    0.00    111.98   
    92. A(H  30,C  14,H  32)          108.42  0.000013    0.00    108.42   
    93. A(H  34,C  15,H  35)          106.48  0.000027    0.03    106.50   
    94. A(H  33,C  15,H  35)          107.87  0.000027    0.00    107.87   
    95. A(C  13,C  15,H  35)          109.98  0.000019    0.02    109.99   
    96. A(H  33,C  15,H  34)          108.23 -0.000007   -0.01    108.22   
    97. A(C  13,C  15,H  34)          110.47  0.000013   -0.00    110.46   
    98. A(C  13,C  15,H  33)          113.54 -0.000073   -0.03    113.51   
    99. A(C  10,C  16,O  17)          122.30  0.000119    0.00    122.30   
   100. A(C   5,C  16,O  17)          116.78  0.000080    0.01    116.79   
   101. A(C   5,C  16,C  10)          120.89 -0.000200   -0.02    120.87   
   102. A(C  16,O  17,H  37)          108.24  0.000165    0.03    108.27   
   103. D(C   2,C   1,O   0,H  36)   -177.60 -0.000019    0.93   -176.67   
   104. D(C   8,C   1,O   0,H  36)      2.76 -0.000070    1.09      3.85   
   105. D(O   3,C   2,C   1,O   0)     -2.80 -0.000043    0.12     -2.68   
   106. D(C   5,C   2,C   1,C   8)     -0.79  0.000016   -0.05     -0.85   
   107. D(O   3,C   2,C   1,C   8)    176.84  0.000009   -0.04    176.81   
   108. D(C   5,C   2,C   1,O   0)    179.56 -0.000035    0.11    179.67   
   109. D(C   4,O   3,C   2,C   5)    -89.22  0.000041   -0.21    -89.42   
   110. D(C   4,O   3,C   2,C   1)     93.15  0.000043   -0.22     92.93   
   111. D(H  20,C   4,O   3,C   2)    -60.62  0.000001   -0.54    -61.16   
   112. D(H  18,C   4,O   3,C   2)   -179.61 -0.000002   -0.54   -180.15   
   113. D(H  19,C   4,O   3,C   2)     61.39  0.000017   -0.54     60.85   
   114. D(O   6,C   5,C   2,O   3)      5.06  0.000004   -0.04      5.02   
   115. D(C  16,C   5,C   2,C   1)      1.00  0.000005   -0.08      0.92   
   116. D(C  16,C   5,C   2,O   3)   -176.64  0.000006   -0.10   -176.74   
   117. D(O   6,C   5,C   2,C   1)   -177.30  0.000004   -0.02   -177.32   
   118. D(C   7,O   6,C   5,C  16)     89.92 -0.000049    0.59     90.51   
   119. D(C   7,O   6,C   5,C   2)    -91.79 -0.000045    0.53    -91.26   
   120. D(H  23,C   7,O   6,C   5)    -60.57  0.000014    0.00    -60.57   
   121. D(H  22,C   7,O   6,C   5)     61.41 -0.000001   -0.01     61.41   
   122. D(H  21,C   7,O   6,C   5)   -179.59  0.000001    0.00   -179.59   
   123. D(C  10,C   8,C   1,C   2)      1.20 -0.000020    0.19      1.39   
   124. D(C   9,C   8,C   1,C   2)   -179.30 -0.000021    0.21   -179.09   
   125. D(C   9,C   8,C   1,O   0)      0.32  0.000033    0.06      0.38   
   126. D(C  10,C   8,C   1,O   0)   -179.18  0.000034    0.04   -179.14   
   127. D(H  26,C   9,C   8,C  10)   -124.83  0.000090   -1.46   -126.30   
   128. D(H  26,C   9,C   8,C   1)     55.70  0.000088   -1.48     54.21   
   129. D(H  25,C   9,C   8,C  10)     -5.07  0.000034   -1.59     -6.66   
   130. D(H  25,C   9,C   8,C   1)    175.46  0.000032   -1.61    173.85   
   131. D(H  24,C   9,C   8,C  10)    115.47 -0.000015   -1.50    113.97   
   132. D(H  24,C   9,C   8,C   1)    -64.00 -0.000017   -1.52    -65.53   
   133. D(C  11,C  10,C   8,C   1)    176.66 -0.000014   -0.22    176.44   
   134. D(C  16,C  10,C   8,C   9)    178.73  0.000004   -0.20    178.53   
   135. D(C  16,C  10,C   8,C   1)     -1.81  0.000005   -0.18     -1.99   
   136. D(C  11,C  10,C   8,C   9)     -2.80 -0.000016   -0.24     -3.04   
   137. D(H  28,C  11,C  10,C  16)     60.44 -0.000019   -0.09     60.35   
   138. D(H  28,C  11,C  10,C   8)   -118.06  0.000002   -0.06   -118.12   
   139. D(H  27,C  11,C  10,C  16)    175.74 -0.000035   -0.16    175.58   
   140. D(H  27,C  11,C  10,C   8)     -2.76 -0.000015   -0.12     -2.89   
   141. D(C  12,C  11,C  10,C  16)    -62.48 -0.000014   -0.05    -62.52   
   142. D(C  12,C  11,C  10,C   8)    119.02  0.000007   -0.01    119.01   
   143. D(H  29,C  12,C  11,H  28)   -169.55  0.000014    0.34   -169.21   
   144. D(H  29,C  12,C  11,H  27)     74.99 -0.000007    0.33     75.32   
   145. D(H  29,C  12,C  11,C  10)    -47.62 -0.000001    0.26    -47.37   
   146. D(C  13,C  12,C  11,H  28)     11.41  0.000002    0.37     11.78   
   147. D(C  13,C  12,C  11,H  27)   -104.05 -0.000019    0.36   -103.70   
   148. D(C  13,C  12,C  11,C  10)    133.33 -0.000012    0.28    133.62   
   149. D(C  15,C  13,C  12,H  29)   -178.81  0.000008    0.01   -178.80   
   150. D(C  15,C  13,C  12,C  11)      0.20  0.000020   -0.02      0.19   
   151. D(C  14,C  13,C  12,H  29)     -0.21  0.000006    0.01     -0.20   
   152. D(C  14,C  13,C  12,C  11)    178.80  0.000018   -0.02    178.79   
   153. D(H  32,C  14,C  13,C  15)    -58.51 -0.000000    0.05    -58.46   
   154. D(H  32,C  14,C  13,C  12)    122.75  0.000001    0.05    122.80   
   155. D(H  31,C  14,C  13,C  15)     59.34 -0.000001    0.05     59.38   
   156. D(H  31,C  14,C  13,C  12)   -119.40 -0.000000    0.04   -119.36   
   157. D(H  30,C  14,C  13,C  15)   -179.73  0.000023    0.06   -179.67   
   158. D(H  30,C  14,C  13,C  12)      1.53  0.000024    0.06      1.59   
   159. D(H  35,C  15,C  13,C  14)    -62.41  0.000020   -0.24    -62.65   
   160. D(H  35,C  15,C  13,C  12)    116.26  0.000019   -0.24    116.02   
   161. D(H  34,C  15,C  13,C  14)     54.83  0.000073   -0.20     54.63   
   162. D(H  34,C  15,C  13,C  12)   -126.50  0.000071   -0.20   -126.69   
   163. D(H  33,C  15,C  13,C  14)    176.62  0.000021   -0.23    176.38   
   164. D(H  33,C  15,C  13,C  12)     -4.71  0.000020   -0.23     -4.94   
   165. D(C  10,C  16,C   5,C   2)     -1.66 -0.000014    0.09     -1.57   
   166. D(O  17,C  16,C  10,C  11)      1.41  0.000010    0.10      1.52   
   167. D(O  17,C  16,C  10,C   8)    179.98 -0.000012    0.07    180.05   
   168. D(C   5,C  16,C  10,C  11)   -176.50  0.000028    0.08   -176.43   
   169. D(C   5,C  16,C  10,C   8)      2.07  0.000006    0.04      2.11   
   170. D(O  17,C  16,C   5,O   6)     -1.40  0.000001   -0.00     -1.40   
   171. D(O  17,C  16,C   5,C   2)   -179.69  0.000002    0.06   -179.63   
   172. D(C  10,C  16,C   5,O   6)    176.63 -0.000015    0.03    176.66   
   173. D(H  37,O  17,C  16,C  10)     27.47  0.000060   -0.30     27.17   
   174. D(H  37,O  17,C  16,C   5)   -154.53  0.000037   -0.28   -154.81   
    ----------------------------------------------------------------------------

         *************************************************************
         *                GEOMETRY OPTIMIZATION CYCLE  20            *
         *************************************************************
---------------------------------
CARTESIAN COORDINATES (ANGSTROEM)
---------------------------------
  O    -16.679497   -1.845418    2.214861
  C    -15.508926   -2.046349    1.524561
  C    -15.310615   -3.333496    1.006745
  O    -16.233551   -4.328471    1.247800
  C    -17.236026   -4.457758    0.229481
  C    -14.147006   -3.618812    0.284579
  O    -13.976739   -4.869029   -0.272387
  C    -13.296911   -5.798464    0.583664
  C    -14.545103   -1.034569    1.345294
  C    -14.845760    0.317492    1.962783
  C    -13.375133   -1.320750    0.605470
  C    -12.305116   -0.282234    0.283267
  C    -10.945151   -0.628471    0.860536
  C     -9.744482   -0.587014    0.249069
  C     -8.486597   -0.947342    1.006467
  C     -9.513277   -0.167486   -1.184102
  C    -13.179041   -2.622382    0.100090
  O    -12.063731   -2.968433   -0.626177
  H    -17.891048   -5.274308    0.543494
  H    -16.781344   -4.704106   -0.737273
  H    -17.821373   -3.534952    0.135820
  H    -13.222023   -6.735302    0.025749
  H    -13.864481   -5.966808    1.506704
  H    -12.291057   -5.439117    0.831537
  H    -15.717111    0.794057    1.491005
  H    -14.015041    1.017805    1.877905
  H    -15.065989    0.221893    3.035268
  H    -12.607078    0.699089    0.660506
  H    -12.241289   -0.173928   -0.806452
  H    -10.965965   -0.932338    1.908364
  H     -8.700985   -1.250119    2.036444
  H     -7.793383   -0.094846    1.034248
  H     -7.951416   -1.767261    0.507758
  H    -10.436262    0.029010   -1.735191
  H     -8.948823   -0.939676   -1.723961
  H     -8.901597    0.744870   -1.214501
  H    -16.741359   -0.914502    2.483019
  H    -11.328046   -2.383698   -0.355555

----------------------------
CARTESIAN COORDINATES (A.U.)
----------------------------
  NO LB      ZA    FRAG     MASS         X           Y           Z
   0 O     8.0000    0    15.999  -31.519681   -3.487335    4.185480
   1 C     6.0000    0    12.011  -29.307623   -3.867040    2.881003
   2 C     6.0000    0    12.011  -28.932870   -6.299394    1.902473
   3 O     8.0000    0    15.999  -30.676965   -8.179625    2.358001
   4 C     6.0000    0    12.011  -32.571369   -8.423943    0.433656
   5 C     6.0000    0    12.011  -26.733967   -6.838564    0.537777
   6 O     8.0000    0    15.999  -26.412208   -9.201131   -0.514736
   7 C     6.0000    0    12.011  -25.127520  -10.957508    1.102965
   8 C     6.0000    0    12.011  -27.486262   -1.955051    2.542237
   9 C     6.0000    0    12.011  -28.054421    0.599973    3.709122
  10 C     6.0000    0    12.011  -25.275339   -2.495855    1.144173
  11 C     6.0000    0    12.011  -23.253300   -0.533346    0.535297
  12 C     6.0000    0    12.011  -20.683337   -1.187638    1.626178
  13 C     6.0000    0    12.011  -18.414403   -1.109296    0.470671
  14 C     6.0000    0    12.011  -16.037344   -1.790217    1.901946
  15 C     6.0000    0    12.011  -17.977488   -0.316503   -2.237629
  16 C     6.0000    0    12.011  -24.904778   -4.955584    0.189143
  17 O     8.0000    0    15.999  -22.797148   -5.609525   -1.183302
  18 H     1.0000    0     1.008  -33.809182   -9.966998    1.027054
  19 H     1.0000    0     1.008  -31.712145   -8.889472   -1.393245
  20 H     1.0000    0     1.008  -33.677515   -6.680091    0.256663
  21 H     1.0000    0     1.008  -24.986002  -12.727877    0.048658
  22 H     1.0000    0     1.008  -26.200073  -11.275633    2.847258
  23 H     1.0000    0     1.008  -23.226732  -10.278442    1.571378
  24 H     1.0000    0     1.008  -29.701036    1.500550    2.817591
  25 H     1.0000    0     1.008  -26.484589    1.923373    3.548726
  26 H     1.0000    0     1.008  -28.470594    0.419318    5.735825
  27 H     1.0000    0     1.008  -23.823924    1.321088    1.248176
  28 H     1.0000    0     1.008  -23.132685   -0.328676   -1.523973
  29 H     1.0000    0     1.008  -20.722670   -1.761864    3.606286
  30 H     1.0000    0     1.008  -16.442480   -2.362382    3.848321
  31 H     1.0000    0     1.008  -14.727360   -0.179232    1.954445
  32 H     1.0000    0     1.008  -15.025999   -3.339638    0.959523
  33 H     1.0000    0     1.008  -19.721677    0.054822   -3.279035
  34 H     1.0000    0     1.008  -16.910825   -1.775730   -3.257815
  35 H     1.0000    0     1.008  -16.821581    1.407600   -2.295075
  36 H     1.0000    0     1.008  -31.636583   -1.728159    4.692225
  37 H     1.0000    0     1.008  -21.406904   -4.504537   -0.671901

--------------------------------
INTERNAL COORDINATES (ANGSTROEM)
--------------------------------
 O      0   0   0     0.000000000000     0.00000000     0.00000000
 C      1   0   0     1.373725717603     0.00000000     0.00000000
 C      2   1   0     1.401501339572   116.14000537     0.00000000
 O      3   2   1     1.378366261230   120.23787961   357.31370118
 C      4   3   2     1.434798557417   114.12667899    92.92773847
 C      3   2   1     1.398897820465   119.71932207   179.65600590
 O      6   3   2     1.379218870353   119.73840349   182.67904137
 C      7   6   3     1.434865225658   113.87415979   268.73983792
 C      2   1   3     1.408826127392   122.80995536   180.51405768
 C      9   2   1     1.516494032519   116.92698553     0.37138926
 C      9   2   1     1.413530837433   119.17312746   180.85211677
 C     11   9   2     1.525537428522   123.59132836   176.44155777
 C     12  11   9     1.517440891936   113.13740205   119.01031979
 C     13  12  11     1.348041470250   128.21898498   133.61552831
 C     14  13  12     1.511874309673   120.42963129   178.78607506
 C     14  13  12     1.511105289325   125.10092679     0.18659727
 C      6   3   2     1.401379962392   119.83389518     0.91874631
 O     17   6   3     1.375183622220   116.79480166   180.37787589
 H      5   4   3     1.092891686895   106.38910328   179.85087543
 H      5   4   3     1.096373800400   110.87394317    60.85184674
 H      5   4   3     1.096802263441   110.95730427   298.84136252
 H      8   7   6     1.092952310237   106.44792792   180.40888259
 H      8   7   6     1.096576160550   110.87968177    61.40622372
 H      8   7   6     1.096500051423   110.92900297   299.43087253
 H     10   9   2     1.099518451134   111.64393757   294.47354613
 H     10   9   2     1.089833930869   112.95938356   173.84714882
 H     10   9   2     1.099028641785   111.07089140    54.21047580
 H     12  11   9     1.093840454389   110.13675224   357.11397616
 H     12  11   9     1.096945896533   108.53240234   241.87947504
 H     13  12  11     1.091197506058   114.31465284   312.63079994
 H     15  14  13     1.094755550758   111.98139317     1.58716522
 H     15  14  13     1.099120861543   110.64345693   240.64314625
 H     15  14  13     1.098815235426   110.83636698   122.80267418
 H     16  14  13     1.092799388874   113.51407098   355.05694146
 H     16  14  13     1.098331397028   110.46396316   233.30498632
 H     16  14  13     1.098848833769   109.99387500   116.01976925
 H      1   2   3     0.970742325312   109.47402929   183.33464451
 H     18  17   6     0.977948974690   108.27082558   205.19343716

---------------------------
INTERNAL COORDINATES (A.U.)
---------------------------
 O      0   0   0     0.000000000000     0.00000000     0.00000000
 C      1   0   0     2.595965389394     0.00000000     0.00000000
 C      2   1   0     2.648453708114   116.14000537     0.00000000
 O      3   2   1     2.604734745962   120.23787961   357.31370118
 C      4   3   2     2.711376330863   114.12667899    92.92773847
 C      3   2   1     2.643533770019   119.71932207   179.65600590
 O      6   3   2     2.606345943703   119.73840349   182.67904137
 C      7   6   3     2.711502315581   113.87415979   268.73983792
 C      2   1   3     2.662295551084   122.80995536   180.51405768
 C      9   2   1     2.865758405186   116.92698553     0.37138926
 C      9   2   1     2.671186164601   119.17312746   180.85211677
 C     11   9   2     2.882847946953   123.59132836   176.44155777
 C     12  11   9     2.867547710173   113.13740205   119.01031979
 C     13  12  11     2.547429195941   128.21898498   133.61552831
 C     14  13  12     2.857028394193   120.42963129   178.78607506
 C     14  13  12     2.855575156345   125.10092679     0.18659727
 C      6   3   2     2.648224338485   119.83389518     0.91874631
 O     17   6   3     2.598720429850   116.79480166   180.37787589
 H      5   4   3     2.065265982270   106.38910328   179.85087543
 H      5   4   3     2.071846223162   110.87394317    60.85184674
 H      5   4   3     2.072655900968   110.95730427   298.84136252
 H      8   7   6     2.065380543784   106.44792792   180.40888259
 H      8   7   6     2.072228628426   110.87968177    61.40622372
 H      8   7   6     2.072084803020   110.92900297   299.43087253
 H     10   9   2     2.077788751837   111.64393757   294.47354613
 H     10   9   2     2.059487660797   112.95938356   173.84714882
 H     10   9   2     2.076863146309   111.07089140    54.21047580
 H     12  11   9     2.067058892999   110.13675224   357.11397616
 H     12  11   9     2.072927328176   108.53240234   241.87947504
 H     13  12  11     2.062064444468   114.31465284   312.63079994
 H     15  14  13     2.068788174523   111.98139317     1.58716522
 H     15  14  13     2.077037416396   110.64345693   240.64314625
 H     15  14  13     2.076459866734   110.83636698   122.80267418
 H     16  14  13     2.065091564288   113.51407098   355.05694146
 H     16  14  13     2.075545544671   110.46396316   233.30498632
 H     16  14  13     2.076523358403   109.99387500   116.01976925
 H      1   2   3     1.834437141445   109.47402929   183.33464451
 H     18  17   6     1.848055735113   108.27082558   205.19343716


           ************************************************************
           *        Program running with 4 parallel MPI-processes     *
           *              working on a common directory               *
           ************************************************************
------------------------------------------------------------------------------
                   ___                                                        
                  /   \      - P O W E R E D   B Y -                         
                 /     \                                                     
                 |  |  |   _    _      __       _____    __    __             
                 |  |  |  | |  | |    /  \     |  _  \  |  |  /  |          
                  \  \/   | |  | |   /    \    | | | |  |  | /  /          
                 / \  \   | |__| |  /  /\  \   | |_| |  |  |/  /          
                |  |  |   |  __  | /  /__\  \  |    /   |      \           
                |  |  |   | |  | | |   __   |  |    \   |  |\   \          
                \     /   | |  | | |  |  |  |  | |\  \  |  | \   \       
                 \___/    |_|  |_| |__|  |__|  |_| \__\ |__|  \__/        
                                                                              
                      - O R C A' S   B I G   F R I E N D -                    
                                      &                                       
                       - I N T E G R A L  F E E D E R -                       
                                                                              
 v1 FN, 2020, v2 2021                                                         
------------------------------------------------------------------------------


Reading SHARK input file UQ1_2e_2H_B3LYP_631Gd_opt.SHARKINP.tmp ... ok
----------------------
SHARK INTEGRAL PACKAGE
----------------------

Number of atoms                             ...     38
Number of basis functions                   ...    292
Number of shells                            ...    148
Maximum angular momentum                    ...      2
Integral batch strategy                     ... SHARK/LIBINT Hybrid
RI-J (if used) integral strategy            ... SPLIT-RIJ (Revised 2003 algorithm where possible)
Printlevel                                  ...      1
Contraction scheme used                     ... SEGMENTED contraction
Coulomb Range Separation                    ... NOT USED
Exchange Range Separation                   ... NOT USED
Finite Nucleus Model                        ... NOT USED
Auxiliary Coulomb fitting basis             ... AVAILABLE
   # of basis functions in Aux-J            ...   1102
   # of shells in Aux-J                     ...    370
   Maximum angular momentum in Aux-J        ...      4
Auxiliary J/K fitting basis                 ... NOT available
Auxiliary Correlation fitting basis         ... NOT available
Auxiliary 'external' fitting basis          ... NOT available
Integral threshold                          ...     2.500000e-11
Primitive cut-off                           ...     2.500000e-12
Primitive pair pre-selection threshold      ...     2.500000e-12

Calculating pre-screening integrals         ... done (  0.1 sec) Dimension = 148
Organizing shell pair data                  ... done (  0.0 sec)
Shell pair information
Total number of shell pairs                 ...     11026
Shell pairs after pre-screening             ...      8459
Total number of primitive shell pairs       ...     61863
Primitive shell pairs kept                  ...     26737
          la=0 lb=0:   3223 shell pairs
          la=1 lb=0:   2804 shell pairs
          la=1 lb=1:    601 shell pairs
          la=2 lb=0:   1177 shell pairs
          la=2 lb=1:    537 shell pairs
          la=2 lb=2:    117 shell pairs

Calculating one electron integrals          ... done (  0.0 sec)
Calculating RI/J V-Matrix + Cholesky decomp.... done (  0.1 sec)
Calculating Nuclear repulsion               ... done (  0.0 sec) ENN=   1380.827919441704 Eh

SHARK setup successfully completed in   0.3 seconds

Maximum memory used throughout the entire GTOINT-calculation: 20.5 MB
[1717824121.345165] [eu-a2p-349:99635:0]          mpool.c:38   UCX  WARN  object 0x4392c80 was not returned to mpool ucp_requests
[1717824121.345184] [eu-a2p-349:99635:0]          mpool.c:38   UCX  WARN  object 0x4392e40 was not returned to mpool ucp_requests
[1717824121.345188] [eu-a2p-349:99635:0]          mpool.c:38   UCX  WARN  object 0x4393000 was not returned to mpool ucp_requests
[1717824121.345190] [eu-a2p-349:99635:0]          mpool.c:38   UCX  WARN  object 0x4393380 was not returned to mpool ucp_requests
[1717824121.345193] [eu-a2p-349:99635:0]          mpool.c:38   UCX  WARN  object 0x4393540 was not returned to mpool ucp_requests
[1717824121.345195] [eu-a2p-349:99635:0]          mpool.c:38   UCX  WARN  object 0x4393700 was not returned to mpool ucp_requests
[1717824121.345197] [eu-a2p-349:99635:0]          mpool.c:38   UCX  WARN  object 0x43938c0 was not returned to mpool ucp_requests
[1717824121.345200] [eu-a2p-349:99635:0]          mpool.c:38   UCX  WARN  object 0x4393a80 was not returned to mpool ucp_requests
[1717824121.345047] [eu-a2p-349:99636:0]          mpool.c:38   UCX  WARN  object 0x3a2a3c0 was not returned to mpool ucp_requests
[1717824121.345071] [eu-a2p-349:99636:0]          mpool.c:38   UCX  WARN  object 0x3a2a580 was not returned to mpool ucp_requests
[1717824121.345076] [eu-a2p-349:99636:0]          mpool.c:38   UCX  WARN  object 0x3a2a740 was not returned to mpool ucp_requests
[1717824121.345079] [eu-a2p-349:99636:0]          mpool.c:38   UCX  WARN  object 0x3a2a900 was not returned to mpool ucp_requests
[1717824121.345082] [eu-a2p-349:99636:0]          mpool.c:38   UCX  WARN  object 0x3a2aac0 was not returned to mpool ucp_requests
[1717824121.345085] [eu-a2p-349:99636:0]          mpool.c:38   UCX  WARN  object 0x3a2ac80 was not returned to mpool ucp_requests
[1717824121.345088] [eu-a2p-349:99636:0]          mpool.c:38   UCX  WARN  object 0x3a2ae40 was not returned to mpool ucp_requests
[1717824121.345090] [eu-a2p-349:99636:0]          mpool.c:38   UCX  WARN  object 0x3a2b000 was not returned to mpool ucp_requests
[1717824121.345093] [eu-a2p-349:99636:0]          mpool.c:38   UCX  WARN  object 0x3a2b1c0 was not returned to mpool ucp_requests
[1717824121.345096] [eu-a2p-349:99636:0]          mpool.c:38   UCX  WARN  object 0x3a2b380 was not returned to mpool ucp_requests
[1717824121.345099] [eu-a2p-349:99636:0]          mpool.c:38   UCX  WARN  object 0x3a2b540 was not returned to mpool ucp_requests
[1717824121.345102] [eu-a2p-349:99636:0]          mpool.c:38   UCX  WARN  object 0x3a2b700 was not returned to mpool ucp_requests
[1717824121.345105] [eu-a2p-349:99636:0]          mpool.c:38   UCX  WARN  object 0x3a2b8c0 was not returned to mpool ucp_requests
[1717824121.345108] [eu-a2p-349:99636:0]          mpool.c:38   UCX  WARN  object 0x3a2ba80 was not returned to mpool ucp_requests
[1717824121.345111] [eu-a2p-349:99636:0]          mpool.c:38   UCX  WARN  object 0x3a2bc40 was not returned to mpool ucp_requests
[1717824121.345113] [eu-a2p-349:99636:0]          mpool.c:38   UCX  WARN  object 0x3a2be00 was not returned to mpool ucp_requests
[1717824121.345116] [eu-a2p-349:99636:0]          mpool.c:38   UCX  WARN  object 0x3a2bfc0 was not returned to mpool ucp_requests
[1717824121.350599] [eu-a2p-349:99637:0]          mpool.c:38   UCX  WARN  object 0x37e6c00 was not returned to mpool ucp_requests
[1717824121.350619] [eu-a2p-349:99637:0]          mpool.c:38   UCX  WARN  object 0x37e6dc0 was not returned to mpool ucp_requests
[1717824121.350623] [eu-a2p-349:99637:0]          mpool.c:38   UCX  WARN  object 0x37e6f80 was not returned to mpool ucp_requests
[1717824121.350626] [eu-a2p-349:99637:0]          mpool.c:38   UCX  WARN  object 0x37e7140 was not returned to mpool ucp_requests
[1717824121.350629] [eu-a2p-349:99637:0]          mpool.c:38   UCX  WARN  object 0x37e7300 was not returned to mpool ucp_requests
[1717824121.350631] [eu-a2p-349:99637:0]          mpool.c:38   UCX  WARN  object 0x37e74c0 was not returned to mpool ucp_requests
[1717824121.350633] [eu-a2p-349:99637:0]          mpool.c:38   UCX  WARN  object 0x37e7680 was not returned to mpool ucp_requests
[1717824121.350636] [eu-a2p-349:99637:0]          mpool.c:38   UCX  WARN  object 0x37e7840 was not returned to mpool ucp_requests
[1717824121.350638] [eu-a2p-349:99637:0]          mpool.c:38   UCX  WARN  object 0x37e7a00 was not returned to mpool ucp_requests
[1717824121.350640] [eu-a2p-349:99637:0]          mpool.c:38   UCX  WARN  object 0x37e7bc0 was not returned to mpool ucp_requests
[1717824121.350643] [eu-a2p-349:99637:0]          mpool.c:38   UCX  WARN  object 0x37e7d80 was not returned to mpool ucp_requests
[1717824121.350645] [eu-a2p-349:99637:0]          mpool.c:38   UCX  WARN  object 0x37e7f40 was not returned to mpool ucp_requests
[1717824121.350648] [eu-a2p-349:99637:0]          mpool.c:38   UCX  WARN  object 0x37e8100 was not returned to mpool ucp_requests
[1717824121.350650] [eu-a2p-349:99637:0]          mpool.c:38   UCX  WARN  object 0x37e82c0 was not returned to mpool ucp_requests
[1717824121.350652] [eu-a2p-349:99637:0]          mpool.c:38   UCX  WARN  object 0x37e8480 was not returned to mpool ucp_requests
[1717824121.350655] [eu-a2p-349:99637:0]          mpool.c:38   UCX  WARN  object 0x37e8640 was not returned to mpool ucp_requests
[1717824121.350657] [eu-a2p-349:99637:0]          mpool.c:38   UCX  WARN  object 0x37e8800 was not returned to mpool ucp_requests


           ************************************************************
           *        Program running with 4 parallel MPI-processes     *
           *              working on a common directory               *
           ************************************************************

Diagonalization of the overlap matrix:
Smallest eigenvalue                        ... 2.979e-04
Time for diagonalization                   ...    0.011 sec
Threshold for overlap eigenvalues          ... 1.000e-08
Number of eigenvalues below threshold      ... 0
Time for construction of square roots      ...    0.005 sec
Total time needed                          ...    0.017 sec

-------------------
DFT GRID GENERATION
-------------------

General Integration Accuracy     IntAcc      ... 4.959
Radial Grid Type                 RadialGrid  ... OptM3 with GC (2021)
Angular Grid (max. ang.)         AngularGrid ... 6 (Lebedev-590)
Angular grid pruning method      GridPruning ... 4 (adaptive)
Weight generation scheme         WeightScheme... Becke
Basis function cutoff            BFCut       ... 1.0000e-11
Integration weight cutoff        WCut        ... 1.0000e-14
Angular grids for H and He will be reduced by one unit
Partially contracted basis set               ... off
Rotationally invariant grid construction     ... off

Total number of grid points                  ...   427042
Total number of batches                      ...     6691
Average number of points per batch           ...       63
Average number of grid points per atom       ...    11238
Time for grid setup =    5.357 sec

--------------------
COSX GRID GENERATION
--------------------

GRIDX 1
-------
General Integration Accuracy     IntAcc      ... 4.020
Radial Grid Type                 RadialGrid  ... OptM3 with GC (2021)
Angular Grid (max. ang.)         AngularGrid ... 2 (Lebedev-110)
Angular grid pruning method      GridPruning ... 4 (adaptive)
Weight generation scheme         WeightScheme... Becke
Basis function cutoff            BFCut       ... 1.0000e-11
Integration weight cutoff        WCut        ... 1.0000e-14
Angular grids for H and He will be reduced by one unit
Partially contracted basis set               ... on
Rotationally invariant grid construction     ... off

Total number of grid points                  ...    46503
Total number of batches                      ...      747
Average number of points per batch           ...       62
Average number of grid points per atom       ...     1224
UseSFitting                                  ... on

GRIDX 2
-------
General Integration Accuracy     IntAcc      ... 4.338
Radial Grid Type                 RadialGrid  ... OptM3 with GC (2021)
Angular Grid (max. ang.)         AngularGrid ... 3 (Lebedev-194)
Angular grid pruning method      GridPruning ... 4 (adaptive)
Weight generation scheme         WeightScheme... Becke
Basis function cutoff            BFCut       ... 1.0000e-11
Integration weight cutoff        WCut        ... 1.0000e-14
Angular grids for H and He will be reduced by one unit
Partially contracted basis set               ... on
Rotationally invariant grid construction     ... off

Total number of grid points                  ...   101444
Total number of batches                      ...     1607
Average number of points per batch           ...       63
Average number of grid points per atom       ...     2670
UseSFitting                                  ... on

GRIDX 3
-------
General Integration Accuracy     IntAcc      ... 4.871
Radial Grid Type                 RadialGrid  ... OptM3 with GC (2021)
Angular Grid (max. ang.)         AngularGrid ... 4 (Lebedev-302)
Angular grid pruning method      GridPruning ... 4 (adaptive)
Weight generation scheme         WeightScheme... Becke
Basis function cutoff            BFCut       ... 1.0000e-11
Integration weight cutoff        WCut        ... 1.0000e-14
Angular grids for H and He will be reduced by one unit
Partially contracted basis set               ... on
Rotationally invariant grid construction     ... off

Total number of grid points                  ...   193741
Total number of batches                      ...     3045
Average number of points per batch           ...       63
Average number of grid points per atom       ...     5098
UseSFitting                                  ... on

Time for X-Grid setup             =    2.598 sec


--------------------
CPCM SOLVATION MODEL
--------------------
CPCM parameters:
  Epsilon                                         ...      80.4000
  Refrac                                          ...       1.3300
  Rsolv                                           ...       1.3000
  Surface type                                    ... GAUSSIAN VDW
  Epsilon function type                           ...         CPCM
Radii:
 Radius for O  used is    3.4469 Bohr (=   1.8240 Ang.)
 Radius for C  used is    3.8550 Bohr (=   2.0400 Ang.)
 Radius for H  used is    2.4944 Bohr (=   1.3200 Ang.)
Calculating surface                               ...        done! (  0.0s)
GEPOL surface points                              ...         1998
GEPOL Volume                                      ...    2109.0202
GEPOL Surface-area                                ...    1115.3276
Calculating surface distance matrix               ...        done! (  0.0s)
Performing Cholesky decomposition & store         ...        done! (  0.1s)
Overall time for CPCM initialization              ...                 0.1s
--------------
SCF ITERATIONS
--------------
ITER       Energy         Delta-E        Max-DP      RMS-DP      [F,P]     Damp
               ***  Starting incremental Fock matrix formation  ***
                      *** Initiating the SOSCF procedure ***
                      *** Re-Reading the Fockian *** 
                      *** Removing any level shift *** 
ITER      Energy       Delta-E        Grad      Rot      Max-DP    RMS-DP
  0   -845.86683339 -845.8668333900  0.001415  0.001415  0.004635  0.000076
               *** Restarting incremental Fock matrix formation ***
  1   -845.86710556  -0.0002721690  0.000451  0.000797  0.002517  0.000043
  2   -845.86713539  -0.0000298270  0.000052  0.000157  0.000409  0.000008
  3   -845.86713562  -0.0000002294  0.000063  0.000122  0.000234  0.000004
  4   -845.86713586  -0.0000002483  0.000016  0.000029  0.000092  0.000002
  5   -845.86713589  -0.0000000303  0.000004  0.000015  0.000017  0.000000
  6   -845.86713590  -0.0000000017  0.000005  0.000012  0.000012  0.000000
                  ***Gradient check signals convergence***
              ***Rediagonalizing the Fockian in SOSCF/NRSCF***

               *****************************************************
               *                     SUCCESS                       *
               *           SCF CONVERGED AFTER   7 CYCLES          *
               *****************************************************

Old exchange energy                            =    -22.542620775 Eh
New exchange energy                            =    -22.542624699 Eh
Exchange energy change after final integration =     -0.000003924 Eh
Total energy after final integration           =   -845.867139816 Eh
Final COS-X integration done in                =    16.050 sec
Total Energy       :         -845.86713982 Eh          -23017.21505 eV
  Last Energy change         ...    2.9664e-09  Tolerance :   1.0000e-08
  Last MAX-Density change    ...    4.8850e-15  Tolerance :   1.0000e-07
             **** THE GBW FILE WAS UPDATED (UQ1_2e_2H_B3LYP_631Gd_opt.gbw) ****
             **** DENSITY UQ1_2e_2H_B3LYP_631Gd_opt.scfp WAS UPDATED ****
             **** ENERGY FILE WAS UPDATED (UQ1_2e_2H_B3LYP_631Gd_opt.en.tmp) ****
             **** THE GBW FILE WAS UPDATED (UQ1_2e_2H_B3LYP_631Gd_opt.gbw) ****
             **** DENSITY UQ1_2e_2H_B3LYP_631Gd_opt.scfp WAS UPDATED ****
Total SCF time: 0 days 0 hours 1 min 29 sec 

Maximum memory used throughout the entire SCF-calculation: 126.2 MB

-------------------------   --------------------
FINAL SINGLE POINT ENERGY      -845.867139816433
-------------------------   --------------------


           ************************************************************
           *        Program running with 4 parallel MPI-processes     *
           *              working on a common directory               *
           ************************************************************
------------------------------------------------------------------------------
                         ORCA SCF GRADIENT CALCULATION
------------------------------------------------------------------------------

 ... reading COSX grid (gridx3)
Gradient of the Kohn-Sham DFT energy:
Kohn-Sham wavefunction type      ... RKS
Hartree-Fock exchange scaling    ...    0.200
Number of operators              ...    1
Number of atoms                  ...   38
Basis set dimensions             ...  292
Integral neglect threshold       ... 2.5e-11
Integral primitive cutoff        ... 2.5e-12
SHARK Integral package           ... ON

Nuc. rep. gradient       (SHARK) ... done (  0.0 sec)
HCore & Overlap gradient (SHARK) ... done (  0.3 sec)
RI-J gradient            (SHARK) ... done (  1.2 sec)
COSX-gradient                    ... done ( 19.7 sec)
Exchange-correlation gradient    ... done

------------------
CARTESIAN GRADIENT
------------------

   1   O   :    0.000072640    0.000003141   -0.000110331
   2   C   :   -0.000199667    0.000137082    0.000199878
   3   C   :    0.000029610   -0.000031121    0.000020820
   4   O   :   -0.000037024    0.000022335   -0.000139194
   5   C   :    0.000039695   -0.000033319    0.000039303
   6   C   :   -0.000107595    0.000401999    0.000323849
   7   O   :   -0.000046112   -0.000339663   -0.000275814
   8   C   :    0.000000435    0.000081123    0.000000881
   9   C   :   -0.000031617   -0.000251146   -0.000168425
  10   C   :   -0.000249500   -0.000002371    0.000108557
  11   C   :   -0.000030787    0.000103739    0.000106378
  12   C   :    0.000159194    0.000194988    0.000093939
  13   C   :    0.000002462   -0.000020715   -0.000048967
  14   C   :   -0.000090541   -0.000042479    0.000051621
  15   C   :    0.000068306    0.000116169    0.000079438
  16   C   :    0.000243099    0.000158049   -0.000078252
  17   C   :    0.000379558   -0.000354903   -0.000363829
  18   O   :   -0.000188545    0.000227594    0.000203100
  19   H   :    0.000044866   -0.000021809    0.000029626
  20   H   :   -0.000002031    0.000024159   -0.000000060
  21   H   :   -0.000023008   -0.000002770   -0.000008325
  22   H   :   -0.000011593   -0.000021496    0.000011449
  23   H   :    0.000053638   -0.000045357    0.000016144
  24   H   :   -0.000019101    0.000011724    0.000024532
  25   H   :    0.000071433    0.000006211   -0.000027700
  26   H   :   -0.000010395   -0.000011383    0.000006489
  27   H   :    0.000132723    0.000019347    0.000027399
  28   H   :   -0.000033501   -0.000029995   -0.000009403
  29   H   :   -0.000048799   -0.000097630    0.000004929
  30   H   :    0.000005421   -0.000008398    0.000004285
  31   H   :   -0.000022585   -0.000033888   -0.000019485
  32   H   :    0.000000016   -0.000020553   -0.000001133
  33   H   :   -0.000022211    0.000002164   -0.000038723
  34   H   :   -0.000039541   -0.000028360    0.000056578
  35   H   :   -0.000106449   -0.000047249   -0.000026525
  36   H   :   -0.000036193   -0.000036773    0.000009512
  37   H   :    0.000014048    0.000022325    0.000062161
  38   H   :    0.000058987   -0.000087479   -0.000071300

Difference to translation invariance:
           :    0.0000193375   -0.0000367073    0.0000934051

Difference to rotation invariance:
           :    0.0005746998    0.0026943192    0.0015640435

Norm of the cartesian gradient     ...    0.0012819496
RMS gradient                       ...    0.0001200656
MAX gradient                       ...    0.0004019992

-------
TIMINGS
-------

Total SCF gradient time            ...       30.045 sec

One electron gradient       ....       0.255 sec  (  0.8%)
RI-J Coulomb gradient       ....       1.248 sec  (  4.2%)
COSX gradient               ....      19.727 sec  ( 65.7%)
XC gradient                 ....       7.148 sec  ( 23.8%)
CPCM gradient               ....       0.652 sec  (  2.2%)
   A-Matrix (El+Nuc)        ....       0.160 sec  (  0.5%)
   Potential                ....       0.492 sec  (  1.6%)

Maximum memory used throughout the entire SCFGRAD-calculation: 93.2 MB
------------------------------------------------------------------------------
                         ORCA GEOMETRY RELAXATION STEP
------------------------------------------------------------------------------

Reading the OPT-File                    .... done
Getting information on internals        .... done
Copying old internal coords+grads       .... done
Making the new internal coordinates     .... (new redundants).... done
Validating the new internal coordinates .... (new redundants).... done
Calculating the B-matrix                .... done
Calculating the G,G- and P matrices     .... done
Transforming gradient to internals      .... done
Projecting the internal gradient        .... done
Number of atoms                         ....  38
Number of internal coordinates          .... 174
Current Energy                          ....  -845.867139816 Eh
Current gradient norm                   ....     0.001281950 Eh/bohr
Maximum allowed component of the step   ....  0.300
Current trust radius                    ....  0.300
Updating the Hessian (BFGS)             .... done
Forming the augmented Hessian           .... done
Diagonalizing the augmented Hessian     .... done
Last element of RFO vector              ....  0.998337595
Lowest eigenvalues of augmented Hessian:
 -0.000006793  0.000684669  0.001981733  0.003865065  0.012073691
Length of the computed step             ....  0.057733175
The final length of the internal step   ....  0.057733175
Converting the step to cartesian space:
 Initial RMS(Int)=    0.0043767407
Transforming coordinates:
 Iter   0:  RMS(Cart)=    0.0097637941 RMS(Int)=    0.0043766409
 Iter   1:  RMS(Cart)=    0.0000648577 RMS(Int)=    0.0000488544
 Iter   2:  RMS(Cart)=    0.0000011278 RMS(Int)=    0.0000006672
 Iter   3:  RMS(Cart)=    0.0000000210 RMS(Int)=    0.0000000164
done
Storing new coordinates                 .... done

                                .--------------------.
          ----------------------|Geometry convergence|-------------------------
          Item                value                   Tolerance       Converged
          ---------------------------------------------------------------------
          Energy change      -0.0000069458            0.0000002000      NO
          RMS gradient        0.0000684987            0.0000080000      NO
          MAX gradient        0.0003531134            0.0000300000      NO
          RMS step            0.0043767407            0.0001000000      NO
          MAX step            0.0202789700            0.0002000000      NO
          ........................................................
          Max(Bonds)      0.0003      Max(Angles)    0.05
          Max(Dihed)        1.16      Max(Improp)    0.00
          ---------------------------------------------------------------------

The optimization has not yet converged - more geometry cycles are needed


    ---------------------------------------------------------------------------
                         Redundant Internal Coordinates
                            (Angstroem and degrees)

        Definition                    Value    dE/dq     Step     New-Value
    ----------------------------------------------------------------------------
     1. B(C   1,O   0)                1.3737 -0.000097  0.0003    1.3740   
     2. B(C   2,C   1)                1.4015  0.000037 -0.0000    1.4015   
     3. B(O   3,C   2)                1.3784 -0.000025 -0.0000    1.3783   
     4. B(C   4,O   3)                1.4348 -0.000075  0.0000    1.4348   
     5. B(C   5,C   2)                1.3989  0.000009 -0.0000    1.3989   
     6. B(O   6,C   5)                1.3792  0.000353 -0.0003    1.3789   
     7. B(C   7,O   6)                1.4349  0.000035 -0.0001    1.4348   
     8. B(C   8,C   1)                1.4088 -0.000080  0.0001    1.4089   
     9. B(C   9,C   8)                1.5165  0.000071 -0.0002    1.5163   
    10. B(C  10,C   8)                1.4135  0.000095 -0.0001    1.4134   
    11. B(C  11,C  10)                1.5255  0.000111 -0.0002    1.5253   
    12. B(C  12,C  11)                1.5174 -0.000007 -0.0000    1.5174   
    13. B(C  13,C  12)                1.3480 -0.000006  0.0000    1.3480   
    14. B(C  14,C  13)                1.5119  0.000013 -0.0001    1.5118   
    15. B(C  15,C  13)                1.5111  0.000066 -0.0001    1.5110   
    16. B(C  16,C  10)                1.4100  0.000188 -0.0002    1.4098   
    17. B(C  16,C   5)                1.4014  0.000079 -0.0001    1.4013   
    18. B(O  17,C  16)                1.3752 -0.000209  0.0001    1.3753   
    19. B(H  18,C   4)                1.0929 -0.000003  0.0000    1.0929   
    20. B(H  19,C   4)                1.0964 -0.000006  0.0000    1.0964   
    21. B(H  20,C   4)                1.0968  0.000013 -0.0000    1.0968   
    22. B(H  21,C   7)                1.0930  0.000007 -0.0000    1.0929   
    23. B(H  22,C   7)                1.0966 -0.000001 -0.0000    1.0965   
    24. B(H  23,C   7)                1.0965 -0.000008  0.0001    1.0966   
    25. B(H  24,C   9)                1.0995 -0.000034  0.0000    1.0996   
    26. B(H  25,C   9)                1.0898 -0.000012  0.0001    1.0899   
    27. B(H  26,C   9)                1.0990 -0.000012 -0.0001    1.0990   
    28. B(H  27,C  11)                1.0938 -0.000023  0.0001    1.0939   
    29. B(H  28,C  11)                1.0969 -0.000011  0.0000    1.0970   
    30. B(H  29,C  12)                1.0912  0.000003 -0.0000    1.0912   
    31. B(H  30,C  14)                1.0948 -0.000004  0.0000    1.0948   
    32. B(H  31,C  14)                1.0991 -0.000016  0.0000    1.0991   
    33. B(H  32,C  14)                1.0988  0.000005 -0.0000    1.0988   
    34. B(H  33,C  15)                1.0928 -0.000002  0.0000    1.0928   
    35. B(H  34,C  15)                1.0983 -0.000002 -0.0000    1.0983   
    36. B(H  35,C  15)                1.0988 -0.000054  0.0001    1.0989   
    37. B(H  36,O   0)                0.9707  0.000042 -0.0000    0.9707   
    38. B(H  37,O  17)                0.9779 -0.000028  0.0000    0.9780   
    39. A(C   1,O   0,H  36)          109.47  0.000013    0.00    109.48   
    40. A(C   2,C   1,C   8)          121.05 -0.000153    0.02    121.07   
    41. A(O   0,C   1,C   8)          122.81  0.000020   -0.01    122.80   
    42. A(O   0,C   1,C   2)          116.14  0.000133   -0.01    116.13   
    43. A(O   3,C   2,C   5)          120.00 -0.000156    0.01    120.01   
    44. A(C   1,C   2,C   5)          119.72  0.000040   -0.01    119.71   
    45. A(C   1,C   2,O   3)          120.24  0.000116   -0.00    120.24   
    46. A(C   2,O   3,C   4)          114.13  0.000185   -0.03    114.10   
    47. A(O   3,C   4,H  18)          106.39 -0.000084    0.02    106.41   
    48. A(H  18,C   4,H  19)          109.51  0.000019   -0.01    109.51   
    49. A(O   3,C   4,H  19)          110.87  0.000006    0.01    110.88   
    50. A(H  19,C   4,H  20)          109.58 -0.000012   -0.00    109.57   
    51. A(H  18,C   4,H  20)          109.47  0.000021   -0.00    109.47   
    52. A(O   3,C   4,H  20)          110.96  0.000050   -0.01    110.95   
    53. A(C   2,C   5,O   6)          119.74 -0.000118    0.05    119.78   
    54. A(O   6,C   5,C  16)          120.40 -0.000042   -0.02    120.38   
    55. A(C   2,C   5,C  16)          119.83  0.000160   -0.02    119.81   
    56. A(C   5,O   6,C   7)          113.87 -0.000212    0.04    113.92   
    57. A(O   6,C   7,H  23)          110.93 -0.000017    0.01    110.94   
    58. A(H  22,C   7,H  23)          109.56 -0.000056    0.00    109.56   
    59. A(H  21,C   7,H  23)          109.48  0.000014   -0.01    109.47   
    60. A(H  21,C   7,H  22)          109.48 -0.000049    0.01    109.50   
    61. A(O   6,C   7,H  22)          110.88  0.000090   -0.00    110.88   
    62. A(O   6,C   7,H  21)          106.45  0.000021   -0.00    106.44   
    63. A(C   9,C   8,C  10)          123.90 -0.000069   -0.02    123.87   
    64. A(C   1,C   8,C  10)          119.17  0.000185   -0.03    119.14   
    65. A(C   1,C   8,C   9)          116.93 -0.000116    0.05    116.98   
    66. A(H  25,C   9,H  26)          106.54 -0.000048   -0.01    106.53   
    67. A(H  24,C   9,H  26)          107.31  0.000071   -0.03    107.29   
    68. A(H  24,C   9,H  25)          106.99 -0.000022    0.05    107.04   
    69. A(C   8,C   9,H  26)          111.07  0.000033   -0.05    111.02   
    70. A(C   8,C   9,H  25)          112.96 -0.000040   -0.02    112.94   
    71. A(C   8,C   9,H  24)          111.64  0.000007    0.05    111.69   
    72. A(C   8,C  10,C  11)          123.59 -0.000046   -0.01    123.58   
    73. A(C  11,C  10,C  16)          117.08  0.000069    0.00    117.08   
    74. A(C   8,C  10,C  16)          119.31 -0.000023    0.00    119.32   
    75. A(C  10,C  11,C  12)          113.14  0.000133   -0.01    113.13   
    76. A(H  27,C  11,H  28)          105.67  0.000040   -0.03    105.64   
    77. A(C  10,C  11,H  28)          108.53 -0.000115   -0.01    108.52   
    78. A(C  12,C  11,H  27)          108.72  0.000003    0.04    108.76   
    79. A(C  10,C  11,H  27)          110.14 -0.000056    0.01    110.14   
    80. A(C  12,C  11,H  28)          110.38 -0.000011    0.00    110.39   
    81. A(C  11,C  12,C  13)          128.22 -0.000023   -0.01    128.21   
    82. A(C  13,C  12,H  29)          117.46  0.000007   -0.00    117.46   
    83. A(C  11,C  12,H  29)          114.31  0.000016    0.01    114.32   
    84. A(C  14,C  13,C  15)          114.46  0.000005    0.01    114.47   
    85. A(C  12,C  13,C  15)          125.10 -0.000024   -0.01    125.09   
    86. A(C  12,C  13,C  14)          120.43  0.000019   -0.00    120.43   
    87. A(H  31,C  14,H  32)          106.44  0.000010   -0.00    106.44   
    88. A(C  13,C  14,H  32)          110.84 -0.000068    0.01    110.85   
    89. A(H  30,C  14,H  31)          108.32  0.000022   -0.01    108.31   
    90. A(C  13,C  14,H  31)          110.64  0.000038   -0.00    110.64   
    91. A(C  13,C  14,H  30)          111.98 -0.000022    0.00    111.99   
    92. A(H  30,C  14,H  32)          108.42  0.000023    0.00    108.42   
    93. A(H  34,C  15,H  35)          106.50  0.000050   -0.01    106.49   
    94. A(H  33,C  15,H  35)          107.87  0.000042   -0.01    107.86   
    95. A(C  13,C  15,H  35)          109.99  0.000042   -0.01    109.99   
    96. A(H  33,C  15,H  34)          108.22 -0.000008    0.01    108.23   
    97. A(C  13,C  15,H  34)          110.46  0.000010   -0.00    110.46   
    98. A(C  13,C  15,H  33)          113.51 -0.000126    0.02    113.53   
    99. A(C  10,C  16,O  17)          122.30  0.000088   -0.01    122.29   
   100. A(C   5,C  16,O  17)          116.79  0.000121   -0.01    116.78   
   101. A(C   5,C  16,C  10)          120.87 -0.000209    0.03    120.90   
   102. A(C  16,O  17,H  37)          108.27  0.000228   -0.02    108.25   
   103. D(C   2,C   1,O   0,H  36)   -176.67 -0.000034    0.69   -175.97   
   104. D(C   8,C   1,O   0,H  36)      3.85 -0.000042    0.74      4.59   
   105. D(O   3,C   2,C   1,O   0)     -2.69 -0.000012    0.07     -2.61   
   106. D(C   5,C   2,C   1,C   8)     -0.85  0.000006   -0.01     -0.86   
   107. D(O   3,C   2,C   1,C   8)    176.81 -0.000003    0.03    176.84   
   108. D(C   5,C   2,C   1,O   0)    179.66 -0.000003    0.03    179.69   
   109. D(C   4,O   3,C   2,C   5)    -89.42  0.000025   -0.24    -89.67   
   110. D(C   4,O   3,C   2,C   1)     92.93  0.000030   -0.28     92.65   
   111. D(H  20,C   4,O   3,C   2)    -61.16 -0.000041   -0.23    -61.39   
   112. D(H  18,C   4,O   3,C   2)    179.85 -0.000043   -0.23    179.62   
   113. D(H  19,C   4,O   3,C   2)     60.85 -0.000019   -0.23     60.62   
   114. D(O   6,C   5,C   2,O   3)      5.02  0.000003   -0.05      4.97   
   115. D(C  16,C   5,C   2,C   1)      0.92 -0.000004   -0.04      0.88   
   116. D(C  16,C   5,C   2,O   3)   -176.74 -0.000002   -0.07   -176.82   
   117. D(O   6,C   5,C   2,C   1)   -177.32  0.000001   -0.01   -177.33   
   118. D(C   7,O   6,C   5,C  16)     90.51 -0.000025    0.54     91.05   
   119. D(C   7,O   6,C   5,C   2)    -91.26 -0.000026    0.51    -90.75   
   120. D(H  23,C   7,O   6,C   5)    -60.57  0.000020   -0.02    -60.59   
   121. D(H  22,C   7,O   6,C   5)     61.41 -0.000002   -0.02     61.39   
   122. D(H  21,C   7,O   6,C   5)   -179.59  0.000001   -0.01   -179.60   
   123. D(C  10,C   8,C   1,C   2)      1.39 -0.000004    0.10      1.50   
   124. D(C   9,C   8,C   1,C   2)   -179.09 -0.000000    0.10   -178.99   
   125. D(C   9,C   8,C   1,O   0)      0.37  0.000010    0.05      0.42   
   126. D(C  10,C   8,C   1,O   0)   -179.15  0.000006    0.05   -179.10   
   127. D(H  26,C   9,C   8,C  10)   -126.30  0.000085   -1.11   -127.40   
   128. D(H  26,C   9,C   8,C   1)     54.21  0.000079   -1.10     53.11   
   129. D(H  25,C   9,C   8,C  10)     -6.66  0.000019   -1.16     -7.82   
   130. D(H  25,C   9,C   8,C   1)    173.85  0.000013   -1.16    172.69   
   131. D(H  24,C   9,C   8,C  10)    113.97 -0.000032   -1.07    112.89   
   132. D(H  24,C   9,C   8,C   1)    -65.53 -0.000038   -1.07    -66.60   
   133. D(C  11,C  10,C   8,C   1)    176.44 -0.000020   -0.10    176.34   
   134. D(C  16,C  10,C   8,C   9)    178.52  0.000000   -0.15    178.37   
   135. D(C  16,C  10,C   8,C   1)     -1.99  0.000005   -0.15     -2.15   
   136. D(C  11,C  10,C   8,C   9)     -3.04 -0.000024   -0.10     -3.14   
   137. D(H  28,C  11,C  10,C  16)     60.35 -0.000003   -0.07     60.28   
   138. D(H  28,C  11,C  10,C   8)   -118.12  0.000022   -0.12   -118.24   
   139. D(H  27,C  11,C  10,C  16)    175.58 -0.000050   -0.10    175.48   
   140. D(H  27,C  11,C  10,C   8)     -2.89 -0.000025   -0.15     -3.04   
   141. D(C  12,C  11,C  10,C  16)    -62.52  0.000005   -0.06    -62.58   
   142. D(C  12,C  11,C  10,C   8)    119.01  0.000030   -0.11    118.90   
   143. D(H  29,C  12,C  11,H  28)   -169.21  0.000047    0.16   -169.04   
   144. D(H  29,C  12,C  11,H  27)     75.32  0.000003    0.17     75.49   
   145. D(H  29,C  12,C  11,C  10)    -47.37 -0.000017    0.14    -47.22   
   146. D(C  13,C  12,C  11,H  28)     11.78  0.000050    0.18     11.96   
   147. D(C  13,C  12,C  11,H  27)   -103.70  0.000006    0.19   -103.51   
   148. D(C  13,C  12,C  11,C  10)    133.62 -0.000014    0.16    133.77   
   149. D(C  15,C  13,C  12,H  29)   -178.80  0.000012    0.00   -178.80   
   150. D(C  15,C  13,C  12,C  11)      0.19  0.000010   -0.01      0.17   
   151. D(C  14,C  13,C  12,H  29)     -0.20  0.000013   -0.01     -0.21   
   152. D(C  14,C  13,C  12,C  11)    178.79  0.000010   -0.02    178.76   
   153. D(H  32,C  14,C  13,C  15)    -58.46  0.000003   -0.05    -58.51   
   154. D(H  32,C  14,C  13,C  12)    122.80  0.000003   -0.04    122.76   
   155. D(H  31,C  14,C  13,C  15)     59.38 -0.000003   -0.05     59.33   
   156. D(H  31,C  14,C  13,C  12)   -119.36 -0.000003   -0.04   -119.40   
   157. D(H  30,C  14,C  13,C  15)   -179.67  0.000036   -0.06   -179.73   
   158. D(H  30,C  14,C  13,C  12)      1.59  0.000036   -0.05      1.54   
   159. D(H  35,C  15,C  13,C  14)    -62.65 -0.000000   -0.42    -63.08   
   160. D(H  35,C  15,C  13,C  12)    116.02  0.000000   -0.43    115.59   
   161. D(H  34,C  15,C  13,C  14)     54.63  0.000093   -0.44     54.19   
   162. D(H  34,C  15,C  13,C  12)   -126.70  0.000093   -0.45   -127.15   
   163. D(H  33,C  15,C  13,C  14)    176.38  0.000001   -0.42    175.97   
   164. D(H  33,C  15,C  13,C  12)     -4.94  0.000002   -0.43     -5.37   
   165. D(C  10,C  16,C   5,C   2)     -1.57  0.000010   -0.02     -1.58   
   166. D(O  17,C  16,C  10,C  11)      1.52  0.000005    0.04      1.56   
   167. D(O  17,C  16,C  10,C   8)   -179.95 -0.000019    0.09   -179.85   
   168. D(C   5,C  16,C  10,C  11)   -176.43  0.000010    0.06   -176.37   
   169. D(C   5,C  16,C  10,C   8)      2.11 -0.000014    0.11      2.22   
   170. D(O  17,C  16,C   5,O   6)     -1.39  0.000008   -0.02     -1.42   
   171. D(O  17,C  16,C   5,C   2)   -179.62  0.000015    0.00   -179.62   
   172. D(C  10,C  16,C   5,O   6)    176.66  0.000004   -0.04    176.62   
   173. D(H  37,O  17,C  16,C  10)     27.17  0.000026   -0.20     26.97   
   174. D(H  37,O  17,C  16,C   5)   -154.81  0.000015   -0.21   -155.02   
    ----------------------------------------------------------------------------

         *************************************************************
         *                GEOMETRY OPTIMIZATION CYCLE  21            *
         *************************************************************
---------------------------------
CARTESIAN COORDINATES (ANGSTROEM)
---------------------------------
  O    -16.677365   -1.848020    2.215163
  C    -15.506747   -2.048661    1.524353
  C    -15.308551   -3.335850    1.006623
  O    -16.232083   -4.330392    1.246919
  C    -17.237248   -4.454468    0.230594
  C    -14.144809   -3.621253    0.284714
  O    -13.973481   -4.870979   -0.272334
  C    -13.303857   -5.804246    0.587388
  C    -14.542912   -1.036676    1.345704
  C    -14.841692    0.314885    1.964743
  C    -13.373904   -1.322577    0.604426
  C    -12.304940   -0.283741    0.280656
  C    -10.944776   -0.628133    0.858503
  C     -9.743819   -0.583884    0.247784
  C     -8.485727   -0.942152    1.005692
  C     -9.512802   -0.162724   -1.184868
  C    -13.177417   -2.624372    0.100095
  O    -12.061802   -2.970317   -0.625937
  H    -17.890518   -5.273815    0.540958
  H    -16.785078   -4.693988   -0.739071
  H    -17.823906   -3.531749    0.144595
  H    -13.227494   -6.740195    0.028198
  H    -13.879527   -5.972324    1.505403
  H    -12.298729   -5.448916    0.844143
  H    -15.701460    0.801778    1.482267
  H    -14.003050    1.007725    1.897280
  H    -15.079869    0.215311    3.032942
  H    -12.608038    0.698172    0.655685
  H    -12.241274   -0.177290   -0.809301
  H    -10.965551   -0.932881    1.906075
  H     -8.699967   -1.245143    2.035643
  H     -7.793985   -0.088441    1.033784
  H     -7.948848   -1.761144    0.507294
  H    -10.435978    0.025306   -1.738604
  H     -8.939644   -0.929734   -1.722880
  H     -8.909377    0.755240   -1.213896
  H    -16.744627   -0.914846    2.473846
  H    -11.327480   -2.382727   -0.357688

----------------------------
CARTESIAN COORDINATES (A.U.)
----------------------------
  NO LB      ZA    FRAG     MASS         X           Y           Z
   0 O     8.0000    0    15.999  -31.515652   -3.492252    4.186051
   1 C     6.0000    0    12.011  -29.303505   -3.871409    2.880609
   2 C     6.0000    0    12.011  -28.928970   -6.303844    1.902241
   3 O     8.0000    0    15.999  -30.674192   -8.183256    2.356335
   4 C     6.0000    0    12.011  -32.573678   -8.417725    0.435759
   5 C     6.0000    0    12.011  -26.729816   -6.843177    0.538031
   6 O     8.0000    0    15.999  -26.406053   -9.204816   -0.514638
   7 C     6.0000    0    12.011  -25.140646  -10.968436    1.110002
   8 C     6.0000    0    12.011  -27.482121   -1.959033    2.543011
   9 C     6.0000    0    12.011  -28.046733    0.595046    3.712826
  10 C     6.0000    0    12.011  -25.273016   -2.499308    1.142199
  11 C     6.0000    0    12.011  -23.252966   -0.536194    0.530363
  12 C     6.0000    0    12.011  -20.682630   -1.186999    1.622336
  13 C     6.0000    0    12.011  -18.413150   -1.103380    0.468245
  14 C     6.0000    0    12.011  -16.035701   -1.780409    1.900482
  15 C     6.0000    0    12.011  -17.976591   -0.307503   -2.239076
  16 C     6.0000    0    12.011  -24.901709   -4.959344    0.189153
  17 O     8.0000    0    15.999  -22.793502   -5.613085   -1.182850
  18 H     1.0000    0     1.008  -33.808179   -9.966066    1.022262
  19 H     1.0000    0     1.008  -31.719200   -8.870352   -1.396642
  20 H     1.0000    0     1.008  -33.682301   -6.674039    0.273245
  21 H     1.0000    0     1.008  -24.996342  -12.737123    0.053287
  22 H     1.0000    0     1.008  -26.228505  -11.286056    2.844800
  23 H     1.0000    0     1.008  -23.241230  -10.296959    1.595198
  24 H     1.0000    0     1.008  -29.671460    1.515140    2.801079
  25 H     1.0000    0     1.008  -26.461930    1.904324    3.585341
  26 H     1.0000    0     1.008  -28.496823    0.406879    5.731430
  27 H     1.0000    0     1.008  -23.825738    1.319353    1.239065
  28 H     1.0000    0     1.008  -23.132655   -0.335030   -1.529357
  29 H     1.0000    0     1.008  -20.721888   -1.762890    3.601959
  30 H     1.0000    0     1.008  -16.440555   -2.352980    3.846808
  31 H     1.0000    0     1.008  -14.728498   -0.167129    1.953568
  32 H     1.0000    0     1.008  -15.021147   -3.328080    0.958647
  33 H     1.0000    0     1.008  -19.721140    0.047821   -3.285486
  34 H     1.0000    0     1.008  -16.893480   -1.756942   -3.255771
  35 H     1.0000    0     1.008  -16.836283    1.427197   -2.293932
  36 H     1.0000    0     1.008  -31.642759   -1.728807    4.674892
  37 H     1.0000    0     1.008  -21.405834   -4.502701   -0.675931

--------------------------------
INTERNAL COORDINATES (ANGSTROEM)
--------------------------------
 O      0   0   0     0.000000000000     0.00000000     0.00000000
 C      1   0   0     1.373980247299     0.00000000     0.00000000
 C      2   1   0     1.401492555986   116.12552342     0.00000000
 O      3   2   1     1.378320347251   120.23530586   357.38757895
 C      4   3   2     1.434805651431   114.09866834    92.64650042
 C      3   2   1     1.398893371493   119.71359260   179.69294025
 O      6   3   2     1.378937687687   119.78421995   182.66863822
 C      7   6   3     1.434750173132   113.91907447   269.25279338
 C      2   1   3     1.408903277044   122.80025565   180.56154474
 C      9   2   1     1.516309418732   116.97953258     0.42266929
 C      9   2   1     1.413439965765   119.14422929   180.90683890
 C     11   9   2     1.525349152341   123.58470109   176.34193505
 C     12  11   9     1.517417976231   113.12720478   118.90211342
 C     13  12  11     1.348047582608   128.21319439   133.77381613
 C     14  13  12     1.511812060535   120.42930135   178.76121447
 C     14  13  12     1.511038581687   125.09199864     0.17393909
 C      6   3   2     1.401322725552   119.81150756     0.88259059
 O     17   6   3     1.375281014493   116.78248150   180.37919653
 H      5   4   3     1.092893798238   106.40523149   179.62277941
 H      5   4   3     1.096392753701   110.88125620    60.62010900
 H      5   4   3     1.096801634144   110.94699602   298.61480086
 H      8   7   6     1.092943140693   106.44332305   180.40218508
 H      8   7   6     1.096539069397   110.87565158    61.38995339
 H      8   7   6     1.096569448398   110.93589747   299.41015107
 H     10   9   2     1.099567968646   111.69267118   293.40335921
 H     10   9   2     1.089907392296   112.93779316   172.68867375
 H     10   9   2     1.098950970060   111.02482900    53.10755504
 H     12  11   9     1.093923414321   110.14339125   356.95972520
 H     12  11   9     1.096991896769   108.52136833   241.76197585
 H     13  12  11     1.091196345276   114.32451395   312.77518663
 H     15  14  13     1.094761055850   111.98600031     1.53513256
 H     15  14  13     1.099144250440   110.63881222   240.60379452
 H     15  14  13     1.098812010317   110.84500913   122.76341105
 H     16  14  13     1.092809283968   113.52980419   354.62747629
 H     16  14  13     1.098303799439   110.46175779   232.85097821
 H     16  14  13     1.098918367228   109.98794520   115.58506444
 H      1   2   3     0.970699001588   109.47571393   184.02730737
 H     18  17   6     0.977982098090   108.24926074   204.97939682

---------------------------
INTERNAL COORDINATES (A.U.)
---------------------------
 O      0   0   0     0.000000000000     0.00000000     0.00000000
 C      1   0   0     2.596446380813     0.00000000     0.00000000
 C      2   1   0     2.648437109543   116.12552342     0.00000000
 O      3   2   1     2.604647981115   120.23530586   357.38757895
 C      4   3   2     2.711389736608   114.09866834    92.64650042
 C      3   2   1     2.643525362679   119.71359260   179.69294025
 O      6   3   2     2.605814585471   119.78421995   182.66863822
 C      7   6   3     2.711284897815   113.91907447   269.25279338
 C      2   1   3     2.662441342797   122.80025565   180.56154474
 C      9   2   1     2.865409535689   116.97953258     0.42266929
 C      9   2   1     2.671014442035   119.14422929   180.90683890
 C     11   9   2     2.882492156533   123.58470109   176.34193505
 C     12  11   9     2.867504405765   113.12720478   118.90211342
 C     13  12  11     2.547440746624   128.21319439   133.77381613
 C     14  13  12     2.856910760370   120.42930135   178.76121447
 C     14  13  12     2.855449097177   125.09199864     0.17393909
 C      6   3   2     2.648116176534   119.81150756     0.88259059
 O     17   6   3     2.598904474574   116.78248150   180.37919653
 H      5   4   3     2.065269972131   106.40523149   179.62277941
 H      5   4   3     2.071882039710   110.88125620    60.62010900
 H      5   4   3     2.072654711770   110.94699602   298.61480086
 H      8   7   6     2.065363215858   106.44332305   180.40218508
 H      8   7   6     2.072158536305   110.87565158    61.38995339
 H      8   7   6     2.072215944298   110.93589747   299.41015107
 H     10   9   2     2.077882326373   111.69267118   293.40335921
 H     10   9   2     2.059626482776   112.93779316   172.68867375
 H     10   9   2     2.076716368021   111.02482900    53.10755504
 H     12  11   9     2.067215664551   110.14339125   356.95972520
 H     12  11   9     2.073014256025   108.52136833   241.76197585
 H     13  12  11     2.062062250908   114.32451395   312.77518663
 H     15  14  13     2.068798577639   111.98600031     1.53513256
 H     15  14  13     2.077081615005   110.63881222   240.60379452
 H     15  14  13     2.076453772163   110.84500913   122.76341105
 H     16  14  13     2.065110263306   113.52980419   354.62747629
 H     16  14  13     2.075493392785   110.46175779   232.85097821
 H     16  14  13     2.076654757597   109.98794520   115.58506444
 H      1   2   3     1.834355271473   109.47571393   184.02730737
 H     18  17   6     1.848118329268   108.24926074   204.97939682


           ************************************************************
           *        Program running with 4 parallel MPI-processes     *
           *              working on a common directory               *
           ************************************************************
------------------------------------------------------------------------------
                   ___                                                        
                  /   \      - P O W E R E D   B Y -                         
                 /     \                                                     
                 |  |  |   _    _      __       _____    __    __             
                 |  |  |  | |  | |    /  \     |  _  \  |  |  /  |          
                  \  \/   | |  | |   /    \    | | | |  |  | /  /          
                 / \  \   | |__| |  /  /\  \   | |_| |  |  |/  /          
                |  |  |   |  __  | /  /__\  \  |    /   |      \           
                |  |  |   | |  | | |   __   |  |    \   |  |\   \          
                \     /   | |  | | |  |  |  |  | |\  \  |  | \   \       
                 \___/    |_|  |_| |__|  |__|  |_| \__\ |__|  \__/        
                                                                              
                      - O R C A' S   B I G   F R I E N D -                    
                                      &                                       
                       - I N T E G R A L  F E E D E R -                       
                                                                              
 v1 FN, 2020, v2 2021                                                         
------------------------------------------------------------------------------


Reading SHARK input file UQ1_2e_2H_B3LYP_631Gd_opt.SHARKINP.tmp ... ok
----------------------
SHARK INTEGRAL PACKAGE
----------------------

Number of atoms                             ...     38
Number of basis functions                   ...    292
Number of shells                            ...    148
Maximum angular momentum                    ...      2
Integral batch strategy                     ... SHARK/LIBINT Hybrid
RI-J (if used) integral strategy            ... SPLIT-RIJ (Revised 2003 algorithm where possible)
Printlevel                                  ...      1
Contraction scheme used                     ... SEGMENTED contraction
Coulomb Range Separation                    ... NOT USED
Exchange Range Separation                   ... NOT USED
Finite Nucleus Model                        ... NOT USED
Auxiliary Coulomb fitting basis             ... AVAILABLE
   # of basis functions in Aux-J            ...   1102
   # of shells in Aux-J                     ...    370
   Maximum angular momentum in Aux-J        ...      4
Auxiliary J/K fitting basis                 ... NOT available
Auxiliary Correlation fitting basis         ... NOT available
Auxiliary 'external' fitting basis          ... NOT available
Integral threshold                          ...     2.500000e-11
Primitive cut-off                           ...     2.500000e-12
Primitive pair pre-selection threshold      ...     2.500000e-12

Calculating pre-screening integrals         ... done (  0.1 sec) Dimension = 148
Organizing shell pair data                  ... done (  0.0 sec)
Shell pair information
Total number of shell pairs                 ...     11026
Shell pairs after pre-screening             ...      8456
Total number of primitive shell pairs       ...     61863
Primitive shell pairs kept                  ...     26733
          la=0 lb=0:   3221 shell pairs
          la=1 lb=0:   2803 shell pairs
          la=1 lb=1:    601 shell pairs
          la=2 lb=0:   1177 shell pairs
          la=2 lb=1:    537 shell pairs
          la=2 lb=2:    117 shell pairs

Calculating one electron integrals          ... done (  0.0 sec)
Calculating RI/J V-Matrix + Cholesky decomp.... done (  0.1 sec)
Calculating Nuclear repulsion               ... done (  0.0 sec) ENN=   1380.782562433877 Eh

SHARK setup successfully completed in   0.3 seconds

Maximum memory used throughout the entire GTOINT-calculation: 20.5 MB
[1717824242.426050] [eu-a2p-349:99929:0]          mpool.c:38   UCX  WARN  object 0x437cf80 was not returned to mpool ucp_requests
[1717824242.426069] [eu-a2p-349:99929:0]          mpool.c:38   UCX  WARN  object 0x437d140 was not returned to mpool ucp_requests
[1717824242.426073] [eu-a2p-349:99929:0]          mpool.c:38   UCX  WARN  object 0x437d300 was not returned to mpool ucp_requests
[1717824242.426075] [eu-a2p-349:99929:0]          mpool.c:38   UCX  WARN  object 0x437d4c0 was not returned to mpool ucp_requests
[1717824242.426078] [eu-a2p-349:99929:0]          mpool.c:38   UCX  WARN  object 0x437d840 was not returned to mpool ucp_requests
[1717824242.426080] [eu-a2p-349:99929:0]          mpool.c:38   UCX  WARN  object 0x437da00 was not returned to mpool ucp_requests
[1717824242.426082] [eu-a2p-349:99929:0]          mpool.c:38   UCX  WARN  object 0x437dbc0 was not returned to mpool ucp_requests
[1717824242.426085] [eu-a2p-349:99929:0]          mpool.c:38   UCX  WARN  object 0x437dd80 was not returned to mpool ucp_requests
[1717824242.426087] [eu-a2p-349:99929:0]          mpool.c:38   UCX  WARN  object 0x437df40 was not returned to mpool ucp_requests
[1717824242.428080] [eu-a2p-349:99930:0]          mpool.c:38   UCX  WARN  object 0x3d4d340 was not returned to mpool ucp_requests
[1717824242.428103] [eu-a2p-349:99930:0]          mpool.c:38   UCX  WARN  object 0x3d4d500 was not returned to mpool ucp_requests
[1717824242.428107] [eu-a2p-349:99930:0]          mpool.c:38   UCX  WARN  object 0x3d4d6c0 was not returned to mpool ucp_requests
[1717824242.428111] [eu-a2p-349:99930:0]          mpool.c:38   UCX  WARN  object 0x3d4d880 was not returned to mpool ucp_requests
[1717824242.428113] [eu-a2p-349:99930:0]          mpool.c:38   UCX  WARN  object 0x3d4da40 was not returned to mpool ucp_requests
[1717824242.428116] [eu-a2p-349:99930:0]          mpool.c:38   UCX  WARN  object 0x3d4dc00 was not returned to mpool ucp_requests
[1717824242.428119] [eu-a2p-349:99930:0]          mpool.c:38   UCX  WARN  object 0x3d4ddc0 was not returned to mpool ucp_requests
[1717824242.428122] [eu-a2p-349:99930:0]          mpool.c:38   UCX  WARN  object 0x3d4df80 was not returned to mpool ucp_requests
[1717824242.428125] [eu-a2p-349:99930:0]          mpool.c:38   UCX  WARN  object 0x3d4e140 was not returned to mpool ucp_requests
[1717824242.428127] [eu-a2p-349:99930:0]          mpool.c:38   UCX  WARN  object 0x3d4e300 was not returned to mpool ucp_requests
[1717824242.428130] [eu-a2p-349:99930:0]          mpool.c:38   UCX  WARN  object 0x3d4e4c0 was not returned to mpool ucp_requests
[1717824242.428133] [eu-a2p-349:99930:0]          mpool.c:38   UCX  WARN  object 0x3d4e680 was not returned to mpool ucp_requests
[1717824242.428136] [eu-a2p-349:99930:0]          mpool.c:38   UCX  WARN  object 0x3d4e840 was not returned to mpool ucp_requests
[1717824242.428139] [eu-a2p-349:99930:0]          mpool.c:38   UCX  WARN  object 0x3d4ea00 was not returned to mpool ucp_requests
[1717824242.428141] [eu-a2p-349:99930:0]          mpool.c:38   UCX  WARN  object 0x3d4ebc0 was not returned to mpool ucp_requests
[1717824242.428144] [eu-a2p-349:99930:0]          mpool.c:38   UCX  WARN  object 0x3d4ed80 was not returned to mpool ucp_requests
[1717824242.428147] [eu-a2p-349:99930:0]          mpool.c:38   UCX  WARN  object 0x3d4ef40 was not returned to mpool ucp_requests
[1717824242.430208] [eu-a2p-349:99931:0]          mpool.c:38   UCX  WARN  object 0x3ffa700 was not returned to mpool ucp_requests
[1717824242.430227] [eu-a2p-349:99931:0]          mpool.c:38   UCX  WARN  object 0x3ffa8c0 was not returned to mpool ucp_requests
[1717824242.430231] [eu-a2p-349:99931:0]          mpool.c:38   UCX  WARN  object 0x3ffaa80 was not returned to mpool ucp_requests
[1717824242.430233] [eu-a2p-349:99931:0]          mpool.c:38   UCX  WARN  object 0x3ffac40 was not returned to mpool ucp_requests
[1717824242.430236] [eu-a2p-349:99931:0]          mpool.c:38   UCX  WARN  object 0x3ffae00 was not returned to mpool ucp_requests
[1717824242.430238] [eu-a2p-349:99931:0]          mpool.c:38   UCX  WARN  object 0x3ffafc0 was not returned to mpool ucp_requests
[1717824242.430240] [eu-a2p-349:99931:0]          mpool.c:38   UCX  WARN  object 0x3ffb180 was not returned to mpool ucp_requests
[1717824242.430243] [eu-a2p-349:99931:0]          mpool.c:38   UCX  WARN  object 0x3ffb340 was not returned to mpool ucp_requests
[1717824242.430245] [eu-a2p-349:99931:0]          mpool.c:38   UCX  WARN  object 0x3ffb500 was not returned to mpool ucp_requests
[1717824242.430247] [eu-a2p-349:99931:0]          mpool.c:38   UCX  WARN  object 0x3ffb6c0 was not returned to mpool ucp_requests
[1717824242.430250] [eu-a2p-349:99931:0]          mpool.c:38   UCX  WARN  object 0x3ffb880 was not returned to mpool ucp_requests
[1717824242.430252] [eu-a2p-349:99931:0]          mpool.c:38   UCX  WARN  object 0x3ffba40 was not returned to mpool ucp_requests
[1717824242.430254] [eu-a2p-349:99931:0]          mpool.c:38   UCX  WARN  object 0x3ffbc00 was not returned to mpool ucp_requests
[1717824242.430257] [eu-a2p-349:99931:0]          mpool.c:38   UCX  WARN  object 0x3ffbdc0 was not returned to mpool ucp_requests
[1717824242.430259] [eu-a2p-349:99931:0]          mpool.c:38   UCX  WARN  object 0x3ffbf80 was not returned to mpool ucp_requests
[1717824242.430261] [eu-a2p-349:99931:0]          mpool.c:38   UCX  WARN  object 0x3ffc140 was not returned to mpool ucp_requests
[1717824242.430264] [eu-a2p-349:99931:0]          mpool.c:38   UCX  WARN  object 0x3ffc300 was not returned to mpool ucp_requests


           ************************************************************
           *        Program running with 4 parallel MPI-processes     *
           *              working on a common directory               *
           ************************************************************

Diagonalization of the overlap matrix:
Smallest eigenvalue                        ... 2.979e-04
Time for diagonalization                   ...    0.011 sec
Threshold for overlap eigenvalues          ... 1.000e-08
Number of eigenvalues below threshold      ... 0
Time for construction of square roots      ...    0.006 sec
Total time needed                          ...    0.018 sec

-------------------
DFT GRID GENERATION
-------------------

General Integration Accuracy     IntAcc      ... 4.959
Radial Grid Type                 RadialGrid  ... OptM3 with GC (2021)
Angular Grid (max. ang.)         AngularGrid ... 6 (Lebedev-590)
Angular grid pruning method      GridPruning ... 4 (adaptive)
Weight generation scheme         WeightScheme... Becke
Basis function cutoff            BFCut       ... 1.0000e-11
Integration weight cutoff        WCut        ... 1.0000e-14
Angular grids for H and He will be reduced by one unit
Partially contracted basis set               ... off
Rotationally invariant grid construction     ... off

Total number of grid points                  ...   427078
Total number of batches                      ...     6690
Average number of points per batch           ...       63
Average number of grid points per atom       ...    11239
Time for grid setup =    5.348 sec

--------------------
COSX GRID GENERATION
--------------------

GRIDX 1
-------
General Integration Accuracy     IntAcc      ... 4.020
Radial Grid Type                 RadialGrid  ... OptM3 with GC (2021)
Angular Grid (max. ang.)         AngularGrid ... 2 (Lebedev-110)
Angular grid pruning method      GridPruning ... 4 (adaptive)
Weight generation scheme         WeightScheme... Becke
Basis function cutoff            BFCut       ... 1.0000e-11
Integration weight cutoff        WCut        ... 1.0000e-14
Angular grids for H and He will be reduced by one unit
Partially contracted basis set               ... on
Rotationally invariant grid construction     ... off

Total number of grid points                  ...    46498
Total number of batches                      ...      747
Average number of points per batch           ...       62
Average number of grid points per atom       ...     1224
UseSFitting                                  ... on

GRIDX 2
-------
General Integration Accuracy     IntAcc      ... 4.338
Radial Grid Type                 RadialGrid  ... OptM3 with GC (2021)
Angular Grid (max. ang.)         AngularGrid ... 3 (Lebedev-194)
Angular grid pruning method      GridPruning ... 4 (adaptive)
Weight generation scheme         WeightScheme... Becke
Basis function cutoff            BFCut       ... 1.0000e-11
Integration weight cutoff        WCut        ... 1.0000e-14
Angular grids for H and He will be reduced by one unit
Partially contracted basis set               ... on
Rotationally invariant grid construction     ... off

Total number of grid points                  ...   101449
Total number of batches                      ...     1605
Average number of points per batch           ...       63
Average number of grid points per atom       ...     2670
UseSFitting                                  ... on

GRIDX 3
-------
General Integration Accuracy     IntAcc      ... 4.871
Radial Grid Type                 RadialGrid  ... OptM3 with GC (2021)
Angular Grid (max. ang.)         AngularGrid ... 4 (Lebedev-302)
Angular grid pruning method      GridPruning ... 4 (adaptive)
Weight generation scheme         WeightScheme... Becke
Basis function cutoff            BFCut       ... 1.0000e-11
Integration weight cutoff        WCut        ... 1.0000e-14
Angular grids for H and He will be reduced by one unit
Partially contracted basis set               ... on
Rotationally invariant grid construction     ... off

Total number of grid points                  ...   193743
Total number of batches                      ...     3047
Average number of points per batch           ...       63
Average number of grid points per atom       ...     5098
UseSFitting                                  ... on

Time for X-Grid setup             =    2.611 sec


--------------------
CPCM SOLVATION MODEL
--------------------
CPCM parameters:
  Epsilon                                         ...      80.4000
  Refrac                                          ...       1.3300
  Rsolv                                           ...       1.3000
  Surface type                                    ... GAUSSIAN VDW
  Epsilon function type                           ...         CPCM
Radii:
 Radius for O  used is    3.4469 Bohr (=   1.8240 Ang.)
 Radius for C  used is    3.8550 Bohr (=   2.0400 Ang.)
 Radius for H  used is    2.4944 Bohr (=   1.3200 Ang.)
Calculating surface                               ...        done! (  0.0s)
GEPOL surface points                              ...         2000
GEPOL Volume                                      ...    2108.9963
GEPOL Surface-area                                ...    1115.3290
Calculating surface distance matrix               ...        done! (  0.0s)
Performing Cholesky decomposition & store         ...        done! (  0.1s)
Overall time for CPCM initialization              ...                 0.1s
--------------
SCF ITERATIONS
--------------
ITER       Energy         Delta-E        Max-DP      RMS-DP      [F,P]     Damp
               ***  Starting incremental Fock matrix formation  ***
                      *** Initiating the SOSCF procedure ***
                      *** Re-Reading the Fockian *** 
                      *** Removing any level shift *** 
ITER      Energy       Delta-E        Grad      Rot      Max-DP    RMS-DP
  0   -845.86697022 -845.8669702165  0.001060  0.001060  0.003254  0.000059
               *** Restarting incremental Fock matrix formation ***
  1   -845.86712425  -0.0001540349  0.000321  0.000568  0.001750  0.000032
  2   -845.86714110  -0.0000168535  0.000036  0.000115  0.000338  0.000007
  3   -845.86714113  -0.0000000219  0.000066  0.000089  0.000238  0.000003
  4   -845.86714142  -0.0000002906  0.000007  0.000024  0.000046  0.000001
  5   -845.86714143  -0.0000000098  0.000010  0.000022  0.000025  0.000000
  6   -845.86714142   0.0000000035  0.000006  0.000009  0.000012  0.000000
                  ***Gradient check signals convergence***
              ***Rediagonalizing the Fockian in SOSCF/NRSCF***

               *****************************************************
               *                     SUCCESS                       *
               *           SCF CONVERGED AFTER   7 CYCLES          *
               *****************************************************

Old exchange energy                            =    -22.542682790 Eh
New exchange energy                            =    -22.542686304 Eh
Exchange energy change after final integration =     -0.000003514 Eh
Total energy after final integration           =   -845.867144944 Eh
Final COS-X integration done in                =    16.028 sec
Total Energy       :         -845.86714494 Eh          -23017.21519 eV
  Last Energy change         ...   -5.8396e-09  Tolerance :   1.0000e-08
  Last MAX-Density change    ...    3.1086e-15  Tolerance :   1.0000e-07
             **** THE GBW FILE WAS UPDATED (UQ1_2e_2H_B3LYP_631Gd_opt.gbw) ****
             **** DENSITY UQ1_2e_2H_B3LYP_631Gd_opt.scfp WAS UPDATED ****
             **** ENERGY FILE WAS UPDATED (UQ1_2e_2H_B3LYP_631Gd_opt.en.tmp) ****
             **** THE GBW FILE WAS UPDATED (UQ1_2e_2H_B3LYP_631Gd_opt.gbw) ****
             **** DENSITY UQ1_2e_2H_B3LYP_631Gd_opt.scfp WAS UPDATED ****
Total SCF time: 0 days 0 hours 1 min 28 sec 

Maximum memory used throughout the entire SCF-calculation: 126.3 MB

-------------------------   --------------------
FINAL SINGLE POINT ENERGY      -845.867144943506
-------------------------   --------------------


           ************************************************************
           *        Program running with 4 parallel MPI-processes     *
           *              working on a common directory               *
           ************************************************************
------------------------------------------------------------------------------
                         ORCA SCF GRADIENT CALCULATION
------------------------------------------------------------------------------

 ... reading COSX grid (gridx3)
Gradient of the Kohn-Sham DFT energy:
Kohn-Sham wavefunction type      ... RKS
Hartree-Fock exchange scaling    ...    0.200
Number of operators              ...    1
Number of atoms                  ...   38
Basis set dimensions             ...  292
Integral neglect threshold       ... 2.5e-11
Integral primitive cutoff        ... 2.5e-12
SHARK Integral package           ... ON

Nuc. rep. gradient       (SHARK) ... done (  0.0 sec)
HCore & Overlap gradient (SHARK) ... done (  0.3 sec)
RI-J gradient            (SHARK) ... done (  1.2 sec)
COSX-gradient                    ... done ( 19.7 sec)
Exchange-correlation gradient    ... done

------------------
CARTESIAN GRADIENT
------------------

   1   O   :    0.000008970    0.000069011   -0.000039498
   2   C   :   -0.000085264   -0.000032220    0.000077699
   3   C   :    0.000018477   -0.000143504   -0.000012419
   4   O   :   -0.000051169    0.000118436   -0.000089459
   5   C   :    0.000085073   -0.000038581    0.000060437
   6   C   :   -0.000062718    0.000311270    0.000188870
   7   O   :    0.000003614   -0.000224483   -0.000118921
   8   C   :   -0.000033966    0.000067465   -0.000042593
   9   C   :    0.000018615   -0.000057231   -0.000084945
  10   C   :   -0.000173404   -0.000027720    0.000061873
  11   C   :   -0.000008785    0.000090682    0.000018252
  12   C   :    0.000162619    0.000125176    0.000112425
  13   C   :   -0.000050706   -0.000061376   -0.000052423
  14   C   :   -0.000017928    0.000001445    0.000052874
  15   C   :    0.000025791    0.000084637    0.000056280
  16   C   :    0.000149139    0.000104101   -0.000061768
  17   C   :    0.000211513   -0.000259199   -0.000195883
  18   O   :   -0.000164816    0.000146212    0.000162132
  19   H   :    0.000032290   -0.000025265    0.000002244
  20   H   :   -0.000013890    0.000030322   -0.000013175
  21   H   :   -0.000028221    0.000005528    0.000003826
  22   H   :    0.000000005   -0.000010125    0.000001239
  23   H   :    0.000032457   -0.000024511    0.000007842
  24   H   :   -0.000004265   -0.000005292    0.000023614
  25   H   :    0.000043894    0.000006955   -0.000009273
  26   H   :    0.000005873   -0.000007321   -0.000006417
  27   H   :    0.000066706   -0.000027959    0.000013696
  28   H   :   -0.000029901   -0.000002838   -0.000010477
  29   H   :   -0.000064943   -0.000093807   -0.000006450
  30   H   :    0.000018629   -0.000022110    0.000003084
  31   H   :   -0.000012768   -0.000029011   -0.000012589
  32   H   :    0.000000038   -0.000012051    0.000003689
  33   H   :   -0.000013899    0.000002862   -0.000033172
  34   H   :   -0.000027888   -0.000024385    0.000039610
  35   H   :   -0.000076722   -0.000034467   -0.000016402
  36   H   :   -0.000023243   -0.000021661    0.000015237
  37   H   :    0.000018276   -0.000000471    0.000044741
  38   H   :    0.000055761   -0.000011797   -0.000057663

Difference to translation invariance:
           :    0.0000132431   -0.0000332827    0.0000861348

Difference to rotation invariance:
           :    0.0006124343    0.0023594899    0.0013230830

Norm of the cartesian gradient     ...    0.0008563614
RMS gradient                       ...    0.0000802056
MAX gradient                       ...    0.0003112696

-------
TIMINGS
-------

Total SCF gradient time            ...       29.919 sec

One electron gradient       ....       0.252 sec  (  0.8%)
RI-J Coulomb gradient       ....       1.241 sec  (  4.1%)
COSX gradient               ....      19.716 sec  ( 65.9%)
XC gradient                 ....       7.062 sec  ( 23.6%)
CPCM gradient               ....       0.652 sec  (  2.2%)
   A-Matrix (El+Nuc)        ....       0.161 sec  (  0.5%)
   Potential                ....       0.492 sec  (  1.6%)

Maximum memory used throughout the entire SCFGRAD-calculation: 93.1 MB
------------------------------------------------------------------------------
                         ORCA GEOMETRY RELAXATION STEP
------------------------------------------------------------------------------

Reading the OPT-File                    .... done
Getting information on internals        .... done
Copying old internal coords+grads       .... done
Making the new internal coordinates     .... (new redundants).... done
Validating the new internal coordinates .... (new redundants).... done
Calculating the B-matrix                .... done
Calculating the G,G- and P matrices     .... done
Transforming gradient to internals      .... done
Projecting the internal gradient        .... done
Number of atoms                         ....  38
Number of internal coordinates          .... 174
Current Energy                          ....  -845.867144944 Eh
Current gradient norm                   ....     0.000856361 Eh/bohr
Maximum allowed component of the step   ....  0.300
Current trust radius                    ....  0.300
Updating the Hessian (BFGS)             .... done
Forming the augmented Hessian           .... done
Diagonalizing the augmented Hessian     .... done
Last element of RFO vector              ....  0.999322481
Lowest eigenvalues of augmented Hessian:
 -0.000004368  0.000678470  0.001791866  0.003893140  0.011343763
Length of the computed step             ....  0.036829569
The final length of the internal step   ....  0.036829569
Converting the step to cartesian space:
 Initial RMS(Int)=    0.0027920424
Transforming coordinates:
 Iter   0:  RMS(Cart)=    0.0056366355 RMS(Int)=    0.0027920970
 Iter   1:  RMS(Cart)=    0.0000215832 RMS(Int)=    0.0000159681
 Iter   2:  RMS(Cart)=    0.0000001916 RMS(Int)=    0.0000001156
 Iter   3:  RMS(Cart)=    0.0000000018 RMS(Int)=    0.0000000014
done
Storing new coordinates                 .... done

                                .--------------------.
          ----------------------|Geometry convergence|-------------------------
          Item                value                   Tolerance       Converged
          ---------------------------------------------------------------------
          Energy change      -0.0000051271            0.0000002000      NO
          RMS gradient        0.0000435920            0.0000080000      NO
          MAX gradient        0.0002125636            0.0000300000      NO
          RMS step            0.0027920424            0.0001000000      NO
          MAX step            0.0116014769            0.0002000000      NO
          ........................................................
          Max(Bonds)      0.0004      Max(Angles)    0.05
          Max(Dihed)        0.66      Max(Improp)    0.00
          ---------------------------------------------------------------------

The optimization has not yet converged - more geometry cycles are needed


    ---------------------------------------------------------------------------
                         Redundant Internal Coordinates
                            (Angstroem and degrees)

        Definition                    Value    dE/dq     Step     New-Value
    ----------------------------------------------------------------------------
     1. B(C   1,O   0)                1.3740 -0.000013  0.0002    1.3742   
     2. B(C   2,C   1)                1.4015  0.000005  0.0000    1.4015   
     3. B(O   3,C   2)                1.3783 -0.000090  0.0001    1.3784   
     4. B(C   4,O   3)                1.4348 -0.000085  0.0001    1.4349   
     5. B(C   5,C   2)                1.3989 -0.000021 -0.0000    1.3989   
     6. B(O   6,C   5)                1.3789  0.000213 -0.0004    1.3785   
     7. B(C   7,O   6)                1.4348 -0.000016 -0.0000    1.4347   
     8. B(C   8,C   1)                1.4089 -0.000027  0.0000    1.4089   
     9. B(C   9,C   8)                1.5163 -0.000013 -0.0001    1.5162   
    10. B(C  10,C   8)                1.4134  0.000030 -0.0001    1.4133   
    11. B(C  11,C  10)                1.5253  0.000023 -0.0001    1.5252   
    12. B(C  12,C  11)                1.5174 -0.000027  0.0000    1.5175   
    13. B(C  13,C  12)                1.3480 -0.000002  0.0000    1.3481   
    14. B(C  14,C  13)                1.5118 -0.000008 -0.0000    1.5118   
    15. B(C  15,C  13)                1.5110  0.000041 -0.0001    1.5109   
    16. B(C  16,C  10)                1.4098  0.000073 -0.0002    1.4096   
    17. B(C  16,C   5)                1.4013  0.000016 -0.0000    1.4013   
    18. B(O  17,C  16)                1.3753 -0.000176  0.0003    1.3756   
    19. B(H  18,C   4)                1.0929 -0.000000 -0.0000    1.0929   
    20. B(H  19,C   4)                1.0964 -0.000001  0.0000    1.0964   
    21. B(H  20,C   4)                1.0968  0.000021 -0.0000    1.0968   
    22. B(H  21,C   7)                1.0929  0.000004 -0.0000    1.0929   
    23. B(H  22,C   7)                1.0965 -0.000001 -0.0000    1.0965   
    24. B(H  23,C   7)                1.0966  0.000000  0.0000    1.0966   
    25. B(H  24,C   9)                1.0996 -0.000020  0.0001    1.0996   
    26. B(H  25,C   9)                1.0899  0.000003  0.0000    1.0899   
    27. B(H  26,C   9)                1.0990 -0.000008 -0.0000    1.0989   
    28. B(H  27,C  11)                1.0939 -0.000000  0.0000    1.0940   
    29. B(H  28,C  11)                1.0970 -0.000001  0.0000    1.0970   
    30. B(H  29,C  12)                1.0912  0.000005 -0.0000    1.0912   
    31. B(H  30,C  14)                1.0948 -0.000002  0.0000    1.0948   
    32. B(H  31,C  14)                1.0991 -0.000009  0.0000    1.0992   
    33. B(H  32,C  14)                1.0988  0.000006 -0.0000    1.0988   
    34. B(H  33,C  15)                1.0928 -0.000001  0.0000    1.0928   
    35. B(H  34,C  15)                1.0983 -0.000002 -0.0000    1.0983   
    36. B(H  35,C  15)                1.0989 -0.000034  0.0001    1.0990   
    37. B(H  36,O   0)                0.9707  0.000014 -0.0000    0.9707   
    38. B(H  37,O  17)                0.9780  0.000018  0.0000    0.9780   
    39. A(C   1,O   0,H  36)          109.48  0.000001    0.00    109.48   
    40. A(C   2,C   1,C   8)          121.07 -0.000058    0.03    121.10   
    41. A(O   0,C   1,C   8)          122.80 -0.000077    0.00    122.80   
    42. A(O   0,C   1,C   2)          116.13  0.000135   -0.03    116.10   
    43. A(O   3,C   2,C   5)          120.01 -0.000037    0.01    120.03   
    44. A(C   1,C   2,C   5)          119.71 -0.000012    0.00    119.71   
    45. A(C   1,C   2,O   3)          120.24  0.000049   -0.01    120.22   
    46. A(C   2,O   3,C   4)          114.10  0.000106   -0.04    114.06   
    47. A(O   3,C   4,H  18)          106.41 -0.000042    0.02    106.42   
    48. A(H  18,C   4,H  19)          109.51  0.000000   -0.00    109.50   
    49. A(O   3,C   4,H  19)          110.88  0.000027   -0.00    110.88   
    50. A(H  19,C   4,H  20)          109.57 -0.000017    0.00    109.58   
    51. A(H  18,C   4,H  20)          109.47  0.000011   -0.00    109.46   
    52. A(O   3,C   4,H  20)          110.95  0.000021   -0.01    110.94   
    53. A(C   2,C   5,O   6)          119.78 -0.000075    0.04    119.83   
    54. A(O   6,C   5,C  16)          120.38 -0.000024   -0.01    120.37   
    55. A(C   2,C   5,C  16)          119.81  0.000100   -0.03    119.78   
    56. A(C   5,O   6,C   7)          113.92 -0.000081    0.05    113.97   
    57. A(O   6,C   7,H  23)          110.94  0.000015    0.00    110.94   
    58. A(H  22,C   7,H  23)          109.56 -0.000043    0.01    109.58   
    59. A(H  21,C   7,H  23)          109.47 -0.000002   -0.01    109.46   
    60. A(H  21,C   7,H  22)          109.50 -0.000026    0.01    109.51   
    61. A(O   6,C   7,H  22)          110.88  0.000046   -0.01    110.86   
    62. A(O   6,C   7,H  21)          106.44  0.000011   -0.01    106.44   
    63. A(C   9,C   8,C  10)          123.87  0.000027   -0.01    123.86   
    64. A(C   1,C   8,C  10)          119.14  0.000092   -0.03    119.11   
    65. A(C   1,C   8,C   9)          116.98 -0.000119    0.05    117.03   
    66. A(H  25,C   9,H  26)          106.53  0.000005    0.01    106.54   
    67. A(H  24,C   9,H  26)          107.29  0.000052   -0.04    107.24   
    68. A(H  24,C   9,H  25)          107.04 -0.000012    0.04    107.08   
    69. A(C   8,C   9,H  26)          111.02 -0.000029   -0.02    111.00   
    70. A(C   8,C   9,H  25)          112.94 -0.000031   -0.00    112.94   
    71. A(C   8,C   9,H  24)          111.69  0.000020    0.02    111.71   
    72. A(C   8,C  10,C  11)          123.58  0.000031   -0.01    123.58   
    73. A(C  11,C  10,C  16)          117.08  0.000002    0.00    117.08   
    74. A(C   8,C  10,C  16)          119.32 -0.000033    0.01    119.32   
    75. A(C  10,C  11,C  12)          113.13  0.000082   -0.02    113.11   
    76. A(H  27,C  11,H  28)          105.64  0.000029   -0.02    105.62   
    77. A(C  10,C  11,H  28)          108.52 -0.000109    0.04    108.56   
    78. A(C  12,C  11,H  27)          108.76  0.000020   -0.00    108.75   
    79. A(C  10,C  11,H  27)          110.14 -0.000034    0.00    110.15   
    80. A(C  12,C  11,H  28)          110.39  0.000008    0.01    110.39   
    81. A(C  11,C  12,C  13)          128.21 -0.000042    0.01    128.22   
    82. A(C  13,C  12,H  29)          117.46  0.000001   -0.00    117.45   
    83. A(C  11,C  12,H  29)          114.32  0.000041   -0.00    114.32   
    84. A(C  14,C  13,C  15)          114.47  0.000021    0.00    114.47   
    85. A(C  12,C  13,C  15)          125.09 -0.000044    0.00    125.10   
    86. A(C  12,C  13,C  14)          120.43  0.000023   -0.00    120.42   
    87. A(H  31,C  14,H  32)          106.44  0.000008   -0.00    106.44   
    88. A(C  13,C  14,H  32)          110.85 -0.000053    0.02    110.87   
    89. A(H  30,C  14,H  31)          108.31  0.000014   -0.02    108.29   
    90. A(C  13,C  14,H  31)          110.64  0.000026   -0.01    110.63   
    91. A(C  13,C  14,H  30)          111.99 -0.000009    0.00    111.99   
    92. A(H  30,C  14,H  32)          108.42  0.000017    0.00    108.43   
    93. A(H  34,C  15,H  35)          106.49  0.000041   -0.03    106.46   
    94. A(H  33,C  15,H  35)          107.86  0.000035   -0.01    107.85   
    95. A(C  13,C  15,H  35)          109.99  0.000021   -0.01    109.98   
    96. A(H  33,C  15,H  34)          108.23 -0.000007    0.02    108.25   
    97. A(C  13,C  15,H  34)          110.46  0.000004   -0.00    110.46   
    98. A(C  13,C  15,H  33)          113.53 -0.000086    0.03    113.56   
    99. A(C  10,C  16,O  17)          122.29 -0.000015   -0.01    122.28   
   100. A(C   5,C  16,O  17)          116.78  0.000102   -0.03    116.76   
   101. A(C   5,C  16,C  10)          120.90 -0.000088    0.03    120.93   
   102. A(C  16,O  17,H  37)          108.25  0.000143   -0.05    108.20   
   103. D(C   2,C   1,O   0,H  36)   -175.97 -0.000029    0.46   -175.52   
   104. D(C   8,C   1,O   0,H  36)      4.59 -0.000036    0.50      5.09   
   105. D(O   3,C   2,C   1,O   0)     -2.61 -0.000002    0.04     -2.57   
   106. D(C   5,C   2,C   1,C   8)     -0.86  0.000007   -0.03     -0.88   
   107. D(O   3,C   2,C   1,C   8)    176.84  0.000004   -0.00    176.84   
   108. D(C   5,C   2,C   1,O   0)    179.69  0.000001    0.02    179.71   
   109. D(C   4,O   3,C   2,C   5)    -89.67  0.000005   -0.17    -89.83   
   110. D(C   4,O   3,C   2,C   1)     92.65  0.000008   -0.20     92.45   
   111. D(H  20,C   4,O   3,C   2)    -61.39 -0.000054    0.12    -61.27   
   112. D(H  18,C   4,O   3,C   2)    179.62 -0.000054    0.12    179.74   
   113. D(H  19,C   4,O   3,C   2)     60.62 -0.000044    0.11     60.73   
   114. D(O   6,C   5,C   2,O   3)      4.97 -0.000001   -0.02      4.95   
   115. D(C  16,C   5,C   2,C   1)      0.88 -0.000008    0.00      0.89   
   116. D(C  16,C   5,C   2,O   3)   -176.82 -0.000006   -0.02   -176.84   
   117. D(O   6,C   5,C   2,C   1)   -177.33 -0.000003    0.01   -177.32   
   118. D(C   7,O   6,C   5,C  16)     91.05  0.000005    0.30     91.35   
   119. D(C   7,O   6,C   5,C   2)    -90.75  0.000003    0.29    -90.45   
   120. D(H  23,C   7,O   6,C   5)    -60.59  0.000016   -0.05    -60.64   
   121. D(H  22,C   7,O   6,C   5)     61.39  0.000003   -0.05     61.34   
   122. D(H  21,C   7,O   6,C   5)   -179.60  0.000004   -0.04   -179.64   
   123. D(C  10,C   8,C   1,C   2)      1.50 -0.000001    0.06      1.56   
   124. D(C   9,C   8,C   1,C   2)   -178.99  0.000002    0.05   -178.94   
   125. D(C   9,C   8,C   1,O   0)      0.42  0.000010    0.00      0.43   
   126. D(C  10,C   8,C   1,O   0)   -179.09  0.000006    0.02   -179.07   
   127. D(H  26,C   9,C   8,C  10)   -127.40  0.000043   -0.66   -128.06   
   128. D(H  26,C   9,C   8,C   1)     53.11  0.000039   -0.64     52.47   
   129. D(H  25,C   9,C   8,C  10)     -7.82  0.000007   -0.66     -8.49   
   130. D(H  25,C   9,C   8,C   1)    172.69  0.000003   -0.65    172.04   
   131. D(H  24,C   9,C   8,C  10)    112.89 -0.000017   -0.60    112.29   
   132. D(H  24,C   9,C   8,C   1)    -66.60 -0.000021   -0.59    -67.18   
   133. D(C  11,C  10,C   8,C   1)    176.34 -0.000011   -0.01    176.33   
   134. D(C  16,C  10,C   8,C   9)    178.37 -0.000005   -0.06    178.31   
   135. D(C  16,C  10,C   8,C   1)     -2.15 -0.000002   -0.08     -2.22   
   136. D(C  11,C  10,C   8,C   9)     -3.14 -0.000014    0.00     -3.13   
   137. D(H  28,C  11,C  10,C  16)     60.28  0.000013   -0.08     60.20   
   138. D(H  28,C  11,C  10,C   8)   -118.24  0.000023   -0.14   -118.38   
   139. D(H  27,C  11,C  10,C  16)    175.48 -0.000032   -0.08    175.40   
   140. D(H  27,C  11,C  10,C   8)     -3.04 -0.000022   -0.15     -3.19   
   141. D(C  12,C  11,C  10,C  16)    -62.58  0.000027   -0.10    -62.68   
   142. D(C  12,C  11,C  10,C   8)    118.90  0.000037   -0.16    118.74   
   143. D(H  29,C  12,C  11,H  28)   -169.04  0.000057   -0.05   -169.09   
   144. D(H  29,C  12,C  11,H  27)     75.49  0.000006   -0.02     75.47   
   145. D(H  29,C  12,C  11,C  10)    -47.22 -0.000021   -0.01    -47.23   
   146. D(C  13,C  12,C  11,H  28)     11.96  0.000066   -0.06     11.90   
   147. D(C  13,C  12,C  11,H  27)   -103.51  0.000015   -0.03   -103.54   
   148. D(C  13,C  12,C  11,C  10)    133.77 -0.000012   -0.02    133.76   
   149. D(C  15,C  13,C  12,H  29)   -178.80  0.000004    0.00   -178.80   
   150. D(C  15,C  13,C  12,C  11)      0.17 -0.000006    0.01      0.18   
   151. D(C  14,C  13,C  12,H  29)     -0.21  0.000008   -0.02     -0.23   
   152. D(C  14,C  13,C  12,C  11)    178.76 -0.000002   -0.01    178.75   
   153. D(H  32,C  14,C  13,C  15)    -58.51  0.000009   -0.12    -58.63   
   154. D(H  32,C  14,C  13,C  12)    122.76  0.000006   -0.10    122.66   
   155. D(H  31,C  14,C  13,C  15)     59.33  0.000001   -0.11     59.22   
   156. D(H  31,C  14,C  13,C  12)   -119.40 -0.000001   -0.09   -119.49   
   157. D(H  30,C  14,C  13,C  15)   -179.73  0.000031   -0.14   -179.87   
   158. D(H  30,C  14,C  13,C  12)      1.54  0.000028   -0.12      1.42   
   159. D(H  35,C  15,C  13,C  14)    -63.08 -0.000002   -0.39    -63.47   
   160. D(H  35,C  15,C  13,C  12)    115.59  0.000002   -0.41    115.17   
   161. D(H  34,C  15,C  13,C  14)     54.19  0.000063   -0.44     53.75   
   162. D(H  34,C  15,C  13,C  12)   -127.15  0.000067   -0.46   -127.61   
   163. D(H  33,C  15,C  13,C  14)    175.97 -0.000004   -0.39    175.58   
   164. D(H  33,C  15,C  13,C  12)     -5.37 -0.000000   -0.41     -5.78   
   165. D(C  10,C  16,C   5,C   2)     -1.58  0.000006   -0.02     -1.60   
   166. D(O  17,C  16,C  10,C  11)      1.56 -0.000006    0.02      1.59   
   167. D(O  17,C  16,C  10,C   8)   -179.85 -0.000015    0.08   -179.77   
   168. D(C   5,C  16,C  10,C  11)   -176.37  0.000005   -0.00   -176.37   
   169. D(C   5,C  16,C  10,C   8)      2.22 -0.000004    0.06      2.28   
   170. D(O  17,C  16,C   5,O   6)     -1.42  0.000012   -0.05     -1.47   
   171. D(O  17,C  16,C   5,C   2)   -179.62  0.000018   -0.05   -179.67   
   172. D(C  10,C  16,C   5,O   6)    176.62  0.000001   -0.02    176.60   
   173. D(H  37,O  17,C  16,C  10)     26.97 -0.000008   -0.07     26.90   
   174. D(H  37,O  17,C  16,C   5)   -155.02 -0.000022   -0.04   -155.06   
    ----------------------------------------------------------------------------

         *************************************************************
         *                GEOMETRY OPTIMIZATION CYCLE  22            *
         *************************************************************
---------------------------------
CARTESIAN COORDINATES (ANGSTROEM)
---------------------------------
  O    -16.675036   -1.850867    2.216753
  C    -15.504805   -2.050226    1.524572
  C    -15.306551   -3.337314    1.006574
  O    -16.229925   -4.331941    1.247418
  C    -17.237947   -4.452450    0.233321
  C    -14.143383   -3.622181    0.283545
  O    -13.971249   -4.871083   -0.274068
  C    -13.306106   -5.806830    0.586385
  C    -14.541666   -1.037536    1.345873
  C    -14.839444    0.313623    1.965955
  C    -13.373747   -1.322802    0.602821
  C    -12.305564   -0.283591    0.278353
  C    -10.945612   -0.626589    0.857628
  C     -9.744201   -0.582784    0.247747
  C     -8.486610   -0.939212    1.007293
  C     -9.512175   -0.163489   -1.185183
  C    -13.177067   -2.624394    0.098548
  O    -12.061265   -2.970026   -0.627865
  H    -17.892563   -5.270605    0.543994
  H    -16.788644   -4.691744   -0.737745
  H    -17.822516   -3.528204    0.150030
  H    -13.229684   -6.742013    0.025950
  H    -13.885176   -5.975000    1.502209
  H    -12.301057   -5.453812    0.846745
  H    -15.693272    0.805779    1.478163
  H    -13.996924    1.002630    1.907847
  H    -15.087380    0.211880    3.031693
  H    -12.609493    0.698555    0.652217
  H    -12.241113   -0.177664   -0.811626
  H    -10.967048   -0.929954    1.905577
  H     -8.701309   -1.238591    2.038210
  H     -7.794676   -0.085544    1.032985
  H     -7.949586   -1.759949    0.511959
  H    -10.434756    0.016836   -1.742468
  H     -8.931398   -0.927368   -1.719435
  H     -8.915137    0.758741   -1.214551
  H    -16.746402   -0.916402    2.469504
  H    -11.327847   -2.381101   -0.360039

----------------------------
CARTESIAN COORDINATES (A.U.)
----------------------------
  NO LB      ZA    FRAG     MASS         X           Y           Z
   0 O     8.0000    0    15.999  -31.511252   -3.497632    4.189056
   1 C     6.0000    0    12.011  -29.299835   -3.874366    2.881024
   2 C     6.0000    0    12.011  -28.925190   -6.306610    1.902149
   3 O     8.0000    0    15.999  -30.670114   -8.186181    2.357279
   4 C     6.0000    0    12.011  -32.574999   -8.413912    0.440913
   5 C     6.0000    0    12.011  -26.727121   -6.844930    0.535822
   6 O     8.0000    0    15.999  -26.401834   -9.205013   -0.517913
   7 C     6.0000    0    12.011  -25.144897  -10.973319    1.108107
   8 C     6.0000    0    12.011  -27.479766   -1.960660    2.543332
   9 C     6.0000    0    12.011  -28.042485    0.592661    3.715117
  10 C     6.0000    0    12.011  -25.272719   -2.499733    1.139167
  11 C     6.0000    0    12.011  -23.254146   -0.535909    0.526011
  12 C     6.0000    0    12.011  -20.684209   -1.184081    1.620683
  13 C     6.0000    0    12.011  -18.413871   -1.101301    0.468174
  14 C     6.0000    0    12.011  -16.037368   -1.774854    1.903508
  15 C     6.0000    0    12.011  -17.975406   -0.308949   -2.239672
  16 C     6.0000    0    12.011  -24.901047   -4.959385    0.186228
  17 O     8.0000    0    15.999  -22.792487   -5.612535   -1.186494
  18 H     1.0000    0     1.008  -33.812044   -9.960000    1.028000
  19 H     1.0000    0     1.008  -31.725939   -8.866111   -1.394136
  20 H     1.0000    0     1.008  -33.679673   -6.667339    0.283516
  21 H     1.0000    0     1.008  -25.000480  -12.740558    0.049039
  22 H     1.0000    0     1.008  -26.239179  -11.291114    2.838764
  23 H     1.0000    0     1.008  -23.245628  -10.306211    1.600117
  24 H     1.0000    0     1.008  -29.655986    1.522701    2.793323
  25 H     1.0000    0     1.008  -26.450354    1.894696    3.605308
  26 H     1.0000    0     1.008  -28.511017    0.400395    5.729069
  27 H     1.0000    0     1.008  -23.828489    1.320078    1.232511
  28 H     1.0000    0     1.008  -23.132350   -0.335736   -1.533751
  29 H     1.0000    0     1.008  -20.724718   -1.757359    3.601019
  30 H     1.0000    0     1.008  -16.443092   -2.340599    3.851658
  31 H     1.0000    0     1.008  -14.729803   -0.161655    1.952059
  32 H     1.0000    0     1.008  -15.022540   -3.325821    0.967462
  33 H     1.0000    0     1.008  -19.718832    0.031815   -3.292787
  34 H     1.0000    0     1.008  -16.877896   -1.752471   -3.249262
  35 H     1.0000    0     1.008  -16.847167    1.433812   -2.295170
  36 H     1.0000    0     1.008  -31.646113   -1.731750    4.666687
  37 H     1.0000    0     1.008  -21.406528   -4.499630   -0.680374

--------------------------------
INTERNAL COORDINATES (ANGSTROEM)
--------------------------------
 O      0   0   0     0.000000000000     0.00000000     0.00000000
 C      1   0   0     1.374154161993     0.00000000     0.00000000
 C      2   1   0     1.401507239936   116.09573249     0.00000000
 O      3   2   1     1.378371522658   120.22126245   357.42937752
 C      4   3   2     1.434929689133   114.06132346    92.45088957
 C      3   2   1     1.398884997314   119.71375274   179.70801802
 O      6   3   2     1.378520436998   119.82745373   182.67551222
 C      7   6   3     1.434718091870   113.96552670   269.54548674
 C      2   1   3     1.408939517973   122.80341579   180.60434991
 C      9   2   1     1.516180969468   117.02642327     0.42622371
 C      9   2   1     1.413342846096   119.11050999   180.92529190
 C     11   9   2     1.525205804667   123.57718189   176.33015363
 C     12  11   9     1.517457356734   113.10632055   118.73974975
 C     13  12  11     1.348059123959   128.21843889   133.75620149
 C     14  13  12     1.511782627907   120.42461519   178.74947745
 C     14  13  12     1.510937969867   125.09493767     0.18386407
 C      6   3   2     1.401274707274   119.77745865     0.88523574
 O     17   6   3     1.375555017865   116.75520812   180.33302929
 H      5   4   3     1.092893740226   106.42419411   179.74116491
 H      5   4   3     1.096405461996   110.87824179    60.73285235
 H      5   4   3     1.096762825950   110.93568529   298.73392953
 H      8   7   6     1.092929272123   106.43710656   180.36037840
 H      8   7   6     1.096511030592   110.86141240    61.34341320
 H      8   7   6     1.096601295031   110.93634114   299.35545922
 H     10   9   2     1.099627537015   111.71132979   292.81657662
 H     10   9   2     1.089929626630   112.93777336   172.03973559
 H     10   9   2     1.098917867911   111.00389616    52.46523638
 H     12  11   9     1.093964275070   110.14733931   356.81459312
 H     12  11   9     1.097009083688   108.56094075   241.62186348
 H     13  12  11     1.091186216982   114.32109194   312.76702559
 H     15  14  13     1.094766314536   111.99026983     1.41622139
 H     15  14  13     1.099172794138   110.62774752   240.50897824
 H     15  14  13     1.098798862298   110.86559094   122.66445543
 H     16  14  13     1.092812190713   113.56410346   354.21860841
 H     16  14  13     1.098288785698   110.45799555   232.39406190
 H     16  14  13     1.099011122431   109.97646868   115.17381737
 H      1   2   3     0.970669933060   109.47763896   184.48343045
 H     18  17   6     0.977990347397   108.20302275   204.94073198

---------------------------
INTERNAL COORDINATES (A.U.)
---------------------------
 O      0   0   0     0.000000000000     0.00000000     0.00000000
 C      1   0   0     2.596775031954     0.00000000     0.00000000
 C      2   1   0     2.648464858187   116.09573249     0.00000000
 O      3   2   1     2.604744688619   120.22126245   357.42937752
 C      4   3   2     2.711624133893   114.06132346    92.45088957
 C      3   2   1     2.643509537774   119.71375274   179.70801802
 O      6   3   2     2.605026095939   119.82745373   182.67551222
 C      7   6   3     2.711224273017   113.96552670   269.54548674
 C      2   1   3     2.662509828228   122.80341579   180.60434991
 C      9   2   1     2.865166801758   117.02642327     0.42622371
 C      9   2   1     2.670830912458   119.11050999   180.92529190
 C     11   9   2     2.882221268688   123.57718189   176.33015363
 C     12  11   9     2.867578824132   113.10632055   118.73974975
 C     13  12  11     2.547462556616   128.21843889   133.75620149
 C     14  13  12     2.856855140765   120.42461519   178.74947745
 C     14  13  12     2.855258968392   125.09493767     0.18386407
 C      6   3   2     2.648025435139   119.77745865     0.88523574
 O     17   6   3     2.599422265907   116.75520812   180.33302929
 H      5   4   3     2.065269862504   106.42419411   179.74116491
 H      5   4   3     2.071906054907   110.87824179    60.73285235
 H      5   4   3     2.072581374910   110.93568529   298.73392953
 H      8   7   6     2.065337008058   106.43710656   180.36037840
 H      8   7   6     2.072105550642   110.86141240    61.34341320
 H      8   7   6     2.072276125712   110.93634114   299.35545922
 H     10   9   2     2.077994894276   111.71132979   292.81657662
 H     10   9   2     2.059668499577   112.93777336   172.03973559
 H     10   9   2     2.076653814024   111.00389616    52.46523638
 H     12  11   9     2.067292880176   110.14733931   356.81459312
 H     12  11   9     2.073046734594   108.56094075   241.62186348
 H     13  12  11     2.062043111205   114.32109194   312.76702559
 H     15  14  13     2.068808515116   111.99026983     1.41622139
 H     15  14  13     2.077135554778   110.62774752   240.50897824
 H     15  14  13     2.076428926007   110.86559094   122.66445543
 H     16  14  13     2.065115756258   113.56410346   354.21860841
 H     16  14  13     2.075465020926   110.45799555   232.39406190
 H     16  14  13     2.076830039529   109.97646868   115.17381737
 H      1   2   3     1.834300339914   109.47763896   184.48343045
 H     18  17   6     1.848133918200   108.20302275   204.94073198


           ************************************************************
           *        Program running with 4 parallel MPI-processes     *
           *              working on a common directory               *
           ************************************************************
------------------------------------------------------------------------------
                   ___                                                        
                  /   \      - P O W E R E D   B Y -                         
                 /     \                                                     
                 |  |  |   _    _      __       _____    __    __             
                 |  |  |  | |  | |    /  \     |  _  \  |  |  /  |          
                  \  \/   | |  | |   /    \    | | | |  |  | /  /          
                 / \  \   | |__| |  /  /\  \   | |_| |  |  |/  /          
                |  |  |   |  __  | /  /__\  \  |    /   |      \           
                |  |  |   | |  | | |   __   |  |    \   |  |\   \          
                \     /   | |  | | |  |  |  |  | |\  \  |  | \   \       
                 \___/    |_|  |_| |__|  |__|  |_| \__\ |__|  \__/        
                                                                              
                      - O R C A' S   B I G   F R I E N D -                    
                                      &                                       
                       - I N T E G R A L  F E E D E R -                       
                                                                              
 v1 FN, 2020, v2 2021                                                         
------------------------------------------------------------------------------


Reading SHARK input file UQ1_2e_2H_B3LYP_631Gd_opt.SHARKINP.tmp ... ok
----------------------
SHARK INTEGRAL PACKAGE
----------------------

Number of atoms                             ...     38
Number of basis functions                   ...    292
Number of shells                            ...    148
Maximum angular momentum                    ...      2
Integral batch strategy                     ... SHARK/LIBINT Hybrid
RI-J (if used) integral strategy            ... SPLIT-RIJ (Revised 2003 algorithm where possible)
Printlevel                                  ...      1
Contraction scheme used                     ... SEGMENTED contraction
Coulomb Range Separation                    ... NOT USED
Exchange Range Separation                   ... NOT USED
Finite Nucleus Model                        ... NOT USED
Auxiliary Coulomb fitting basis             ... AVAILABLE
   # of basis functions in Aux-J            ...   1102
   # of shells in Aux-J                     ...    370
   Maximum angular momentum in Aux-J        ...      4
Auxiliary J/K fitting basis                 ... NOT available
Auxiliary Correlation fitting basis         ... NOT available
Auxiliary 'external' fitting basis          ... NOT available
Integral threshold                          ...     2.500000e-11
Primitive cut-off                           ...     2.500000e-12
Primitive pair pre-selection threshold      ...     2.500000e-12

Calculating pre-screening integrals         ... done (  0.1 sec) Dimension = 148
Organizing shell pair data                  ... done (  0.0 sec)
Shell pair information
Total number of shell pairs                 ...     11026
Shell pairs after pre-screening             ...      8454
Total number of primitive shell pairs       ...     61863
Primitive shell pairs kept                  ...     26744
          la=0 lb=0:   3222 shell pairs
          la=1 lb=0:   2802 shell pairs
          la=1 lb=1:    601 shell pairs
          la=2 lb=0:   1175 shell pairs
          la=2 lb=1:    537 shell pairs
          la=2 lb=2:    117 shell pairs

Calculating one electron integrals          ... done (  0.0 sec)
Calculating RI/J V-Matrix + Cholesky decomp.... done (  0.1 sec)
Calculating Nuclear repulsion               ... done (  0.0 sec) ENN=   1380.811200193410 Eh

SHARK setup successfully completed in   0.3 seconds

Maximum memory used throughout the entire GTOINT-calculation: 20.5 MB
[1717824363.201792] [eu-a2p-349:100251:0]          mpool.c:38   UCX  WARN  object 0x28edf00 was not returned to mpool ucp_requests
[1717824363.201812] [eu-a2p-349:100251:0]          mpool.c:38   UCX  WARN  object 0x28ee0c0 was not returned to mpool ucp_requests
[1717824363.201816] [eu-a2p-349:100251:0]          mpool.c:38   UCX  WARN  object 0x28ee280 was not returned to mpool ucp_requests
[1717824363.201819] [eu-a2p-349:100251:0]          mpool.c:38   UCX  WARN  object 0x28ee440 was not returned to mpool ucp_requests
[1717824363.201821] [eu-a2p-349:100251:0]          mpool.c:38   UCX  WARN  object 0x28ee7c0 was not returned to mpool ucp_requests
[1717824363.201823] [eu-a2p-349:100251:0]          mpool.c:38   UCX  WARN  object 0x28ee980 was not returned to mpool ucp_requests
[1717824363.201826] [eu-a2p-349:100251:0]          mpool.c:38   UCX  WARN  object 0x28eeb40 was not returned to mpool ucp_requests
[1717824363.201828] [eu-a2p-349:100251:0]          mpool.c:38   UCX  WARN  object 0x28eed00 was not returned to mpool ucp_requests
[1717824363.201830] [eu-a2p-349:100251:0]          mpool.c:38   UCX  WARN  object 0x28eeec0 was not returned to mpool ucp_requests
[1717824363.202602] [eu-a2p-349:100253:0]          mpool.c:38   UCX  WARN  object 0x27ce100 was not returned to mpool ucp_requests
[1717824363.202618] [eu-a2p-349:100253:0]          mpool.c:38   UCX  WARN  object 0x27ce2c0 was not returned to mpool ucp_requests
[1717824363.202622] [eu-a2p-349:100253:0]          mpool.c:38   UCX  WARN  object 0x27ce480 was not returned to mpool ucp_requests
[1717824363.202624] [eu-a2p-349:100253:0]          mpool.c:38   UCX  WARN  object 0x27ce640 was not returned to mpool ucp_requests
[1717824363.202627] [eu-a2p-349:100253:0]          mpool.c:38   UCX  WARN  object 0x27ce800 was not returned to mpool ucp_requests
[1717824363.202629] [eu-a2p-349:100253:0]          mpool.c:38   UCX  WARN  object 0x27ce9c0 was not returned to mpool ucp_requests
[1717824363.202631] [eu-a2p-349:100253:0]          mpool.c:38   UCX  WARN  object 0x27ceb80 was not returned to mpool ucp_requests
[1717824363.202634] [eu-a2p-349:100253:0]          mpool.c:38   UCX  WARN  object 0x27ced40 was not returned to mpool ucp_requests
[1717824363.202636] [eu-a2p-349:100253:0]          mpool.c:38   UCX  WARN  object 0x27cef00 was not returned to mpool ucp_requests
[1717824363.202638] [eu-a2p-349:100253:0]          mpool.c:38   UCX  WARN  object 0x27cf0c0 was not returned to mpool ucp_requests
[1717824363.202641] [eu-a2p-349:100253:0]          mpool.c:38   UCX  WARN  object 0x27cf280 was not returned to mpool ucp_requests
[1717824363.202643] [eu-a2p-349:100253:0]          mpool.c:38   UCX  WARN  object 0x27cf440 was not returned to mpool ucp_requests
[1717824363.202645] [eu-a2p-349:100253:0]          mpool.c:38   UCX  WARN  object 0x27cf600 was not returned to mpool ucp_requests
[1717824363.202648] [eu-a2p-349:100253:0]          mpool.c:38   UCX  WARN  object 0x27cf7c0 was not returned to mpool ucp_requests
[1717824363.202650] [eu-a2p-349:100253:0]          mpool.c:38   UCX  WARN  object 0x27cf980 was not returned to mpool ucp_requests
[1717824363.202652] [eu-a2p-349:100253:0]          mpool.c:38   UCX  WARN  object 0x27cfb40 was not returned to mpool ucp_requests
[1717824363.202654] [eu-a2p-349:100253:0]          mpool.c:38   UCX  WARN  object 0x27cfd00 was not returned to mpool ucp_requests
[1717824363.207263] [eu-a2p-349:100252:0]          mpool.c:38   UCX  WARN  object 0x3b10100 was not returned to mpool ucp_requests
[1717824363.207286] [eu-a2p-349:100252:0]          mpool.c:38   UCX  WARN  object 0x3b102c0 was not returned to mpool ucp_requests
[1717824363.207291] [eu-a2p-349:100252:0]          mpool.c:38   UCX  WARN  object 0x3b10480 was not returned to mpool ucp_requests
[1717824363.207294] [eu-a2p-349:100252:0]          mpool.c:38   UCX  WARN  object 0x3b10640 was not returned to mpool ucp_requests
[1717824363.207297] [eu-a2p-349:100252:0]          mpool.c:38   UCX  WARN  object 0x3b10800 was not returned to mpool ucp_requests
[1717824363.207299] [eu-a2p-349:100252:0]          mpool.c:38   UCX  WARN  object 0x3b109c0 was not returned to mpool ucp_requests
[1717824363.207302] [eu-a2p-349:100252:0]          mpool.c:38   UCX  WARN  object 0x3b10b80 was not returned to mpool ucp_requests
[1717824363.207305] [eu-a2p-349:100252:0]          mpool.c:38   UCX  WARN  object 0x3b10d40 was not returned to mpool ucp_requests
[1717824363.207308] [eu-a2p-349:100252:0]          mpool.c:38   UCX  WARN  object 0x3b10f00 was not returned to mpool ucp_requests
[1717824363.207311] [eu-a2p-349:100252:0]          mpool.c:38   UCX  WARN  object 0x3b110c0 was not returned to mpool ucp_requests
[1717824363.207313] [eu-a2p-349:100252:0]          mpool.c:38   UCX  WARN  object 0x3b11280 was not returned to mpool ucp_requests
[1717824363.207316] [eu-a2p-349:100252:0]          mpool.c:38   UCX  WARN  object 0x3b11440 was not returned to mpool ucp_requests
[1717824363.207319] [eu-a2p-349:100252:0]          mpool.c:38   UCX  WARN  object 0x3b11600 was not returned to mpool ucp_requests
[1717824363.207322] [eu-a2p-349:100252:0]          mpool.c:38   UCX  WARN  object 0x3b117c0 was not returned to mpool ucp_requests
[1717824363.207325] [eu-a2p-349:100252:0]          mpool.c:38   UCX  WARN  object 0x3b11980 was not returned to mpool ucp_requests
[1717824363.207327] [eu-a2p-349:100252:0]          mpool.c:38   UCX  WARN  object 0x3b11b40 was not returned to mpool ucp_requests
[1717824363.207330] [eu-a2p-349:100252:0]          mpool.c:38   UCX  WARN  object 0x3b11d00 was not returned to mpool ucp_requests


           ************************************************************
           *        Program running with 4 parallel MPI-processes     *
           *              working on a common directory               *
           ************************************************************

Diagonalization of the overlap matrix:
Smallest eigenvalue                        ... 2.978e-04
Time for diagonalization                   ...    0.011 sec
Threshold for overlap eigenvalues          ... 1.000e-08
Number of eigenvalues below threshold      ... 0
Time for construction of square roots      ...    0.005 sec
Total time needed                          ...    0.017 sec

-------------------
DFT GRID GENERATION
-------------------

General Integration Accuracy     IntAcc      ... 4.959
Radial Grid Type                 RadialGrid  ... OptM3 with GC (2021)
Angular Grid (max. ang.)         AngularGrid ... 6 (Lebedev-590)
Angular grid pruning method      GridPruning ... 4 (adaptive)
Weight generation scheme         WeightScheme... Becke
Basis function cutoff            BFCut       ... 1.0000e-11
Integration weight cutoff        WCut        ... 1.0000e-14
Angular grids for H and He will be reduced by one unit
Partially contracted basis set               ... off
Rotationally invariant grid construction     ... off

Total number of grid points                  ...   427072
Total number of batches                      ...     6691
Average number of points per batch           ...       63
Average number of grid points per atom       ...    11239
Time for grid setup =    5.273 sec

--------------------
COSX GRID GENERATION
--------------------

GRIDX 1
-------
General Integration Accuracy     IntAcc      ... 4.020
Radial Grid Type                 RadialGrid  ... OptM3 with GC (2021)
Angular Grid (max. ang.)         AngularGrid ... 2 (Lebedev-110)
Angular grid pruning method      GridPruning ... 4 (adaptive)
Weight generation scheme         WeightScheme... Becke
Basis function cutoff            BFCut       ... 1.0000e-11
Integration weight cutoff        WCut        ... 1.0000e-14
Angular grids for H and He will be reduced by one unit
Partially contracted basis set               ... on
Rotationally invariant grid construction     ... off

Total number of grid points                  ...    46497
Total number of batches                      ...      746
Average number of points per batch           ...       62
Average number of grid points per atom       ...     1224
UseSFitting                                  ... on

GRIDX 2
-------
General Integration Accuracy     IntAcc      ... 4.338
Radial Grid Type                 RadialGrid  ... OptM3 with GC (2021)
Angular Grid (max. ang.)         AngularGrid ... 3 (Lebedev-194)
Angular grid pruning method      GridPruning ... 4 (adaptive)
Weight generation scheme         WeightScheme... Becke
Basis function cutoff            BFCut       ... 1.0000e-11
Integration weight cutoff        WCut        ... 1.0000e-14
Angular grids for H and He will be reduced by one unit
Partially contracted basis set               ... on
Rotationally invariant grid construction     ... off

Total number of grid points                  ...   101439
Total number of batches                      ...     1604
Average number of points per batch           ...       63
Average number of grid points per atom       ...     2669
UseSFitting                                  ... on

GRIDX 3
-------
General Integration Accuracy     IntAcc      ... 4.871
Radial Grid Type                 RadialGrid  ... OptM3 with GC (2021)
Angular Grid (max. ang.)         AngularGrid ... 4 (Lebedev-302)
Angular grid pruning method      GridPruning ... 4 (adaptive)
Weight generation scheme         WeightScheme... Becke
Basis function cutoff            BFCut       ... 1.0000e-11
Integration weight cutoff        WCut        ... 1.0000e-14
Angular grids for H and He will be reduced by one unit
Partially contracted basis set               ... on
Rotationally invariant grid construction     ... off

Total number of grid points                  ...   193745
Total number of batches                      ...     3045
Average number of points per batch           ...       63
Average number of grid points per atom       ...     5099
UseSFitting                                  ... on

Time for X-Grid setup             =    2.600 sec


--------------------
CPCM SOLVATION MODEL
--------------------
CPCM parameters:
  Epsilon                                         ...      80.4000
  Refrac                                          ...       1.3300
  Rsolv                                           ...       1.3000
  Surface type                                    ... GAUSSIAN VDW
  Epsilon function type                           ...         CPCM
Radii:
 Radius for O  used is    3.4469 Bohr (=   1.8240 Ang.)
 Radius for C  used is    3.8550 Bohr (=   2.0400 Ang.)
 Radius for H  used is    2.4944 Bohr (=   1.3200 Ang.)
Calculating surface                               ...        done! (  0.0s)
GEPOL surface points                              ...         1998
GEPOL Volume                                      ...    2109.2414
GEPOL Surface-area                                ...    1115.3921
Calculating surface distance matrix               ...        done! (  0.0s)
Performing Cholesky decomposition & store         ...        done! (  0.1s)
Overall time for CPCM initialization              ...                 0.1s
--------------
SCF ITERATIONS
--------------
ITER       Energy         Delta-E        Max-DP      RMS-DP      [F,P]     Damp
               ***  Starting incremental Fock matrix formation  ***
                      *** Initiating the SOSCF procedure ***
                      *** Re-Reading the Fockian *** 
                      *** Removing any level shift *** 
ITER      Energy       Delta-E        Grad      Rot      Max-DP    RMS-DP
  0   -845.86708123 -845.8670812271  0.000651  0.000651  0.001747  0.000037
               *** Restarting incremental Fock matrix formation ***
  1   -845.86713814  -0.0000569081  0.000177  0.000313  0.000931  0.000020
  2   -845.86714436  -0.0000062268  0.000028  0.000095  0.000264  0.000005
  3   -845.86714434   0.0000000255  0.000056  0.000071  0.000182  0.000002
  4   -845.86714449  -0.0000001551  0.000005  0.000021  0.000018  0.000001
  5   -845.86714450  -0.0000000091  0.000008  0.000016  0.000015  0.000000
                  ***Gradient check signals convergence***
              ***Rediagonalizing the Fockian in SOSCF/NRSCF***

               *****************************************************
               *                     SUCCESS                       *
               *           SCF CONVERGED AFTER   6 CYCLES          *
               *****************************************************

Old exchange energy                            =    -22.542717640 Eh
New exchange energy                            =    -22.542721005 Eh
Exchange energy change after final integration =     -0.000003365 Eh
Total energy after final integration           =   -845.867147859 Eh
Final COS-X integration done in                =    15.956 sec
Total Energy       :         -845.86714786 Eh          -23017.21527 eV
  Last Energy change         ...    6.1717e-09  Tolerance :   1.0000e-08
  Last MAX-Density change    ...    4.4409e-15  Tolerance :   1.0000e-07
             **** THE GBW FILE WAS UPDATED (UQ1_2e_2H_B3LYP_631Gd_opt.gbw) ****
             **** DENSITY UQ1_2e_2H_B3LYP_631Gd_opt.scfp WAS UPDATED ****
             **** ENERGY FILE WAS UPDATED (UQ1_2e_2H_B3LYP_631Gd_opt.en.tmp) ****
             **** THE GBW FILE WAS UPDATED (UQ1_2e_2H_B3LYP_631Gd_opt.gbw) ****
             **** DENSITY UQ1_2e_2H_B3LYP_631Gd_opt.scfp WAS UPDATED ****
Total SCF time: 0 days 0 hours 1 min 20 sec 

Maximum memory used throughout the entire SCF-calculation: 126.0 MB

-------------------------   --------------------
FINAL SINGLE POINT ENERGY      -845.867147859347
-------------------------   --------------------


           ************************************************************
           *        Program running with 4 parallel MPI-processes     *
           *              working on a common directory               *
           ************************************************************
------------------------------------------------------------------------------
                         ORCA SCF GRADIENT CALCULATION
------------------------------------------------------------------------------

 ... reading COSX grid (gridx3)
Gradient of the Kohn-Sham DFT energy:
Kohn-Sham wavefunction type      ... RKS
Hartree-Fock exchange scaling    ...    0.200
Number of operators              ...    1
Number of atoms                  ...   38
Basis set dimensions             ...  292
Integral neglect threshold       ... 2.5e-11
Integral primitive cutoff        ... 2.5e-12
SHARK Integral package           ... ON

Nuc. rep. gradient       (SHARK) ... done (  0.0 sec)
HCore & Overlap gradient (SHARK) ... done (  0.2 sec)
RI-J gradient            (SHARK) ... done (  1.2 sec)
COSX-gradient                    ... done ( 19.5 sec)
Exchange-correlation gradient    ... done

------------------
CARTESIAN GRADIENT
------------------

   1   O   :   -0.000035389    0.000060436    0.000000901
   2   C   :    0.000023505   -0.000109480   -0.000038770
   3   C   :    0.000021818   -0.000162859   -0.000029142
   4   O   :   -0.000038002    0.000136793    0.000012602
   5   C   :    0.000070456   -0.000032056    0.000037607
   6   C   :    0.000013030    0.000102042    0.000009509
   7   O   :    0.000037314   -0.000016233    0.000045208
   8   C   :   -0.000034585    0.000026046   -0.000057186
   9   C   :    0.000076285    0.000086754   -0.000018503
  10   C   :   -0.000021096   -0.000025592    0.000005803
  11   C   :   -0.000037571    0.000045000    0.000020673
  12   C   :    0.000075932    0.000024538    0.000069888
  13   C   :   -0.000067299   -0.000064531   -0.000015838
  14   C   :    0.000054975    0.000047731    0.000020620
  15   C   :   -0.000014536    0.000020936    0.000012597
  16   C   :   -0.000002499    0.000015831   -0.000019027
  17   C   :   -0.000021945   -0.000065919   -0.000033951
  18   O   :   -0.000066732   -0.000016621    0.000061142
  19   H   :    0.000008579   -0.000016364   -0.000024181
  20   H   :   -0.000018756    0.000023594   -0.000013893
  21   H   :   -0.000017188    0.000006514    0.000014709
  22   H   :    0.000010155    0.000001065   -0.000009733
  23   H   :   -0.000000794    0.000001637   -0.000005220
  24   H   :    0.000009124   -0.000016756    0.000008867
  25   H   :   -0.000002432   -0.000000230    0.000017131
  26   H   :    0.000006372   -0.000003685   -0.000006151
  27   H   :   -0.000006606   -0.000043347    0.000003522
  28   H   :   -0.000005890    0.000008705   -0.000007252
  29   H   :   -0.000046189   -0.000043284   -0.000009064
  30   H   :    0.000021866   -0.000027017   -0.000000794
  31   H   :    0.000001331   -0.000013622   -0.000002664
  32   H   :   -0.000003405    0.000002320    0.000008178
  33   H   :    0.000001011    0.000005710   -0.000012930
  34   H   :   -0.000002827   -0.000000125    0.000014366
  35   H   :   -0.000020260   -0.000011599    0.000000450
  36   H   :    0.000004023   -0.000005438    0.000014355
  37   H   :    0.000018014   -0.000022686    0.000028397
  38   H   :    0.000020076    0.000052350   -0.000021892

Difference to translation invariance:
           :    0.0000098653   -0.0000294419    0.0000803340

Difference to rotation invariance:
           :    0.0006367787    0.0021214836    0.0011309546

Norm of the cartesian gradient     ...    0.0004151098
RMS gradient                       ...    0.0000388786
MAX gradient                       ...    0.0001628592

-------
TIMINGS
-------

Total SCF gradient time            ...       29.659 sec

One electron gradient       ....       0.246 sec  (  0.8%)
RI-J Coulomb gradient       ....       1.235 sec  (  4.2%)
COSX gradient               ....      19.482 sec  ( 65.7%)
XC gradient                 ....       7.040 sec  ( 23.7%)
CPCM gradient               ....       0.654 sec  (  2.2%)
   A-Matrix (El+Nuc)        ....       0.160 sec  (  0.5%)
   Potential                ....       0.494 sec  (  1.7%)

Maximum memory used throughout the entire SCFGRAD-calculation: 93.4 MB
------------------------------------------------------------------------------
                         ORCA GEOMETRY RELAXATION STEP
------------------------------------------------------------------------------

Reading the OPT-File                    .... done
Getting information on internals        .... done
Copying old internal coords+grads       .... done
Making the new internal coordinates     .... (new redundants).... done
Validating the new internal coordinates .... (new redundants).... done
Calculating the B-matrix                .... done
Calculating the G,G- and P matrices     .... done
Transforming gradient to internals      .... done
Projecting the internal gradient        .... done
Number of atoms                         ....  38
Number of internal coordinates          .... 174
Current Energy                          ....  -845.867147859 Eh
Current gradient norm                   ....     0.000415110 Eh/bohr
Maximum allowed component of the step   ....  0.300
Current trust radius                    ....  0.300
Updating the Hessian (BFGS)             .... done
Forming the augmented Hessian           .... done
Diagonalizing the augmented Hessian     .... done
Last element of RFO vector              ....  0.999886607
Lowest eigenvalues of augmented Hessian:
 -0.000001713  0.000706412  0.001834750  0.003895762  0.007876472
Length of the computed step             ....  0.015060671
The final length of the internal step   ....  0.015060671
Converting the step to cartesian space:
 Initial RMS(Int)=    0.0011417465
Transforming coordinates:
 Iter   0:  RMS(Cart)=    0.0031704471 RMS(Int)=    0.4759830987
 Iter   1:  RMS(Cart)=    0.0000047749 RMS(Int)=    0.0000031948
 Iter   2:  RMS(Cart)=    0.0000000158 RMS(Int)=    0.0000000076
done
Storing new coordinates                 .... done

                                .--------------------.
          ----------------------|Geometry convergence|-------------------------
          Item                value                   Tolerance       Converged
          ---------------------------------------------------------------------
          Energy change      -0.0000029158            0.0000002000      NO
          RMS gradient        0.0000247815            0.0000080000      NO
          MAX gradient        0.0000854328            0.0000300000      NO
          RMS step            0.0011417465            0.0001000000      NO
          MAX step            0.0045542245            0.0002000000      NO
          ........................................................
          Max(Bonds)      0.0002      Max(Angles)    0.04
          Max(Dihed)        0.26      Max(Improp)    0.00
          ---------------------------------------------------------------------

The optimization has not yet converged - more geometry cycles are needed


    ---------------------------------------------------------------------------
                         Redundant Internal Coordinates
                            (Angstroem and degrees)

        Definition                    Value    dE/dq     Step     New-Value
    ----------------------------------------------------------------------------
     1. B(C   1,O   0)                1.3742  0.000033  0.0000    1.3742   
     2. B(C   2,C   1)                1.4015 -0.000024  0.0000    1.4015   
     3. B(O   3,C   2)                1.3784 -0.000085  0.0001    1.3785   
     4. B(C   4,O   3)                1.4349 -0.000039  0.0001    1.4350   
     5. B(C   5,C   2)                1.3989 -0.000040  0.0000    1.3989   
     6. B(O   6,C   5)                1.3785 -0.000003 -0.0002    1.3783   
     7. B(C   7,O   6)                1.4347 -0.000041  0.0000    1.4348   
     8. B(C   8,C   1)                1.4089  0.000023 -0.0000    1.4089   
     9. B(C   9,C   8)                1.5162 -0.000051 -0.0000    1.5162   
    10. B(C  10,C   8)                1.4133 -0.000070  0.0000    1.4134   
    11. B(C  11,C  10)                1.5252 -0.000040 -0.0000    1.5252   
    12. B(C  12,C  11)                1.5175 -0.000015  0.0000    1.5175   
    13. B(C  13,C  12)                1.3481  0.000016 -0.0000    1.3481   
    14. B(C  14,C  13)                1.5118 -0.000018  0.0000    1.5118   
    15. B(C  15,C  13)                1.5109 -0.000003 -0.0000    1.5109   
    16. B(C  16,C  10)                1.4097 -0.000015 -0.0001    1.4096   
    17. B(C  16,C   5)                1.4013 -0.000066  0.0000    1.4013   
    18. B(O  17,C  16)                1.3756 -0.000066  0.0002    1.3757   
    19. B(H  18,C   4)                1.0929  0.000000  0.0000    1.0929   
    20. B(H  19,C   4)                1.0964 -0.000001  0.0000    1.0964   
    21. B(H  20,C   4)                1.0968  0.000014 -0.0000    1.0967   
    22. B(H  21,C   7)                1.0929  0.000001 -0.0000    1.0929   
    23. B(H  22,C   7)                1.0965  0.000002 -0.0000    1.0965   
    24. B(H  23,C   7)                1.0966  0.000006 -0.0000    1.0966   
    25. B(H  24,C   9)                1.0996  0.000001  0.0000    1.0997   
    26. B(H  25,C   9)                1.0899  0.000006 -0.0000    1.0899   
    27. B(H  26,C   9)                1.0989 -0.000000 -0.0000    1.0989   
    28. B(H  27,C  11)                1.0940  0.000005  0.0000    1.0940   
    29. B(H  28,C  11)                1.0970  0.000008 -0.0000    1.0970   
    30. B(H  29,C  12)                1.0912  0.000002 -0.0000    1.0912   
    31. B(H  30,C  14)                1.0948 -0.000000  0.0000    1.0948   
    32. B(H  31,C  14)                1.0992  0.000000  0.0000    1.0992   
    33. B(H  32,C  14)                1.0988  0.000002 -0.0000    1.0988   
    34. B(H  33,C  15)                1.0928 -0.000005  0.0000    1.0928   
    35. B(H  34,C  15)                1.0983  0.000003 -0.0000    1.0983   
    36. B(H  35,C  15)                1.0990 -0.000005  0.0000    1.0991   
    37. B(H  36,O   0)                0.9707 -0.000012  0.0000    0.9707   
    38. B(H  37,O  17)                0.9780  0.000040 -0.0000    0.9780   
    39. A(C   1,O   0,H  36)          109.48 -0.000004    0.00    109.48   
    40. A(C   2,C   1,C   8)          121.10  0.000036    0.01    121.10   
    41. A(O   0,C   1,C   8)          122.80 -0.000078    0.01    122.81   
    42. A(O   0,C   1,C   2)          116.10  0.000042   -0.02    116.08   
    43. A(O   3,C   2,C   5)          120.03  0.000078    0.00    120.03   
    44. A(C   1,C   2,C   5)          119.71 -0.000042    0.01    119.72   
    45. A(C   1,C   2,O   3)          120.22 -0.000035   -0.01    120.21   
    46. A(C   2,O   3,C   4)          114.06 -0.000001   -0.02    114.04   
    47. A(O   3,C   4,H  18)          106.42  0.000016    0.00    106.43   
    48. A(H  18,C   4,H  19)          109.50 -0.000016    0.00    109.50   
    49. A(O   3,C   4,H  19)          110.88  0.000031   -0.01    110.87   
    50. A(H  19,C   4,H  20)          109.58 -0.000013    0.00    109.58   
    51. A(H  18,C   4,H  20)          109.46 -0.000003   -0.00    109.46   
    52. A(O   3,C   4,H  20)          110.94 -0.000014   -0.00    110.93   
    53. A(C   2,C   5,O   6)          119.83  0.000003    0.01    119.84   
    54. A(O   6,C   5,C  16)          120.37 -0.000016    0.01    120.38   
    55. A(C   2,C   5,C  16)          119.78  0.000013   -0.02    119.76   
    56. A(C   5,O   6,C   7)          113.97  0.000046    0.01    113.98   
    57. A(O   6,C   7,H  23)          110.94  0.000034   -0.01    110.93   
    58. A(H  22,C   7,H  23)          109.58 -0.000012    0.01    109.59   
    59. A(H  21,C   7,H  23)          109.46 -0.000014    0.00    109.46   
    60. A(H  21,C   7,H  22)          109.51  0.000003    0.00    109.52   
    61. A(O   6,C   7,H  22)          110.86 -0.000014   -0.01    110.85   
    62. A(O   6,C   7,H  21)          106.44  0.000002   -0.00    106.43   
    63. A(C   9,C   8,C  10)          123.86  0.000077   -0.01    123.86   
    64. A(C   1,C   8,C  10)          119.11 -0.000022   -0.01    119.10   
    65. A(C   1,C   8,C   9)          117.03 -0.000055    0.02    117.04   
    66. A(H  25,C   9,H  26)          106.54  0.000032    0.00    106.54   
    67. A(H  24,C   9,H  26)          107.24  0.000009   -0.02    107.23   
    68. A(H  24,C   9,H  25)          107.08 -0.000000    0.01    107.08   
    69. A(C   8,C   9,H  26)          111.00 -0.000051    0.01    111.01   
    70. A(C   8,C   9,H  25)          112.94 -0.000004    0.01    112.94   
    71. A(C   8,C   9,H  24)          111.71  0.000017   -0.00    111.71   
    72. A(C   8,C  10,C  11)          123.58  0.000061   -0.01    123.57   
    73. A(C  11,C  10,C  16)          117.08 -0.000045    0.00    117.09   
    74. A(C   8,C  10,C  16)          119.32 -0.000016    0.00    119.33   
    75. A(C  10,C  11,C  12)          113.11  0.000013   -0.01    113.09   
    76. A(H  27,C  11,H  28)          105.62  0.000006   -0.01    105.61   
    77. A(C  10,C  11,H  28)          108.56 -0.000052    0.04    108.60   
    78. A(C  12,C  11,H  27)          108.75  0.000014   -0.02    108.73   
    79. A(C  10,C  11,H  27)          110.15 -0.000002    0.00    110.15   
    80. A(C  12,C  11,H  28)          110.39  0.000020    0.00    110.39   
    81. A(C  11,C  12,C  13)          128.22 -0.000023    0.01    128.23   
    82. A(C  13,C  12,H  29)          117.45 -0.000013    0.00    117.46   
    83. A(C  11,C  12,H  29)          114.32  0.000036   -0.01    114.31   
    84. A(C  14,C  13,C  15)          114.47  0.000017   -0.00    114.46   
    85. A(C  12,C  13,C  15)          125.09 -0.000024    0.01    125.10   
    86. A(C  12,C  13,C  14)          120.42  0.000007   -0.00    120.42   
    87. A(H  31,C  14,H  32)          106.44  0.000003   -0.00    106.44   
    88. A(C  13,C  14,H  32)          110.87 -0.000012    0.01    110.88   
    89. A(H  30,C  14,H  31)          108.29  0.000001   -0.01    108.28   
    90. A(C  13,C  14,H  31)          110.63  0.000000   -0.01    110.62   
    91. A(C  13,C  14,H  30)          111.99  0.000005    0.00    111.99   
    92. A(H  30,C  14,H  32)          108.43  0.000003   -0.00    108.43   
    93. A(H  34,C  15,H  35)          106.46  0.000013   -0.02    106.44   
    94. A(H  33,C  15,H  35)          107.85  0.000014   -0.01    107.84   
    95. A(C  13,C  15,H  35)          109.98 -0.000004   -0.01    109.97   
    96. A(H  33,C  15,H  34)          108.25  0.000001    0.01    108.26   
    97. A(C  13,C  15,H  34)          110.46 -0.000010    0.00    110.46   
    98. A(C  13,C  15,H  33)          113.56 -0.000012    0.02    113.58   
    99. A(C  10,C  16,O  17)          122.28 -0.000041    0.00    122.28   
   100. A(C   5,C  16,O  17)          116.76  0.000009   -0.01    116.74   
   101. A(C   5,C  16,C  10)          120.93  0.000032    0.01    120.94   
   102. A(C  16,O  17,H  37)          108.20  0.000006   -0.02    108.18   
   103. D(C   2,C   1,O   0,H  36)   -175.52 -0.000025    0.19   -175.32   
   104. D(C   8,C   1,O   0,H  36)      5.09 -0.000024    0.20      5.29   
   105. D(O   3,C   2,C   1,O   0)     -2.57  0.000003    0.01     -2.56   
   106. D(C   5,C   2,C   1,C   8)     -0.89 -0.000001    0.00     -0.88   
   107. D(O   3,C   2,C   1,C   8)    176.84  0.000001    0.00    176.84   
   108. D(C   5,C   2,C   1,O   0)    179.71  0.000001    0.01    179.72   
   109. D(C   4,O   3,C   2,C   5)    -89.83 -0.000011   -0.01    -89.84   
   110. D(C   4,O   3,C   2,C   1)     92.45 -0.000011   -0.01     92.44   
   111. D(H  20,C   4,O   3,C   2)    -61.27 -0.000041    0.26    -61.01   
   112. D(H  18,C   4,O   3,C   2)    179.74 -0.000039    0.26    180.00   
   113. D(H  19,C   4,O   3,C   2)     60.73 -0.000046    0.26     60.99   
   114. D(O   6,C   5,C   2,O   3)      4.95 -0.000001    0.01      4.96   
   115. D(C  16,C   5,C   2,C   1)      0.89 -0.000004    0.01      0.90   
   116. D(C  16,C   5,C   2,O   3)   -176.84 -0.000004    0.01   -176.83   
   117. D(O   6,C   5,C   2,C   1)   -177.32 -0.000001    0.01   -177.32   
   118. D(C   7,O   6,C   5,C  16)     91.35  0.000025   -0.03     91.32   
   119. D(C   7,O   6,C   5,C   2)    -90.45  0.000023   -0.02    -90.48   
   120. D(H  23,C   7,O   6,C   5)    -60.64  0.000007   -0.05    -60.69   
   121. D(H  22,C   7,O   6,C   5)     61.34  0.000006   -0.05     61.30   
   122. D(H  21,C   7,O   6,C   5)   -179.64  0.000003   -0.05   -179.68   
   123. D(C  10,C   8,C   1,C   2)      1.56  0.000004   -0.00      1.55   
   124. D(C   9,C   8,C   1,C   2)   -178.94  0.000006   -0.02   -178.96   
   125. D(C   9,C   8,C   1,O   0)      0.43  0.000005   -0.03      0.39   
   126. D(C  10,C   8,C   1,O   0)   -179.07  0.000002   -0.02   -179.09   
   127. D(H  26,C   9,C   8,C  10)   -128.06 -0.000003   -0.13   -128.19   
   128. D(H  26,C   9,C   8,C   1)     52.47 -0.000005   -0.12     52.35   
   129. D(H  25,C   9,C   8,C  10)     -8.49  0.000000   -0.12     -8.61   
   130. D(H  25,C   9,C   8,C   1)    172.04 -0.000002   -0.10    171.93   
   131. D(H  24,C   9,C   8,C  10)    112.29  0.000009   -0.11    112.18   
   132. D(H  24,C   9,C   8,C   1)    -67.18  0.000007   -0.09    -67.28   
   133. D(C  11,C  10,C   8,C   1)    176.33  0.000003    0.01    176.35   
   134. D(C  16,C  10,C   8,C   9)    178.31 -0.000001    0.01    178.32   
   135. D(C  16,C  10,C   8,C   1)     -2.22  0.000001   -0.01     -2.23   
   136. D(C  11,C  10,C   8,C   9)     -3.13  0.000001    0.03     -3.10   
   137. D(H  28,C  11,C  10,C  16)     60.20  0.000016   -0.03     60.17   
   138. D(H  28,C  11,C  10,C   8)   -118.38  0.000013   -0.06   -118.44   
   139. D(H  27,C  11,C  10,C  16)    175.40 -0.000006   -0.02    175.38   
   140. D(H  27,C  11,C  10,C   8)     -3.19 -0.000009   -0.05     -3.23   
   141. D(C  12,C  11,C  10,C  16)    -62.68  0.000019   -0.05    -62.73   
   142. D(C  12,C  11,C  10,C   8)    118.74  0.000017   -0.08    118.66   
   143. D(H  29,C  12,C  11,H  28)   -169.09  0.000034   -0.15   -169.24   
   144. D(H  29,C  12,C  11,H  27)     75.47  0.000007   -0.13     75.35   
   145. D(H  29,C  12,C  11,C  10)    -47.23 -0.000010   -0.10    -47.34   
   146. D(C  13,C  12,C  11,H  28)     11.90  0.000045   -0.17     11.72   
   147. D(C  13,C  12,C  11,H  27)   -103.54  0.000018   -0.15   -103.69   
   148. D(C  13,C  12,C  11,C  10)    133.76  0.000001   -0.13    133.62   
   149. D(C  15,C  13,C  12,H  29)   -178.80 -0.000006    0.00   -178.80   
   150. D(C  15,C  13,C  12,C  11)      0.18 -0.000017    0.03      0.22   
   151. D(C  14,C  13,C  12,H  29)     -0.23 -0.000001   -0.01     -0.25   
   152. D(C  14,C  13,C  12,C  11)    178.75 -0.000012    0.02    178.77   
   153. D(H  32,C  14,C  13,C  15)    -58.62  0.000012   -0.10    -58.72   
   154. D(H  32,C  14,C  13,C  12)    122.66  0.000008   -0.08    122.58   
   155. D(H  31,C  14,C  13,C  15)     59.22  0.000008   -0.09     59.13   
   156. D(H  31,C  14,C  13,C  12)   -119.49  0.000004   -0.08   -119.57   
   157. D(H  30,C  14,C  13,C  15)   -179.87  0.000013   -0.11   -179.98   
   158. D(H  30,C  14,C  13,C  12)      1.42  0.000009   -0.09      1.32   
   159. D(H  35,C  15,C  13,C  14)    -63.47  0.000008   -0.14    -63.61   
   160. D(H  35,C  15,C  13,C  12)    115.17  0.000012   -0.16    115.01   
   161. D(H  34,C  15,C  13,C  14)     53.75  0.000015   -0.17     53.58   
   162. D(H  34,C  15,C  13,C  12)   -127.61  0.000020   -0.19   -127.79   
   163. D(H  33,C  15,C  13,C  14)    175.58  0.000000   -0.14    175.43   
   164. D(H  33,C  15,C  13,C  12)     -5.78  0.000005   -0.16     -5.94   
   165. D(C  10,C  16,C   5,C   2)     -1.60  0.000006   -0.03     -1.63   
   166. D(O  17,C  16,C  10,C  11)      1.59 -0.000006   -0.00      1.58   
   167. D(O  17,C  16,C  10,C   8)   -179.77 -0.000003    0.02   -179.75   
   168. D(C   5,C  16,C  10,C  11)   -176.37 -0.000008    0.00   -176.36   
   169. D(C   5,C  16,C  10,C   8)      2.28 -0.000004    0.03      2.30   
   170. D(O  17,C  16,C   5,O   6)     -1.47  0.000003   -0.01     -1.48   
   171. D(O  17,C  16,C   5,C   2)   -179.67  0.000005   -0.02   -179.69   
   172. D(C  10,C  16,C   5,O   6)    176.60  0.000003   -0.02    176.58   
   173. D(H  37,O  17,C  16,C  10)     26.90 -0.000039    0.09     27.00   
   174. D(H  37,O  17,C  16,C   5)   -155.06 -0.000037    0.08   -154.97   
    ----------------------------------------------------------------------------

         *************************************************************
         *                GEOMETRY OPTIMIZATION CYCLE  23            *
         *************************************************************
---------------------------------
CARTESIAN COORDINATES (ANGSTROEM)
---------------------------------
  O    -16.674016   -1.852166    2.218529
  C    -15.504192   -2.050483    1.525334
  C    -15.305897   -3.337346    1.006708
  O    -16.228968   -4.332293    1.247879
  C    -17.237664   -4.452247    0.234247
  C    -14.143158   -3.621741    0.282801
  O    -13.970973   -4.870137   -0.275475
  C    -13.304580   -5.806198    0.583745
  C    -14.541605   -1.037366    1.346429
  C    -14.839369    0.313700    1.966709
  C    -13.374095   -1.322128    0.602516
  C    -12.306316   -0.282545    0.277983
  C    -10.946498   -0.624914    0.858041
  C     -9.745020   -0.583340    0.248149
  C     -8.487777   -0.939028    1.008647
  C     -9.512379   -0.167073   -1.185522
  C    -13.177237   -2.623481    0.097942
  O    -12.061462   -2.968711   -0.629041
  H    -17.894866   -5.267483    0.547127
  H    -16.789192   -4.695487   -0.736230
  H    -17.819257   -3.526372    0.148704
  H    -13.229097   -6.741199    0.022896
  H    -13.882368   -5.974497    1.500345
  H    -12.299113   -5.453266    0.842567
  H    -15.692524    0.806378    1.478211
  H    -13.996488    1.002359    1.909907
  H    -15.088800    0.211740    3.032074
  H    -12.610589    0.699503    0.651836
  H    -12.241239   -0.176276   -0.811914
  H    -10.968298   -0.926143    1.906592
  H     -8.702666   -1.234420    2.040676
  H     -7.794670   -0.086212    1.031273
  H     -7.951913   -1.762230    0.516173
  H    -10.434562    0.010402   -1.744389
  H     -8.929367   -0.930987   -1.717275
  H     -8.916914    0.756172   -1.216426
  H    -16.747222   -0.917264    2.469147
  H    -11.327985   -2.380443   -0.360027

----------------------------
CARTESIAN COORDINATES (A.U.)
----------------------------
  NO LB      ZA    FRAG     MASS         X           Y           Z
   0 O     8.0000    0    15.999  -31.509324   -3.500086    4.192412
   1 C     6.0000    0    12.011  -29.298678   -3.874852    2.882463
   2 C     6.0000    0    12.011  -28.923953   -6.306670    1.902403
   3 O     8.0000    0    15.999  -30.668306   -8.186848    2.358150
   4 C     6.0000    0    12.011  -32.574465   -8.413527    0.442663
   5 C     6.0000    0    12.011  -26.726696   -6.844098    0.534416
   6 O     8.0000    0    15.999  -26.401313   -9.203225   -0.520572
   7 C     6.0000    0    12.011  -25.142012  -10.972125    1.103118
   8 C     6.0000    0    12.011  -27.479650   -1.960337    2.544382
   9 C     6.0000    0    12.011  -28.042343    0.592807    3.716541
  10 C     6.0000    0    12.011  -25.273377   -2.498460    1.138591
  11 C     6.0000    0    12.011  -23.255566   -0.533932    0.525311
  12 C     6.0000    0    12.011  -20.685884   -1.180917    1.621463
  13 C     6.0000    0    12.011  -18.415419   -1.102354    0.468933
  14 C     6.0000    0    12.011  -16.039573   -1.774506    1.906067
  15 C     6.0000    0    12.011  -17.975792   -0.315723   -2.240312
  16 C     6.0000    0    12.011  -24.901369   -4.957660    0.185083
  17 O     8.0000    0    15.999  -22.792859   -5.610051   -1.188714
  18 H     1.0000    0     1.008  -33.816396   -9.954100    1.033921
  19 H     1.0000    0     1.008  -31.726975   -8.873184   -1.391272
  20 H     1.0000    0     1.008  -33.673516   -6.663878    0.281010
  21 H     1.0000    0     1.008  -24.999369  -12.739020    0.043267
  22 H     1.0000    0     1.008  -26.233874  -11.290162    2.835240
  23 H     1.0000    0     1.008  -23.241956  -10.305180    1.592221
  24 H     1.0000    0     1.008  -29.654572    1.523834    2.793414
  25 H     1.0000    0     1.008  -26.449530    1.894184    3.609201
  26 H     1.0000    0     1.008  -28.513700    0.400131    5.729790
  27 H     1.0000    0     1.008  -23.830559    1.321868    1.231792
  28 H     1.0000    0     1.008  -23.132590   -0.333114   -1.534294
  29 H     1.0000    0     1.008  -20.727079   -1.750156    3.602937
  30 H     1.0000    0     1.008  -16.445655   -2.332715    3.856319
  31 H     1.0000    0     1.008  -14.729791   -0.162918    1.948823
  32 H     1.0000    0     1.008  -15.026938   -3.330133    0.975426
  33 H     1.0000    0     1.008  -19.718464    0.019657   -3.296417
  34 H     1.0000    0     1.008  -16.874057   -1.759311   -3.245179
  35 H     1.0000    0     1.008  -16.850525    1.428958   -2.298713
  36 H     1.0000    0     1.008  -31.647663   -1.733377    4.666012
  37 H     1.0000    0     1.008  -21.406789   -4.498384   -0.680353

--------------------------------
INTERNAL COORDINATES (ANGSTROEM)
--------------------------------
 O      0   0   0     0.000000000000     0.00000000     0.00000000
 C      1   0   0     1.374167843749     0.00000000     0.00000000
 C      2   1   0     1.401538351773   116.07969369     0.00000000
 O      3   2   1     1.378457137374   120.21466917   357.44203787
 C      4   3   2     1.435028523987   114.04473639    92.44252271
 C      3   2   1     1.398886271113   119.71973496   179.72118737
 O      6   3   2     1.378337093977   119.83938129   182.68146961
 C      7   6   3     1.434764762140   113.97712927   269.52352106
 C      2   1   3     1.408896615163   122.81319531   180.61494259
 C      9   2   1     1.516175645205   117.04241288     0.39403634
 C      9   2   1     1.413355827180   119.09986425   180.90983194
 C     11   9   2     1.525191113638   123.57196264   176.34485154
 C     12  11   9     1.517493716449   113.09362151   118.66006990
 C     13  12  11     1.348053418612   128.22600773   133.62467010
 C     14  13  12     1.511797682203   120.42127971   178.76504947
 C     14  13  12     1.510897695413   125.10169796     0.21674769
 C      6   3   2     1.401320869488   119.76036433     0.89902551
 O     17   6   3     1.375733310814   116.74305675   180.31126891
 H      5   4   3     1.092894414840   106.42877790   180.00207211
 H      5   4   3     1.096411361245   110.86987330    60.99237831
 H      5   4   3     1.096727445660   110.93314918   298.99468178
 H      8   7   6     1.092920763578   106.43395750   180.31526330
 H      8   7   6     1.096502695254   110.85460646    61.29839010
 H      8   7   6     1.096591512934   110.93045105   299.30637917
 H     10   9   2     1.099652003517   111.70770519   292.72337385
 H     10   9   2     1.089919746601   112.94442767   171.93497586
 H     10   9   2     1.098915866083   111.00911088    52.34885127
 H     12  11   9     1.093967857310   110.14739464   356.76847746
 H     12  11   9     1.096996744617   108.60035961   241.56253193
 H     13  12  11     1.091179685667   114.31138968   312.66318639
 H     15  14  13     1.094768511816   111.99089409     1.32486606
 H     15  14  13     1.099183279340   110.62225494   240.43006097
 H     15  14  13     1.098791238299   110.87758384   122.58187807
 H     16  14  13     1.092817239525   113.58260368   354.05914453
 H     16  14  13     1.098284762530   110.45818788   232.20754289
 H     16  14  13     1.099052589793   109.97097225   115.01262037
 H      1   2   3     0.970675020723   109.47804678   184.67577410
 H     18  17   6     0.977965282316   108.17837018   205.02582040

---------------------------
INTERNAL COORDINATES (A.U.)
---------------------------
 O      0   0   0     0.000000000000     0.00000000     0.00000000
 C      1   0   0     2.596800886727     0.00000000     0.00000000
 C      2   1   0     2.648523651038   116.07969369     0.00000000
 O      3   2   1     2.604906476986   120.21466917   357.44203787
 C      4   3   2     2.711810904700   114.04473639    92.44252271
 C      3   2   1     2.643511944906   119.71973496   179.72118737
 O      6   3   2     2.604679627842   119.83938129   182.68146961
 C      7   6   3     2.711312467046   113.97712927   269.52352106
 C      2   1   3     2.662428753666   122.81319531   180.61494259
 C      9   2   1     2.865156740358   117.04241288     0.39403634
 C      9   2   1     2.670855443152   119.09986425   180.90983194
 C     11   9   2     2.882193506666   123.57196264   176.34485154
 C     12  11   9     2.867647534034   113.09362151   118.66006990
 C     13  12  11     2.547451775074   128.22600773   133.62467010
 C     14  13  12     2.856883589261   120.42127971   178.76504947
 C     14  13  12     2.855182860704   125.10169796     0.21674769
 C      6   3   2     2.648112669080   119.76036433     0.89902551
 O     17   6   3     2.599759190750   116.74305675   180.31126891
 H      5   4   3     2.065271137340   106.42877790   180.00207211
 H      5   4   3     2.071917202873   110.86987330    60.99237831
 H      5   4   3     2.072514515852   110.93314918   298.99468178
 H      8   7   6     2.065320929239   106.43395750   180.31526330
 H      8   7   6     2.072089799136   110.85460646    61.29839010
 H      8   7   6     2.072257640227   110.93045105   299.30637917
 H     10   9   2     2.078041129265   111.70770519   292.72337385
 H     10   9   2     2.059649829029   112.94442767   171.93497586
 H     10   9   2     2.076650031117   111.00911088    52.34885127
 H     12  11   9     2.067299649629   110.14739464   356.76847746
 H     12  11   9     2.073023417130   108.60035961   241.56253193
 H     13  12  11     2.062030768808   114.31138968   312.66318639
 H     15  14  13     2.068812667372   111.99089409     1.32486606
 H     15  14  13     2.077155368937   110.62225494   240.43006097
 H     15  14  13     2.076414518737   110.87758384   122.58187807
 H     16  14  13     2.065125297129   113.58260368   354.05914453
 H     16  14  13     2.075457418241   110.45818788   232.20754289
 H     16  14  13     2.076908401486   109.97097225   115.01262037
 H      1   2   3     1.834309954205   109.47804678   184.67577410
 H     18  17   6     1.848086552060   108.17837018   205.02582040


           ************************************************************
           *        Program running with 4 parallel MPI-processes     *
           *              working on a common directory               *
           ************************************************************
------------------------------------------------------------------------------
                   ___                                                        
                  /   \      - P O W E R E D   B Y -                         
                 /     \                                                     
                 |  |  |   _    _      __       _____    __    __             
                 |  |  |  | |  | |    /  \     |  _  \  |  |  /  |          
                  \  \/   | |  | |   /    \    | | | |  |  | /  /          
                 / \  \   | |__| |  /  /\  \   | |_| |  |  |/  /          
                |  |  |   |  __  | /  /__\  \  |    /   |      \           
                |  |  |   | |  | | |   __   |  |    \   |  |\   \          
                \     /   | |  | | |  |  |  |  | |\  \  |  | \   \       
                 \___/    |_|  |_| |__|  |__|  |_| \__\ |__|  \__/        
                                                                              
                      - O R C A' S   B I G   F R I E N D -                    
                                      &                                       
                       - I N T E G R A L  F E E D E R -                       
                                                                              
 v1 FN, 2020, v2 2021                                                         
------------------------------------------------------------------------------


Reading SHARK input file UQ1_2e_2H_B3LYP_631Gd_opt.SHARKINP.tmp ... ok
----------------------
SHARK INTEGRAL PACKAGE
----------------------

Number of atoms                             ...     38
Number of basis functions                   ...    292
Number of shells                            ...    148
Maximum angular momentum                    ...      2
Integral batch strategy                     ... SHARK/LIBINT Hybrid
RI-J (if used) integral strategy            ... SPLIT-RIJ (Revised 2003 algorithm where possible)
Printlevel                                  ...      1
Contraction scheme used                     ... SEGMENTED contraction
Coulomb Range Separation                    ... NOT USED
Exchange Range Separation                   ... NOT USED
Finite Nucleus Model                        ... NOT USED
Auxiliary Coulomb fitting basis             ... AVAILABLE
   # of basis functions in Aux-J            ...   1102
   # of shells in Aux-J                     ...    370
   Maximum angular momentum in Aux-J        ...      4
Auxiliary J/K fitting basis                 ... NOT available
Auxiliary Correlation fitting basis         ... NOT available
Auxiliary 'external' fitting basis          ... NOT available
Integral threshold                          ...     2.500000e-11
Primitive cut-off                           ...     2.500000e-12
Primitive pair pre-selection threshold      ...     2.500000e-12

Calculating pre-screening integrals         ... done (  0.1 sec) Dimension = 148
Organizing shell pair data                  ... done (  0.0 sec)
Shell pair information
Total number of shell pairs                 ...     11026
Shell pairs after pre-screening             ...      8459
Total number of primitive shell pairs       ...     61863
Primitive shell pairs kept                  ...     26750
          la=0 lb=0:   3224 shell pairs
          la=1 lb=0:   2802 shell pairs
          la=1 lb=1:    601 shell pairs
          la=2 lb=0:   1177 shell pairs
          la=2 lb=1:    537 shell pairs
          la=2 lb=2:    118 shell pairs

Calculating one electron integrals          ... done (  0.0 sec)
Calculating RI/J V-Matrix + Cholesky decomp.... done (  0.1 sec)
Calculating Nuclear repulsion               ... done (  0.0 sec) ENN=   1380.860000214355 Eh

SHARK setup successfully completed in   0.3 seconds

Maximum memory used throughout the entire GTOINT-calculation: 20.5 MB
[1717824475.432118] [eu-a2p-349:100579:0]          mpool.c:38   UCX  WARN  object 0x3e71fc0 was not returned to mpool ucp_requests
[1717824475.432137] [eu-a2p-349:100579:0]          mpool.c:38   UCX  WARN  object 0x3e72180 was not returned to mpool ucp_requests
[1717824475.432141] [eu-a2p-349:100579:0]          mpool.c:38   UCX  WARN  object 0x3e72340 was not returned to mpool ucp_requests
[1717824475.432143] [eu-a2p-349:100579:0]          mpool.c:38   UCX  WARN  object 0x3e72500 was not returned to mpool ucp_requests
[1717824475.432146] [eu-a2p-349:100579:0]          mpool.c:38   UCX  WARN  object 0x3e726c0 was not returned to mpool ucp_requests
[1717824475.432148] [eu-a2p-349:100579:0]          mpool.c:38   UCX  WARN  object 0x3e72880 was not returned to mpool ucp_requests
[1717824475.432150] [eu-a2p-349:100579:0]          mpool.c:38   UCX  WARN  object 0x3e72a40 was not returned to mpool ucp_requests
[1717824475.432153] [eu-a2p-349:100579:0]          mpool.c:38   UCX  WARN  object 0x3e72dc0 was not returned to mpool ucp_requests
[1717824475.432197] [eu-a2p-349:100581:0]          mpool.c:38   UCX  WARN  object 0x35022c0 was not returned to mpool ucp_requests
[1717824475.432214] [eu-a2p-349:100581:0]          mpool.c:38   UCX  WARN  object 0x3502480 was not returned to mpool ucp_requests
[1717824475.432218] [eu-a2p-349:100581:0]          mpool.c:38   UCX  WARN  object 0x3502640 was not returned to mpool ucp_requests
[1717824475.432220] [eu-a2p-349:100581:0]          mpool.c:38   UCX  WARN  object 0x3502800 was not returned to mpool ucp_requests
[1717824475.432223] [eu-a2p-349:100581:0]          mpool.c:38   UCX  WARN  object 0x35029c0 was not returned to mpool ucp_requests
[1717824475.432225] [eu-a2p-349:100581:0]          mpool.c:38   UCX  WARN  object 0x3502b80 was not returned to mpool ucp_requests
[1717824475.432227] [eu-a2p-349:100581:0]          mpool.c:38   UCX  WARN  object 0x3502d40 was not returned to mpool ucp_requests
[1717824475.432230] [eu-a2p-349:100581:0]          mpool.c:38   UCX  WARN  object 0x3502f00 was not returned to mpool ucp_requests
[1717824475.432232] [eu-a2p-349:100581:0]          mpool.c:38   UCX  WARN  object 0x35030c0 was not returned to mpool ucp_requests
[1717824475.432234] [eu-a2p-349:100581:0]          mpool.c:38   UCX  WARN  object 0x3503280 was not returned to mpool ucp_requests
[1717824475.432237] [eu-a2p-349:100581:0]          mpool.c:38   UCX  WARN  object 0x3503440 was not returned to mpool ucp_requests
[1717824475.432239] [eu-a2p-349:100581:0]          mpool.c:38   UCX  WARN  object 0x3503600 was not returned to mpool ucp_requests
[1717824475.432241] [eu-a2p-349:100581:0]          mpool.c:38   UCX  WARN  object 0x35037c0 was not returned to mpool ucp_requests
[1717824475.432244] [eu-a2p-349:100581:0]          mpool.c:38   UCX  WARN  object 0x3503980 was not returned to mpool ucp_requests
[1717824475.432246] [eu-a2p-349:100581:0]          mpool.c:38   UCX  WARN  object 0x3503b40 was not returned to mpool ucp_requests
[1717824475.432248] [eu-a2p-349:100581:0]          mpool.c:38   UCX  WARN  object 0x3503d00 was not returned to mpool ucp_requests
[1717824475.432251] [eu-a2p-349:100581:0]          mpool.c:38   UCX  WARN  object 0x3503ec0 was not returned to mpool ucp_requests
[1717824475.440210] [eu-a2p-349:100580:0]          mpool.c:38   UCX  WARN  object 0x2b4c100 was not returned to mpool ucp_requests
[1717824475.440229] [eu-a2p-349:100580:0]          mpool.c:38   UCX  WARN  object 0x2b4c2c0 was not returned to mpool ucp_requests
[1717824475.440233] [eu-a2p-349:100580:0]          mpool.c:38   UCX  WARN  object 0x2b4c480 was not returned to mpool ucp_requests
[1717824475.440236] [eu-a2p-349:100580:0]          mpool.c:38   UCX  WARN  object 0x2b4c640 was not returned to mpool ucp_requests
[1717824475.440239] [eu-a2p-349:100580:0]          mpool.c:38   UCX  WARN  object 0x2b4c800 was not returned to mpool ucp_requests
[1717824475.440242] [eu-a2p-349:100580:0]          mpool.c:38   UCX  WARN  object 0x2b4c9c0 was not returned to mpool ucp_requests
[1717824475.440244] [eu-a2p-349:100580:0]          mpool.c:38   UCX  WARN  object 0x2b4cb80 was not returned to mpool ucp_requests
[1717824475.440247] [eu-a2p-349:100580:0]          mpool.c:38   UCX  WARN  object 0x2b4cd40 was not returned to mpool ucp_requests
[1717824475.440250] [eu-a2p-349:100580:0]          mpool.c:38   UCX  WARN  object 0x2b4cf00 was not returned to mpool ucp_requests
[1717824475.440252] [eu-a2p-349:100580:0]          mpool.c:38   UCX  WARN  object 0x2b4d0c0 was not returned to mpool ucp_requests
[1717824475.440255] [eu-a2p-349:100580:0]          mpool.c:38   UCX  WARN  object 0x2b4d280 was not returned to mpool ucp_requests
[1717824475.440258] [eu-a2p-349:100580:0]          mpool.c:38   UCX  WARN  object 0x2b4d440 was not returned to mpool ucp_requests
[1717824475.440260] [eu-a2p-349:100580:0]          mpool.c:38   UCX  WARN  object 0x2b4d600 was not returned to mpool ucp_requests
[1717824475.440263] [eu-a2p-349:100580:0]          mpool.c:38   UCX  WARN  object 0x2b4d7c0 was not returned to mpool ucp_requests
[1717824475.440265] [eu-a2p-349:100580:0]          mpool.c:38   UCX  WARN  object 0x2b4d980 was not returned to mpool ucp_requests
[1717824475.440268] [eu-a2p-349:100580:0]          mpool.c:38   UCX  WARN  object 0x2b4db40 was not returned to mpool ucp_requests
[1717824475.440271] [eu-a2p-349:100580:0]          mpool.c:38   UCX  WARN  object 0x2b4dd00 was not returned to mpool ucp_requests


           ************************************************************
           *        Program running with 4 parallel MPI-processes     *
           *              working on a common directory               *
           ************************************************************

Diagonalization of the overlap matrix:
Smallest eigenvalue                        ... 2.978e-04
Time for diagonalization                   ...    0.011 sec
Threshold for overlap eigenvalues          ... 1.000e-08
Number of eigenvalues below threshold      ... 0
Time for construction of square roots      ...    0.005 sec
Total time needed                          ...    0.017 sec

-------------------
DFT GRID GENERATION
-------------------

General Integration Accuracy     IntAcc      ... 4.959
Radial Grid Type                 RadialGrid  ... OptM3 with GC (2021)
Angular Grid (max. ang.)         AngularGrid ... 6 (Lebedev-590)
Angular grid pruning method      GridPruning ... 4 (adaptive)
Weight generation scheme         WeightScheme... Becke
Basis function cutoff            BFCut       ... 1.0000e-11
Integration weight cutoff        WCut        ... 1.0000e-14
Angular grids for H and He will be reduced by one unit
Partially contracted basis set               ... off
Rotationally invariant grid construction     ... off

Total number of grid points                  ...   427054
Total number of batches                      ...     6692
Average number of points per batch           ...       63
Average number of grid points per atom       ...    11238
Time for grid setup =    5.342 sec

--------------------
COSX GRID GENERATION
--------------------

GRIDX 1
-------
General Integration Accuracy     IntAcc      ... 4.020
Radial Grid Type                 RadialGrid  ... OptM3 with GC (2021)
Angular Grid (max. ang.)         AngularGrid ... 2 (Lebedev-110)
Angular grid pruning method      GridPruning ... 4 (adaptive)
Weight generation scheme         WeightScheme... Becke
Basis function cutoff            BFCut       ... 1.0000e-11
Integration weight cutoff        WCut        ... 1.0000e-14
Angular grids for H and He will be reduced by one unit
Partially contracted basis set               ... on
Rotationally invariant grid construction     ... off

Total number of grid points                  ...    46495
Total number of batches                      ...      747
Average number of points per batch           ...       62
Average number of grid points per atom       ...     1224
UseSFitting                                  ... on

GRIDX 2
-------
General Integration Accuracy     IntAcc      ... 4.338
Radial Grid Type                 RadialGrid  ... OptM3 with GC (2021)
Angular Grid (max. ang.)         AngularGrid ... 3 (Lebedev-194)
Angular grid pruning method      GridPruning ... 4 (adaptive)
Weight generation scheme         WeightScheme... Becke
Basis function cutoff            BFCut       ... 1.0000e-11
Integration weight cutoff        WCut        ... 1.0000e-14
Angular grids for H and He will be reduced by one unit
Partially contracted basis set               ... on
Rotationally invariant grid construction     ... off

Total number of grid points                  ...   101437
Total number of batches                      ...     1604
Average number of points per batch           ...       63
Average number of grid points per atom       ...     2669
UseSFitting                                  ... on

GRIDX 3
-------
General Integration Accuracy     IntAcc      ... 4.871
Radial Grid Type                 RadialGrid  ... OptM3 with GC (2021)
Angular Grid (max. ang.)         AngularGrid ... 4 (Lebedev-302)
Angular grid pruning method      GridPruning ... 4 (adaptive)
Weight generation scheme         WeightScheme... Becke
Basis function cutoff            BFCut       ... 1.0000e-11
Integration weight cutoff        WCut        ... 1.0000e-14
Angular grids for H and He will be reduced by one unit
Partially contracted basis set               ... on
Rotationally invariant grid construction     ... off

Total number of grid points                  ...   193740
Total number of batches                      ...     3045
Average number of points per batch           ...       63
Average number of grid points per atom       ...     5098
UseSFitting                                  ... on

Time for X-Grid setup             =    2.589 sec


--------------------
CPCM SOLVATION MODEL
--------------------
CPCM parameters:
  Epsilon                                         ...      80.4000
  Refrac                                          ...       1.3300
  Rsolv                                           ...       1.3000
  Surface type                                    ... GAUSSIAN VDW
  Epsilon function type                           ...         CPCM
Radii:
 Radius for O  used is    3.4469 Bohr (=   1.8240 Ang.)
 Radius for C  used is    3.8550 Bohr (=   2.0400 Ang.)
 Radius for H  used is    2.4944 Bohr (=   1.3200 Ang.)
Calculating surface                               ...        done! (  0.0s)
GEPOL surface points                              ...         1997
GEPOL Volume                                      ...    2109.4912
GEPOL Surface-area                                ...    1115.4393
Calculating surface distance matrix               ...        done! (  0.0s)
Performing Cholesky decomposition & store         ...        done! (  0.1s)
Overall time for CPCM initialization              ...                 0.1s
--------------
SCF ITERATIONS
--------------
ITER       Energy         Delta-E        Max-DP      RMS-DP      [F,P]     Damp
               ***  Starting incremental Fock matrix formation  ***
                      *** Initiating the SOSCF procedure ***
                      *** Re-Reading the Fockian *** 
                      *** Removing any level shift *** 
ITER      Energy       Delta-E        Grad      Rot      Max-DP    RMS-DP
  0   -845.86712969 -845.8671296883  0.000338  0.000338  0.000736  0.000017
               *** Restarting incremental Fock matrix formation ***
  1   -845.86714396  -0.0000142689  0.000078  0.000179  0.000385  0.000009
  2   -845.86714557  -0.0000016104  0.000011  0.000062  0.000091  0.000002
  3   -845.86714557   0.0000000025  0.000019  0.000036  0.000066  0.000001
  4   -845.86714560  -0.0000000321  0.000003  0.000011  0.000010  0.000000
  5   -845.86714560  -0.0000000053  0.000003  0.000008  0.000006  0.000000
                  ***Gradient check signals convergence***
              ***Rediagonalizing the Fockian in SOSCF/NRSCF***

               *****************************************************
               *                     SUCCESS                       *
               *           SCF CONVERGED AFTER   6 CYCLES          *
               *****************************************************

Old exchange energy                            =    -22.542701789 Eh
New exchange energy                            =    -22.542705188 Eh
Exchange energy change after final integration =     -0.000003399 Eh
Total energy after final integration           =   -845.867148992 Eh
Final COS-X integration done in                =    15.854 sec
Total Energy       :         -845.86714899 Eh          -23017.21530 eV
  Last Energy change         ...    9.6487e-09  Tolerance :   1.0000e-08
  Last MAX-Density change    ...    2.6645e-15  Tolerance :   1.0000e-07
             **** THE GBW FILE WAS UPDATED (UQ1_2e_2H_B3LYP_631Gd_opt.gbw) ****
             **** DENSITY UQ1_2e_2H_B3LYP_631Gd_opt.scfp WAS UPDATED ****
             **** ENERGY FILE WAS UPDATED (UQ1_2e_2H_B3LYP_631Gd_opt.en.tmp) ****
             **** THE GBW FILE WAS UPDATED (UQ1_2e_2H_B3LYP_631Gd_opt.gbw) ****
             **** DENSITY UQ1_2e_2H_B3LYP_631Gd_opt.scfp WAS UPDATED ****
Total SCF time: 0 days 0 hours 1 min 19 sec 

Maximum memory used throughout the entire SCF-calculation: 126.3 MB

-------------------------   --------------------
FINAL SINGLE POINT ENERGY      -845.867148991525
-------------------------   --------------------


           ************************************************************
           *        Program running with 4 parallel MPI-processes     *
           *              working on a common directory               *
           ************************************************************
------------------------------------------------------------------------------
                         ORCA SCF GRADIENT CALCULATION
------------------------------------------------------------------------------

 ... reading COSX grid (gridx3)
Gradient of the Kohn-Sham DFT energy:
Kohn-Sham wavefunction type      ... RKS
Hartree-Fock exchange scaling    ...    0.200
Number of operators              ...    1
Number of atoms                  ...   38
Basis set dimensions             ...  292
Integral neglect threshold       ... 2.5e-11
Integral primitive cutoff        ... 2.5e-12
SHARK Integral package           ... ON

Nuc. rep. gradient       (SHARK) ... done (  0.0 sec)
HCore & Overlap gradient (SHARK) ... done (  0.2 sec)
RI-J gradient            (SHARK) ... done (  1.3 sec)
COSX-gradient                    ... done ( 20.0 sec)
Exchange-correlation gradient    ... done

------------------
CARTESIAN GRADIENT
------------------

   1   O   :   -0.000032018    0.000014979    0.000005043
   2   C   :    0.000063398   -0.000070291   -0.000049783
   3   C   :    0.000015300   -0.000085308   -0.000026458
   4   O   :   -0.000018075    0.000079080    0.000055849
   5   C   :    0.000028922   -0.000017190    0.000005729
   6   C   :    0.000015497   -0.000048039   -0.000073868
   7   O   :    0.000039412    0.000086051    0.000081917
   8   C   :   -0.000020014   -0.000003435   -0.000036907
   9   C   :    0.000062693    0.000088541    0.000001784
  10   C   :    0.000052394   -0.000013216   -0.000018128
  11   C   :   -0.000054361    0.000003692    0.000034113
  12   C   :   -0.000002228   -0.000027402    0.000018478
  13   C   :   -0.000035016   -0.000038142    0.000008349
  14   C   :    0.000055349    0.000053365   -0.000003267
  15   C   :   -0.000024849   -0.000017187   -0.000011917
  16   C   :   -0.000069868   -0.000028197    0.000010897
  17   C   :   -0.000079996    0.000052799    0.000064478
  18   O   :    0.000012055   -0.000079743   -0.000010190
  19   H   :   -0.000003501   -0.000008144   -0.000026103
  20   H   :   -0.000011843    0.000011132   -0.000008874
  21   H   :   -0.000004978    0.000001945    0.000014851
  22   H   :    0.000010308    0.000005046   -0.000012936
  23   H   :   -0.000011452    0.000009488   -0.000011157
  24   H   :    0.000011434   -0.000013320   -0.000005548
  25   H   :   -0.000021303   -0.000005845    0.000028008
  26   H   :   -0.000000927   -0.000001059   -0.000002151
  27   H   :   -0.000028726   -0.000027466    0.000004857
  28   H   :    0.000010841    0.000010413    0.000000074
  29   H   :   -0.000015767    0.000001912   -0.000004531
  30   H   :    0.000013699   -0.000023879   -0.000002204
  31   H   :    0.000007455   -0.000002808    0.000001963
  32   H   :   -0.000005442    0.000008716    0.000008965
  33   H   :    0.000009312    0.000006963    0.000001215
  34   H   :    0.000007519    0.000018898    0.000002070
  35   H   :    0.000009552    0.000003038    0.000007993
  36   H   :    0.000018904    0.000000231    0.000007801
  37   H   :    0.000013086   -0.000023814    0.000020681
  38   H   :   -0.000007589    0.000050424   -0.000002843

Difference to translation invariance:
           :    0.0000091760   -0.0000277737    0.0000782515

Difference to rotation invariance:
           :    0.0006400715    0.0020609919    0.0010756053

Norm of the cartesian gradient     ...    0.0003529975
RMS gradient                       ...    0.0000330612
MAX gradient                       ...    0.0000885406

-------
TIMINGS
-------

Total SCF gradient time            ...       30.151 sec

One electron gradient       ....       0.246 sec  (  0.8%)
RI-J Coulomb gradient       ....       1.252 sec  (  4.2%)
COSX gradient               ....      19.966 sec  ( 66.2%)
XC gradient                 ....       7.022 sec  ( 23.3%)
CPCM gradient               ....       0.652 sec  (  2.2%)
   A-Matrix (El+Nuc)        ....       0.160 sec  (  0.5%)
   Potential                ....       0.492 sec  (  1.6%)

Maximum memory used throughout the entire SCFGRAD-calculation: 95.8 MB
------------------------------------------------------------------------------
                         ORCA GEOMETRY RELAXATION STEP
------------------------------------------------------------------------------

Reading the OPT-File                    .... done
Getting information on internals        .... done
Copying old internal coords+grads       .... done
Making the new internal coordinates     .... (new redundants).... done
Validating the new internal coordinates .... (new redundants).... done
Calculating the B-matrix                .... done
Calculating the G,G- and P matrices     .... done
Transforming gradient to internals      .... done
Projecting the internal gradient        .... done
Number of atoms                         ....  38
Number of internal coordinates          .... 174
Current Energy                          ....  -845.867148992 Eh
Current gradient norm                   ....     0.000352998 Eh/bohr
Maximum allowed component of the step   ....  0.300
Current trust radius                    ....  0.300
Updating the Hessian (BFGS)             .... done
Forming the augmented Hessian           .... done
Diagonalizing the augmented Hessian     .... done
Last element of RFO vector              ....  0.999720625
Lowest eigenvalues of augmented Hessian:
 -0.000001301  0.000663135  0.001715481  0.003912325  0.005046974
Length of the computed step             ....  0.023642830
The final length of the internal step   ....  0.023642830
Converting the step to cartesian space:
 Initial RMS(Int)=    0.0017923583
Transforming coordinates:
 Iter   0:  RMS(Cart)=    0.0041899716 RMS(Int)=    0.4761906035
 Iter   1:  RMS(Cart)=    0.0000094648 RMS(Int)=    0.0000063599
 Iter   2:  RMS(Cart)=    0.0000000466 RMS(Int)=    0.0000000267
done
Storing new coordinates                 .... done

                                .--------------------.
          ----------------------|Geometry convergence|-------------------------
          Item                value                   Tolerance       Converged
          ---------------------------------------------------------------------
          Energy change      -0.0000011322            0.0000002000      NO
          RMS gradient        0.0000232915            0.0000080000      NO
          MAX gradient        0.0000952892            0.0000300000      NO
          RMS step            0.0017923583            0.0001000000      NO
          MAX step            0.0069863482            0.0002000000      NO
          ........................................................
          Max(Bonds)      0.0001      Max(Angles)    0.02
          Max(Dihed)        0.40      Max(Improp)    0.00
          ---------------------------------------------------------------------

The optimization has not yet converged - more geometry cycles are needed


    ---------------------------------------------------------------------------
                         Redundant Internal Coordinates
                            (Angstroem and degrees)

        Definition                    Value    dE/dq     Step     New-Value
    ----------------------------------------------------------------------------
     1. B(C   1,O   0)                1.3742  0.000025 -0.0000    1.3741   
     2. B(C   2,C   1)                1.4015 -0.000022  0.0000    1.4016   
     3. B(O   3,C   2)                1.3785 -0.000036  0.0001    1.3786   
     4. B(C   4,O   3)                1.4350  0.000005  0.0001    1.4351   
     5. B(C   5,C   2)                1.3989 -0.000030  0.0000    1.3989   
     6. B(O   6,C   5)                1.3783 -0.000095 -0.0000    1.3783   
     7. B(C   7,O   6)                1.4348 -0.000030  0.0001    1.4348   
     8. B(C   8,C   1)                1.4089  0.000025 -0.0001    1.4088   
     9. B(C   9,C   8)                1.5162 -0.000036  0.0000    1.5162   
    10. B(C  10,C   8)                1.4134 -0.000087  0.0000    1.4134   
    11. B(C  11,C  10)                1.5252 -0.000042  0.0000    1.5252   
    12. B(C  12,C  11)                1.5175  0.000000  0.0000    1.5175   
    13. B(C  13,C  12)                1.3481  0.000011 -0.0000    1.3480   
    14. B(C  14,C  13)                1.5118 -0.000014  0.0000    1.5118   
    15. B(C  15,C  13)                1.5109 -0.000024  0.0000    1.5109   
    16. B(C  16,C  10)                1.4096 -0.000041 -0.0001    1.4095   
    17. B(C  16,C   5)                1.4013 -0.000062  0.0001    1.4014   
    18. B(O  17,C  16)                1.3757  0.000019  0.0001    1.3758   
    19. B(H  18,C   4)                1.0929  0.000001 -0.0000    1.0929   
    20. B(H  19,C   4)                1.0964 -0.000000  0.0000    1.0964   
    21. B(H  20,C   4)                1.0967  0.000004 -0.0000    1.0967   
    22. B(H  21,C   7)                1.0929 -0.000001 -0.0000    1.0929   
    23. B(H  22,C   7)                1.0965  0.000001 -0.0000    1.0965   
    24. B(H  23,C   7)                1.0966  0.000006 -0.0000    1.0966   
    25. B(H  24,C   9)                1.0997  0.000008  0.0000    1.0997   
    26. B(H  25,C   9)                1.0899  0.000001  0.0000    1.0899   
    27. B(H  26,C   9)                1.0989  0.000005 -0.0000    1.0989   
    28. B(H  27,C  11)                1.0940  0.000004  0.0000    1.0940   
    29. B(H  28,C  11)                1.0970  0.000009 -0.0000    1.0970   
    30. B(H  29,C  12)                1.0912  0.000000 -0.0000    1.0912   
    31. B(H  30,C  14)                1.0948  0.000000  0.0000    1.0948   
    32. B(H  31,C  14)                1.0992  0.000004  0.0000    1.0992   
    33. B(H  32,C  14)                1.0988 -0.000002 -0.0000    1.0988   
    34. B(H  33,C  15)                1.0928 -0.000004  0.0000    1.0928   
    35. B(H  34,C  15)                1.0983  0.000005 -0.0000    1.0983   
    36. B(H  35,C  15)                1.0991  0.000008  0.0000    1.0991   
    37. B(H  36,O   0)                0.9707 -0.000015  0.0000    0.9707   
    38. B(H  37,O  17)                0.9780  0.000023 -0.0000    0.9779   
    39. A(C   1,O   0,H  36)          109.48 -0.000002   -0.00    109.48   
    40. A(C   2,C   1,C   8)          121.10  0.000056   -0.01    121.10   
    41. A(O   0,C   1,C   8)          122.81 -0.000028    0.01    122.83   
    42. A(O   0,C   1,C   2)          116.08 -0.000028   -0.00    116.08   
    43. A(O   3,C   2,C   5)          120.03  0.000080   -0.01    120.01   
    44. A(C   1,C   2,C   5)          119.72 -0.000033    0.01    119.73   
    45. A(C   1,C   2,O   3)          120.21 -0.000047    0.00    120.22   
    46. A(C   2,O   3,C   4)          114.04 -0.000041   -0.01    114.04   
    47. A(O   3,C   4,H  18)          106.43  0.000033   -0.00    106.42   
    48. A(H  18,C   4,H  19)          109.50 -0.000017    0.01    109.51   
    49. A(O   3,C   4,H  19)          110.87  0.000018   -0.01    110.86   
    50. A(H  19,C   4,H  20)          109.58 -0.000005    0.01    109.59   
    51. A(H  18,C   4,H  20)          109.46 -0.000007    0.00    109.46   
    52. A(O   3,C   4,H  20)          110.93 -0.000021    0.00    110.94   
    53. A(C   2,C   5,O   6)          119.84  0.000047    0.01    119.85   
    54. A(O   6,C   5,C  16)          120.38 -0.000017    0.00    120.38   
    55. A(C   2,C   5,C  16)          119.76 -0.000030   -0.01    119.75   
    56. A(C   5,O   6,C   7)          113.98  0.000070   -0.01    113.97   
    57. A(O   6,C   7,H  23)          110.93  0.000023   -0.01    110.92   
    58. A(H  22,C   7,H  23)          109.59  0.000007    0.01    109.59   
    59. A(H  21,C   7,H  23)          109.46 -0.000012    0.00    109.46   
    60. A(H  21,C   7,H  22)          109.52  0.000013    0.00    109.52   
    61. A(O   6,C   7,H  22)          110.85 -0.000029    0.00    110.86   
    62. A(O   6,C   7,H  21)          106.43 -0.000001   -0.00    106.43   
    63. A(C   9,C   8,C  10)          123.86  0.000056   -0.02    123.84   
    64. A(C   1,C   8,C  10)          119.10 -0.000057    0.00    119.10   
    65. A(C   1,C   8,C   9)          117.04  0.000001    0.02    117.06   
    66. A(H  25,C   9,H  26)          106.54  0.000025   -0.02    106.52   
    67. A(H  24,C   9,H  26)          107.23 -0.000015   -0.00    107.22   
    68. A(H  24,C   9,H  25)          107.08  0.000003    0.01    107.10   
    69. A(C   8,C   9,H  26)          111.01 -0.000029    0.00    111.01   
    70. A(C   8,C   9,H  25)          112.94  0.000009   -0.01    112.94   
    71. A(C   8,C   9,H  24)          111.71  0.000007    0.01    111.72   
    72. A(C   8,C  10,C  11)          123.57  0.000049   -0.01    123.57   
    73. A(C  11,C  10,C  16)          117.09 -0.000054    0.00    117.09   
    74. A(C   8,C  10,C  16)          119.33  0.000005    0.01    119.33   
    75. A(C  10,C  11,C  12)          113.09 -0.000030   -0.01    113.08   
    76. A(H  27,C  11,H  28)          105.61 -0.000008   -0.01    105.60   
    77. A(C  10,C  11,H  28)          108.60  0.000001    0.02    108.62   
    78. A(C  12,C  11,H  27)          108.73  0.000007    0.00    108.73   
    79. A(C  10,C  11,H  27)          110.15  0.000017   -0.00    110.15   
    80. A(C  12,C  11,H  28)          110.39  0.000014   -0.00    110.39   
    81. A(C  11,C  12,C  13)          128.23 -0.000006    0.01    128.23   
    82. A(C  13,C  12,H  29)          117.46 -0.000012    0.00    117.46   
    83. A(C  11,C  12,H  29)          114.31  0.000019   -0.01    114.30   
    84. A(C  14,C  13,C  15)          114.46  0.000007   -0.00    114.46   
    85. A(C  12,C  13,C  15)          125.10 -0.000002    0.01    125.11   
    86. A(C  12,C  13,C  14)          120.42 -0.000005   -0.00    120.42   
    87. A(H  31,C  14,H  32)          106.44 -0.000000   -0.00    106.44   
    88. A(C  13,C  14,H  32)          110.88  0.000015    0.00    110.88   
    89. A(H  30,C  14,H  31)          108.28 -0.000005   -0.00    108.28   
    90. A(C  13,C  14,H  31)          110.62 -0.000014    0.00    110.62   
    91. A(C  13,C  14,H  30)          111.99  0.000008   -0.00    111.99   
    92. A(H  30,C  14,H  32)          108.43 -0.000004   -0.00    108.43   
    93. A(H  34,C  15,H  35)          106.44 -0.000006   -0.01    106.44   
    94. A(H  33,C  15,H  35)          107.84 -0.000001   -0.01    107.84   
    95. A(C  13,C  15,H  35)          109.97 -0.000010    0.00    109.97   
    96. A(H  33,C  15,H  34)          108.26  0.000006    0.00    108.26   
    97. A(C  13,C  15,H  34)          110.46 -0.000015    0.00    110.46   
    98. A(C  13,C  15,H  33)          113.58  0.000024    0.00    113.59   
    99. A(C  10,C  16,O  17)          122.28 -0.000014   -0.00    122.28   
   100. A(C   5,C  16,O  17)          116.74 -0.000044    0.01    116.75   
   101. A(C   5,C  16,C  10)          120.94  0.000058   -0.00    120.94   
   102. A(C  16,O  17,H  37)          108.18 -0.000046   -0.01    108.17   
   103. D(C   2,C   1,O   0,H  36)   -175.32 -0.000018    0.35   -174.97   
   104. D(C   8,C   1,O   0,H  36)      5.29 -0.000017    0.37      5.66   
   105. D(O   3,C   2,C   1,O   0)     -2.56  0.000004    0.00     -2.56   
   106. D(C   5,C   2,C   1,C   8)     -0.88  0.000001   -0.02     -0.90   
   107. D(O   3,C   2,C   1,C   8)    176.84  0.000003   -0.02    176.82   
   108. D(C   5,C   2,C   1,O   0)    179.72  0.000002    0.01    179.73   
   109. D(C   4,O   3,C   2,C   5)    -89.84 -0.000008   -0.02    -89.86   
   110. D(C   4,O   3,C   2,C   1)     92.44 -0.000008   -0.01     92.43   
   111. D(H  20,C   4,O   3,C   2)    -61.01 -0.000020    0.25    -60.75   
   112. D(H  18,C   4,O   3,C   2)   -180.00 -0.000019    0.25   -179.75   
   113. D(H  19,C   4,O   3,C   2)     60.99 -0.000029    0.25     61.25   
   114. D(O   6,C   5,C   2,O   3)      4.96  0.000001    0.00      4.96   
   115. D(C  16,C   5,C   2,C   1)      0.90  0.000001   -0.01      0.89   
   116. D(C  16,C   5,C   2,O   3)   -176.83  0.000002   -0.01   -176.83   
   117. D(O   6,C   5,C   2,C   1)   -177.32  0.000001   -0.00   -177.32   
   118. D(C   7,O   6,C   5,C  16)     91.32  0.000019    0.03     91.35   
   119. D(C   7,O   6,C   5,C   2)    -90.48  0.000019    0.02    -90.46   
   120. D(H  23,C   7,O   6,C   5)    -60.69 -0.000001   -0.04    -60.73   
   121. D(H  22,C   7,O   6,C   5)     61.30  0.000003   -0.04     61.26   
   122. D(H  21,C   7,O   6,C   5)   -179.68  0.000002   -0.04   -179.72   
   123. D(C  10,C   8,C   1,C   2)      1.55 -0.000003    0.05      1.60   
   124. D(C   9,C   8,C   1,C   2)   -178.96 -0.000002    0.04   -178.92   
   125. D(C   9,C   8,C   1,O   0)      0.39 -0.000003    0.01      0.41   
   126. D(C  10,C   8,C   1,O   0)   -179.09 -0.000004    0.02   -179.07   
   127. D(H  26,C   9,C   8,C  10)   -128.19 -0.000016   -0.37   -128.57   
   128. D(H  26,C   9,C   8,C   1)     52.35 -0.000016   -0.36     51.99   
   129. D(H  25,C   9,C   8,C  10)     -8.61  0.000003   -0.40     -9.01   
   130. D(H  25,C   9,C   8,C   1)    171.93  0.000003   -0.39    171.55   
   131. D(H  24,C   9,C   8,C  10)    112.18  0.000018   -0.38    111.80   
   132. D(H  24,C   9,C   8,C   1)    -67.28  0.000018   -0.37    -67.64   
   133. D(C  11,C  10,C   8,C   1)    176.34  0.000009   -0.04    176.30   
   134. D(C  16,C  10,C   8,C   9)    178.32  0.000003   -0.04    178.28   
   135. D(C  16,C  10,C   8,C   1)     -2.23  0.000003   -0.05     -2.28   
   136. D(C  11,C  10,C   8,C   9)     -3.10  0.000009   -0.03     -3.13   
   137. D(H  28,C  11,C  10,C  16)     60.17  0.000011   -0.13     60.04   
   138. D(H  28,C  11,C  10,C   8)   -118.44  0.000004   -0.14   -118.57   
   139. D(H  27,C  11,C  10,C  16)    175.38  0.000011   -0.13    175.25   
   140. D(H  27,C  11,C  10,C   8)     -3.23  0.000004   -0.13     -3.36   
   141. D(C  12,C  11,C  10,C  16)    -62.73  0.000012   -0.13    -62.86   
   142. D(C  12,C  11,C  10,C   8)    118.66  0.000006   -0.14    118.52   
   143. D(H  29,C  12,C  11,H  28)   -169.24  0.000011   -0.14   -169.38   
   144. D(H  29,C  12,C  11,H  27)     75.35  0.000009   -0.13     75.21   
   145. D(H  29,C  12,C  11,C  10)    -47.34  0.000002   -0.13    -47.46   
   146. D(C  13,C  12,C  11,H  28)     11.72  0.000014   -0.18     11.54   
   147. D(C  13,C  12,C  11,H  27)   -103.69  0.000011   -0.17   -103.87   
   148. D(C  13,C  12,C  11,C  10)    133.62  0.000004   -0.17    133.46   
   149. D(C  15,C  13,C  12,H  29)   -178.80 -0.000009    0.02   -178.78   
   150. D(C  15,C  13,C  12,C  11)      0.22 -0.000012    0.06      0.28   
   151. D(C  14,C  13,C  12,H  29)     -0.25 -0.000005   -0.01     -0.26   
   152. D(C  14,C  13,C  12,C  11)    178.77 -0.000007    0.03    178.80   
   153. D(H  32,C  14,C  13,C  15)    -58.72  0.000011   -0.11    -58.83   
   154. D(H  32,C  14,C  13,C  12)    122.58  0.000007   -0.08    122.50   
   155. D(H  31,C  14,C  13,C  15)     59.13  0.000011   -0.10     59.02   
   156. D(H  31,C  14,C  13,C  12)   -119.57  0.000007   -0.08   -119.65   
   157. D(H  30,C  14,C  13,C  15)   -179.98  0.000001   -0.11   -180.09   
   158. D(H  30,C  14,C  13,C  12)      1.32 -0.000003   -0.08      1.24   
   159. D(H  35,C  15,C  13,C  14)    -63.61  0.000015   -0.15    -63.76   
   160. D(H  35,C  15,C  13,C  12)    115.01  0.000019   -0.17    114.84   
   161. D(H  34,C  15,C  13,C  14)     53.58 -0.000007   -0.15     53.43   
   162. D(H  34,C  15,C  13,C  12)   -127.79 -0.000003   -0.18   -127.97   
   163. D(H  33,C  15,C  13,C  14)    175.43  0.000007   -0.14    175.29   
   164. D(H  33,C  15,C  13,C  12)     -5.94  0.000011   -0.17     -6.11   
   165. D(C  10,C  16,C   5,C   2)     -1.63 -0.000003    0.01     -1.62   
   166. D(O  17,C  16,C  10,C  11)      1.58 -0.000005    0.03      1.61   
   167. D(O  17,C  16,C  10,C   8)   -179.75  0.000002    0.03   -179.72   
   168. D(C   5,C  16,C  10,C  11)   -176.37 -0.000005    0.02   -176.35   
   169. D(C   5,C  16,C  10,C   8)      2.30  0.000002    0.02      2.33   
   170. D(O  17,C  16,C   5,O   6)     -1.48 -0.000002   -0.01     -1.49   
   171. D(O  17,C  16,C   5,C   2)   -179.69 -0.000003   -0.00   -179.69   
   172. D(C  10,C  16,C   5,O   6)    176.58 -0.000001   -0.00    176.58   
   173. D(H  37,O  17,C  16,C  10)     27.00 -0.000032    0.14     27.14   
   174. D(H  37,O  17,C  16,C   5)   -154.97 -0.000030    0.15   -154.83   
    ----------------------------------------------------------------------------

         *************************************************************
         *                GEOMETRY OPTIMIZATION CYCLE  24            *
         *************************************************************
---------------------------------
CARTESIAN COORDINATES (ANGSTROEM)
---------------------------------
  O    -16.672957   -1.853343    2.220162
  C    -15.503534   -2.050861    1.526124
  C    -15.305227   -3.337400    1.006615
  O    -16.227912   -4.332841    1.247779
  C    -17.237354   -4.452182    0.234723
  C    -14.142903   -3.621343    0.281837
  O    -13.970818   -4.869403   -0.277171
  C    -13.304088   -5.805827    0.581524
  C    -14.541057   -1.037712    1.347478
  C    -14.837866    0.312946    1.969212
  C    -13.374225   -1.321723    0.602131
  C    -12.307209   -0.281487    0.277045
  C    -10.947490   -0.622163    0.858373
  C     -9.745942   -0.583266    0.248471
  C     -8.488986   -0.937312    1.010279
  C     -9.512700   -0.171156   -1.186322
  C    -13.177318   -2.622700    0.096764
  O    -12.061794   -2.967209   -0.631075
  H    -17.896749   -5.264818    0.549740
  H    -16.789756   -4.698940   -0.735273
  H    -17.816304   -3.524869    0.147261
  H    -13.229240   -6.740755    0.020474
  H    -13.881310   -5.974107    1.498468
  H    -12.298383   -5.453079    0.839635
  H    -15.687194    0.809306    1.477771
  H    -13.992514    0.999037    1.918226
  H    -15.092668    0.209515    3.033136
  H    -12.612587    0.700672    0.649711
  H    -12.241359   -0.176093   -0.812863
  H    -10.969658   -0.920151    1.907835
  H     -8.704085   -1.227911    2.043627
  H     -7.794754   -0.085317    1.029092
  H     -7.954269   -1.763362    0.521341
  H    -10.434640    0.002798   -1.746721
  H     -8.927585   -0.935531   -1.715072
  H     -8.919036    0.753184   -1.219619
  H    -16.748962   -0.917525    2.466591
  H    -11.327902   -2.380293   -0.360420

----------------------------
CARTESIAN COORDINATES (A.U.)
----------------------------
  NO LB      ZA    FRAG     MASS         X           Y           Z
   0 O     8.0000    0    15.999  -31.507322   -3.502311    4.195498
   1 C     6.0000    0    12.011  -29.297433   -3.875566    2.883957
   2 C     6.0000    0    12.011  -28.922687   -6.306772    1.902227
   3 O     8.0000    0    15.999  -30.666309   -8.187883    2.357961
   4 C     6.0000    0    12.011  -32.573878   -8.413404    0.443562
   5 C     6.0000    0    12.011  -26.726214   -6.843346    0.532594
   6 O     8.0000    0    15.999  -26.401019   -9.201839   -0.523778
   7 C     6.0000    0    12.011  -25.141082  -10.971423    1.098921
   8 C     6.0000    0    12.011  -27.478616   -1.960992    2.546364
   9 C     6.0000    0    12.011  -28.039504    0.591382    3.721272
  10 C     6.0000    0    12.011  -25.273623   -2.497695    1.137863
  11 C     6.0000    0    12.011  -23.257254   -0.531933    0.523539
  12 C     6.0000    0    12.011  -20.687758   -1.175718    1.622090
  13 C     6.0000    0    12.011  -18.417161   -1.102212    0.469541
  14 C     6.0000    0    12.011  -16.041858   -1.771264    1.909150
  15 C     6.0000    0    12.011  -17.976398   -0.323438   -2.241824
  16 C     6.0000    0    12.011  -24.901522   -4.956185    0.182857
  17 O     8.0000    0    15.999  -22.793488   -5.607213   -1.192558
  18 H     1.0000    0     1.008  -33.819954   -9.949063    1.038858
  19 H     1.0000    0     1.008  -31.728040   -8.879710   -1.389464
  20 H     1.0000    0     1.008  -33.667936   -6.661037    0.278282
  21 H     1.0000    0     1.008  -24.999641  -12.738181    0.038690
  22 H     1.0000    0     1.008  -26.231875  -11.289426    2.831694
  23 H     1.0000    0     1.008  -23.240576  -10.304827    1.586680
  24 H     1.0000    0     1.008  -29.644501    1.529366    2.792582
  25 H     1.0000    0     1.008  -26.442020    1.887907    3.624921
  26 H     1.0000    0     1.008  -28.521008    0.395926    5.731796
  27 H     1.0000    0     1.008  -23.834336    1.324078    1.227776
  28 H     1.0000    0     1.008  -23.132816   -0.332768   -1.536089
  29 H     1.0000    0     1.008  -20.729650   -1.738834    3.605286
  30 H     1.0000    0     1.008  -16.448336   -2.320415    3.861895
  31 H     1.0000    0     1.008  -14.729951   -0.161226    1.944703
  32 H     1.0000    0     1.008  -15.031390   -3.332270    0.985192
  33 H     1.0000    0     1.008  -19.718612    0.005287   -3.300824
  34 H     1.0000    0     1.008  -16.870690   -1.767898   -3.241016
  35 H     1.0000    0     1.008  -16.854535    1.423311   -2.304747
  36 H     1.0000    0     1.008  -31.650951   -1.733870    4.661181
  37 H     1.0000    0     1.008  -21.406633   -4.498102   -0.681094

--------------------------------
INTERNAL COORDINATES (ANGSTROEM)
--------------------------------
 O      0   0   0     0.000000000000     0.00000000     0.00000000
 C      1   0   0     1.374137011510     0.00000000     0.00000000
 C      2   1   0     1.401569623367   116.07607012     0.00000000
 O      3   2   1     1.378553688589   120.21742582   357.44274646
 C      4   3   2     1.435095428256   114.03839406    92.42963223
 C      3   2   1     1.398900950908   119.73041695   179.72610124
 O      6   3   2     1.378317717996   119.84533147   182.67874564
 C      7   6   3     1.434843616601   113.96954712   269.54346456
 C      2   1   3     1.408809895402   122.82544417   180.63764154
 C      9   2   1     1.516221262641   117.05783567     0.40650095
 C      9   2   1     1.413400567717   119.10194115   180.93407704
 C     11   9   2     1.525220495277   123.56552555   176.30012321
 C     12  11   9     1.517510578840   113.08378843   118.52286581
 C     13  12  11     1.348039861241   128.23230099   133.45825429
 C     14  13  12     1.511833258438   120.41923740   178.79740581
 C     14  13  12     1.510915651208   125.10719756     0.27700000
 C      6   3   2     1.401389699268   119.75393883     0.88834345
 O     17   6   3     1.375800743783   116.74968692   180.31143781
 H      5   4   3     1.092892681000   106.42458512   180.25303214
 H      5   4   3     1.096414953518   110.85989908    61.24509753
 H      5   4   3     1.096695877150   110.93500978   299.24585266
 H      8   7   6     1.092917737147   106.43283199   180.27938862
 H      8   7   6     1.096489668816   110.85527469    61.26264958
 H      8   7   6     1.096582725187   110.92144783   299.26979026
 H     10   9   2     1.099656936573   111.71727766   292.35734673
 H     10   9   2     1.089927154825   112.93808292   171.54706396
 H     10   9   2     1.098888037591   111.01134616    51.98662129
 H     12  11   9     1.093970423055   110.14655636   356.63605655
 H     12  11   9     1.096970641952   108.61997726   241.42702534
 H     13  12  11     1.091173321300   114.30165085   312.53589859
 H     15  14  13     1.094770878370   111.98928555     1.24414810
 H     15  14  13     1.099184741936   110.62283119   240.35200745
 H     15  14  13     1.098789806297   110.88119276   122.50123583
 H     16  14  13     1.092831546230   113.58720081   353.89299463
 H     16  14  13     1.098273704197   110.46238501   232.03141186
 H     16  14  13     1.099067729330   109.97111177   114.84049035
 H      1   2   3     0.970700672481   109.47708930   185.02619830
 H     18  17   6     0.977917400645   108.16690746   205.17306319

---------------------------
INTERNAL COORDINATES (A.U.)
---------------------------
 O      0   0   0     0.000000000000     0.00000000     0.00000000
 C      1   0   0     2.596742622238     0.00000000     0.00000000
 C      2   1   0     2.648582745786   116.07607012     0.00000000
 O      3   2   1     2.605088932340   120.21742582   357.44274646
 C      4   3   2     2.711937335446   114.03839406    92.42963223
 C      3   2   1     2.643539685697   119.73041695   179.72610124
 O      6   3   2     2.604643012543   119.84533147   182.67874564
 C      7   6   3     2.711461480381   113.96954712   269.54346456
 C      2   1   3     2.662264877068   122.82544417   180.63764154
 C      9   2   1     2.865242944819   117.05783567     0.40650095
 C      9   2   1     2.670939990514   119.10194115   180.93407704
 C     11   9   2     2.882249029917   123.56552555   176.30012321
 C     12  11   9     2.867679399336   113.08378843   118.52286581
 C     13  12  11     2.547426155354   128.23230099   133.45825429
 C     14  13  12     2.856950818602   120.41923740   178.79740581
 C     14  13  12     2.855216792238   125.10719756     0.27700000
 C      6   3   2     2.648242738515   119.75393883     0.88834345
 O     17   6   3     2.599886620595   116.74968692   180.31143781
 H      5   4   3     2.065267860857   106.42458512   180.25303214
 H      5   4   3     2.071923991285   110.85989908    61.24509753
 H      5   4   3     2.072454860015   110.93500978   299.24585266
 H      8   7   6     2.065315210112   106.43283199   180.27938862
 H      8   7   6     2.072065182736   110.85527469    61.26264958
 H      8   7   6     2.072241033793   110.92144783   299.26979026
 H     10   9   2     2.078050451390   111.71727766   292.35734673
 H     10   9   2     2.059663828543   112.93808292   171.54706396
 H     10   9   2     2.076597442889   111.01134616    51.98662129
 H     12  11   9     2.067304498184   110.14655636   356.63605655
 H     12  11   9     2.072974090240   108.61997726   241.42702534
 H     13  12  11     2.062018741899   114.30165085   312.53589859
 H     15  14  13     2.068817139513   111.98928555     1.24414810
 H     15  14  13     2.077158132845   110.62283119   240.35200745
 H     15  14  13     2.076411812645   110.88119276   122.50123583
 H     16  14  13     2.065152332885   113.58720081   353.89299463
 H     16  14  13     2.075436521019   110.46238501   232.03141186
 H     16  14  13     2.076937011064   109.97111177   114.84049035
 H      1   2   3     1.834358429002   109.47708930   185.02619830
 H     18  17   6     1.847996068814   108.16690746   205.17306319


           ************************************************************
           *        Program running with 4 parallel MPI-processes     *
           *              working on a common directory               *
           ************************************************************
------------------------------------------------------------------------------
                   ___                                                        
                  /   \      - P O W E R E D   B Y -                         
                 /     \                                                     
                 |  |  |   _    _      __       _____    __    __             
                 |  |  |  | |  | |    /  \     |  _  \  |  |  /  |          
                  \  \/   | |  | |   /    \    | | | |  |  | /  /          
                 / \  \   | |__| |  /  /\  \   | |_| |  |  |/  /          
                |  |  |   |  __  | /  /__\  \  |    /   |      \           
                |  |  |   | |  | | |   __   |  |    \   |  |\   \          
                \     /   | |  | | |  |  |  |  | |\  \  |  | \   \       
                 \___/    |_|  |_| |__|  |__|  |_| \__\ |__|  \__/        
                                                                              
                      - O R C A' S   B I G   F R I E N D -                    
                                      &                                       
                       - I N T E G R A L  F E E D E R -                       
                                                                              
 v1 FN, 2020, v2 2021                                                         
------------------------------------------------------------------------------


Reading SHARK input file UQ1_2e_2H_B3LYP_631Gd_opt.SHARKINP.tmp ... ok
----------------------
SHARK INTEGRAL PACKAGE
----------------------

Number of atoms                             ...     38
Number of basis functions                   ...    292
Number of shells                            ...    148
Maximum angular momentum                    ...      2
Integral batch strategy                     ... SHARK/LIBINT Hybrid
RI-J (if used) integral strategy            ... SPLIT-RIJ (Revised 2003 algorithm where possible)
Printlevel                                  ...      1
Contraction scheme used                     ... SEGMENTED contraction
Coulomb Range Separation                    ... NOT USED
Exchange Range Separation                   ... NOT USED
Finite Nucleus Model                        ... NOT USED
Auxiliary Coulomb fitting basis             ... AVAILABLE
   # of basis functions in Aux-J            ...   1102
   # of shells in Aux-J                     ...    370
   Maximum angular momentum in Aux-J        ...      4
Auxiliary J/K fitting basis                 ... NOT available
Auxiliary Correlation fitting basis         ... NOT available
Auxiliary 'external' fitting basis          ... NOT available
Integral threshold                          ...     2.500000e-11
Primitive cut-off                           ...     2.500000e-12
Primitive pair pre-selection threshold      ...     2.500000e-12

Calculating pre-screening integrals         ... done (  0.1 sec) Dimension = 148
Organizing shell pair data                  ... done (  0.0 sec)
Shell pair information
Total number of shell pairs                 ...     11026
Shell pairs after pre-screening             ...      8459
Total number of primitive shell pairs       ...     61863
Primitive shell pairs kept                  ...     26749
          la=0 lb=0:   3224 shell pairs
          la=1 lb=0:   2802 shell pairs
          la=1 lb=1:    601 shell pairs
          la=2 lb=0:   1177 shell pairs
          la=2 lb=1:    537 shell pairs
          la=2 lb=2:    118 shell pairs

Calculating one electron integrals          ... done (  0.0 sec)
Calculating RI/J V-Matrix + Cholesky decomp.... done (  0.1 sec)
Calculating Nuclear repulsion               ... done (  0.0 sec) ENN=   1380.892624460751 Eh

SHARK setup successfully completed in   0.3 seconds

Maximum memory used throughout the entire GTOINT-calculation: 20.5 MB
[1717824586.634939] [eu-a2p-349:100833:0]          mpool.c:38   UCX  WARN  object 0x3376e80 was not returned to mpool ucp_requests
[1717824586.634966] [eu-a2p-349:100833:0]          mpool.c:38   UCX  WARN  object 0x3377040 was not returned to mpool ucp_requests
[1717824586.634971] [eu-a2p-349:100833:0]          mpool.c:38   UCX  WARN  object 0x3377200 was not returned to mpool ucp_requests
[1717824586.634974] [eu-a2p-349:100833:0]          mpool.c:38   UCX  WARN  object 0x33773c0 was not returned to mpool ucp_requests
[1717824586.634977] [eu-a2p-349:100833:0]          mpool.c:38   UCX  WARN  object 0x3377580 was not returned to mpool ucp_requests
[1717824586.634980] [eu-a2p-349:100833:0]          mpool.c:38   UCX  WARN  object 0x3377740 was not returned to mpool ucp_requests
[1717824586.634982] [eu-a2p-349:100833:0]          mpool.c:38   UCX  WARN  object 0x3377900 was not returned to mpool ucp_requests
[1717824586.634985] [eu-a2p-349:100833:0]          mpool.c:38   UCX  WARN  object 0x3377ac0 was not returned to mpool ucp_requests
[1717824586.634988] [eu-a2p-349:100833:0]          mpool.c:38   UCX  WARN  object 0x3377c80 was not returned to mpool ucp_requests
[1717824586.634991] [eu-a2p-349:100833:0]          mpool.c:38   UCX  WARN  object 0x3377e40 was not returned to mpool ucp_requests
[1717824586.634994] [eu-a2p-349:100833:0]          mpool.c:38   UCX  WARN  object 0x3378000 was not returned to mpool ucp_requests
[1717824586.634997] [eu-a2p-349:100833:0]          mpool.c:38   UCX  WARN  object 0x33781c0 was not returned to mpool ucp_requests
[1717824586.634999] [eu-a2p-349:100833:0]          mpool.c:38   UCX  WARN  object 0x3378380 was not returned to mpool ucp_requests
[1717824586.635003] [eu-a2p-349:100833:0]          mpool.c:38   UCX  WARN  object 0x3378540 was not returned to mpool ucp_requests
[1717824586.635006] [eu-a2p-349:100833:0]          mpool.c:38   UCX  WARN  object 0x3378700 was not returned to mpool ucp_requests
[1717824586.635009] [eu-a2p-349:100833:0]          mpool.c:38   UCX  WARN  object 0x33788c0 was not returned to mpool ucp_requests
[1717824586.635012] [eu-a2p-349:100833:0]          mpool.c:38   UCX  WARN  object 0x3378a80 was not returned to mpool ucp_requests
[1717824586.641287] [eu-a2p-349:100832:0]          mpool.c:38   UCX  WARN  object 0x33f7e80 was not returned to mpool ucp_requests
[1717824586.641308] [eu-a2p-349:100832:0]          mpool.c:38   UCX  WARN  object 0x33f8040 was not returned to mpool ucp_requests
[1717824586.641312] [eu-a2p-349:100832:0]          mpool.c:38   UCX  WARN  object 0x33f8200 was not returned to mpool ucp_requests
[1717824586.641315] [eu-a2p-349:100832:0]          mpool.c:38   UCX  WARN  object 0x33f83c0 was not returned to mpool ucp_requests
[1717824586.641317] [eu-a2p-349:100832:0]          mpool.c:38   UCX  WARN  object 0x33f8580 was not returned to mpool ucp_requests
[1717824586.641320] [eu-a2p-349:100832:0]          mpool.c:38   UCX  WARN  object 0x33f8740 was not returned to mpool ucp_requests
[1717824586.641322] [eu-a2p-349:100832:0]          mpool.c:38   UCX  WARN  object 0x33f8900 was not returned to mpool ucp_requests
[1717824586.641325] [eu-a2p-349:100832:0]          mpool.c:38   UCX  WARN  object 0x33f8ac0 was not returned to mpool ucp_requests
[1717824586.641327] [eu-a2p-349:100832:0]          mpool.c:38   UCX  WARN  object 0x33f8c80 was not returned to mpool ucp_requests
[1717824586.641330] [eu-a2p-349:100832:0]          mpool.c:38   UCX  WARN  object 0x33f8e40 was not returned to mpool ucp_requests
[1717824586.641461] [eu-a2p-349:100834:0]          mpool.c:38   UCX  WARN  object 0x2874040 was not returned to mpool ucp_requests
[1717824586.641477] [eu-a2p-349:100834:0]          mpool.c:38   UCX  WARN  object 0x2874200 was not returned to mpool ucp_requests
[1717824586.641482] [eu-a2p-349:100834:0]          mpool.c:38   UCX  WARN  object 0x28743c0 was not returned to mpool ucp_requests
[1717824586.641485] [eu-a2p-349:100834:0]          mpool.c:38   UCX  WARN  object 0x2874580 was not returned to mpool ucp_requests
[1717824586.641487] [eu-a2p-349:100834:0]          mpool.c:38   UCX  WARN  object 0x2874740 was not returned to mpool ucp_requests
[1717824586.641490] [eu-a2p-349:100834:0]          mpool.c:38   UCX  WARN  object 0x2874900 was not returned to mpool ucp_requests
[1717824586.641492] [eu-a2p-349:100834:0]          mpool.c:38   UCX  WARN  object 0x2874ac0 was not returned to mpool ucp_requests
[1717824586.641494] [eu-a2p-349:100834:0]          mpool.c:38   UCX  WARN  object 0x2874c80 was not returned to mpool ucp_requests
[1717824586.641497] [eu-a2p-349:100834:0]          mpool.c:38   UCX  WARN  object 0x2874e40 was not returned to mpool ucp_requests
[1717824586.641499] [eu-a2p-349:100834:0]          mpool.c:38   UCX  WARN  object 0x2875000 was not returned to mpool ucp_requests
[1717824586.641501] [eu-a2p-349:100834:0]          mpool.c:38   UCX  WARN  object 0x28751c0 was not returned to mpool ucp_requests
[1717824586.641504] [eu-a2p-349:100834:0]          mpool.c:38   UCX  WARN  object 0x2875380 was not returned to mpool ucp_requests
[1717824586.641506] [eu-a2p-349:100834:0]          mpool.c:38   UCX  WARN  object 0x2875540 was not returned to mpool ucp_requests
[1717824586.641508] [eu-a2p-349:100834:0]          mpool.c:38   UCX  WARN  object 0x2875700 was not returned to mpool ucp_requests
[1717824586.641511] [eu-a2p-349:100834:0]          mpool.c:38   UCX  WARN  object 0x28758c0 was not returned to mpool ucp_requests
[1717824586.641513] [eu-a2p-349:100834:0]          mpool.c:38   UCX  WARN  object 0x2875a80 was not returned to mpool ucp_requests
[1717824586.641516] [eu-a2p-349:100834:0]          mpool.c:38   UCX  WARN  object 0x2875c40 was not returned to mpool ucp_requests


           ************************************************************
           *        Program running with 4 parallel MPI-processes     *
           *              working on a common directory               *
           ************************************************************

Diagonalization of the overlap matrix:
Smallest eigenvalue                        ... 2.979e-04
Time for diagonalization                   ...    0.011 sec
Threshold for overlap eigenvalues          ... 1.000e-08
Number of eigenvalues below threshold      ... 0
Time for construction of square roots      ...    0.006 sec
Total time needed                          ...    0.018 sec

-------------------
DFT GRID GENERATION
-------------------

General Integration Accuracy     IntAcc      ... 4.959
Radial Grid Type                 RadialGrid  ... OptM3 with GC (2021)
Angular Grid (max. ang.)         AngularGrid ... 6 (Lebedev-590)
Angular grid pruning method      GridPruning ... 4 (adaptive)
Weight generation scheme         WeightScheme... Becke
Basis function cutoff            BFCut       ... 1.0000e-11
Integration weight cutoff        WCut        ... 1.0000e-14
Angular grids for H and He will be reduced by one unit
Partially contracted basis set               ... off
Rotationally invariant grid construction     ... off

Total number of grid points                  ...   427063
Total number of batches                      ...     6692
Average number of points per batch           ...       63
Average number of grid points per atom       ...    11238
Time for grid setup =    5.335 sec

--------------------
COSX GRID GENERATION
--------------------

GRIDX 1
-------
General Integration Accuracy     IntAcc      ... 4.020
Radial Grid Type                 RadialGrid  ... OptM3 with GC (2021)
Angular Grid (max. ang.)         AngularGrid ... 2 (Lebedev-110)
Angular grid pruning method      GridPruning ... 4 (adaptive)
Weight generation scheme         WeightScheme... Becke
Basis function cutoff            BFCut       ... 1.0000e-11
Integration weight cutoff        WCut        ... 1.0000e-14
Angular grids for H and He will be reduced by one unit
Partially contracted basis set               ... on
Rotationally invariant grid construction     ... off

Total number of grid points                  ...    46500
Total number of batches                      ...      748
Average number of points per batch           ...       62
Average number of grid points per atom       ...     1224
UseSFitting                                  ... on

GRIDX 2
-------
General Integration Accuracy     IntAcc      ... 4.338
Radial Grid Type                 RadialGrid  ... OptM3 with GC (2021)
Angular Grid (max. ang.)         AngularGrid ... 3 (Lebedev-194)
Angular grid pruning method      GridPruning ... 4 (adaptive)
Weight generation scheme         WeightScheme... Becke
Basis function cutoff            BFCut       ... 1.0000e-11
Integration weight cutoff        WCut        ... 1.0000e-14
Angular grids for H and He will be reduced by one unit
Partially contracted basis set               ... on
Rotationally invariant grid construction     ... off

Total number of grid points                  ...   101433
Total number of batches                      ...     1605
Average number of points per batch           ...       63
Average number of grid points per atom       ...     2669
UseSFitting                                  ... on

GRIDX 3
-------
General Integration Accuracy     IntAcc      ... 4.871
Radial Grid Type                 RadialGrid  ... OptM3 with GC (2021)
Angular Grid (max. ang.)         AngularGrid ... 4 (Lebedev-302)
Angular grid pruning method      GridPruning ... 4 (adaptive)
Weight generation scheme         WeightScheme... Becke
Basis function cutoff            BFCut       ... 1.0000e-11
Integration weight cutoff        WCut        ... 1.0000e-14
Angular grids for H and He will be reduced by one unit
Partially contracted basis set               ... on
Rotationally invariant grid construction     ... off

Total number of grid points                  ...   193732
Total number of batches                      ...     3046
Average number of points per batch           ...       63
Average number of grid points per atom       ...     5098
UseSFitting                                  ... on

Time for X-Grid setup             =    2.586 sec


--------------------
CPCM SOLVATION MODEL
--------------------
CPCM parameters:
  Epsilon                                         ...      80.4000
  Refrac                                          ...       1.3300
  Rsolv                                           ...       1.3000
  Surface type                                    ... GAUSSIAN VDW
  Epsilon function type                           ...         CPCM
Radii:
 Radius for O  used is    3.4469 Bohr (=   1.8240 Ang.)
 Radius for C  used is    3.8550 Bohr (=   2.0400 Ang.)
 Radius for H  used is    2.4944 Bohr (=   1.3200 Ang.)
Calculating surface                               ...        done! (  0.0s)
GEPOL surface points                              ...         1996
GEPOL Volume                                      ...    2109.5726
GEPOL Surface-area                                ...    1115.5393
Calculating surface distance matrix               ...        done! (  0.0s)
Performing Cholesky decomposition & store         ...        done! (  0.1s)
Overall time for CPCM initialization              ...                 0.1s
--------------
SCF ITERATIONS
--------------
ITER       Energy         Delta-E        Max-DP      RMS-DP      [F,P]     Damp
               ***  Starting incremental Fock matrix formation  ***
                      *** Initiating the SOSCF procedure ***
                      *** Re-Reading the Fockian *** 
                      *** Removing any level shift *** 
ITER      Energy       Delta-E        Grad      Rot      Max-DP    RMS-DP
  0   -845.86711564 -845.8671156352  0.000480  0.000480  0.001219  0.000025
               *** Restarting incremental Fock matrix formation ***
  1   -845.86714302  -0.0000273889  0.000110  0.000231  0.000550  0.000014
  2   -845.86714615  -0.0000031264  0.000016  0.000054  0.000104  0.000003
  3   -845.86714618  -0.0000000268  0.000025  0.000043  0.000066  0.000001
  4   -845.86714621  -0.0000000371  0.000009  0.000016  0.000030  0.000001
  5   -845.86714622  -0.0000000037  0.000004  0.000008  0.000016  0.000000
  6   -845.86714622  -0.0000000065  0.000003  0.000005  0.000007  0.000000
                  ***Gradient check signals convergence***
              ***Rediagonalizing the Fockian in SOSCF/NRSCF***

               *****************************************************
               *                     SUCCESS                       *
               *           SCF CONVERGED AFTER   7 CYCLES          *
               *****************************************************

Old exchange energy                            =    -22.542664106 Eh
New exchange energy                            =    -22.542667513 Eh
Exchange energy change after final integration =     -0.000003407 Eh
Total energy after final integration           =   -845.867149627 Eh
Final COS-X integration done in                =    15.977 sec
Total Energy       :         -845.86714963 Eh          -23017.21531 eV
  Last Energy change         ...    5.2577e-09  Tolerance :   1.0000e-08
  Last MAX-Density change    ...    3.1086e-15  Tolerance :   1.0000e-07
             **** THE GBW FILE WAS UPDATED (UQ1_2e_2H_B3LYP_631Gd_opt.gbw) ****
             **** DENSITY UQ1_2e_2H_B3LYP_631Gd_opt.scfp WAS UPDATED ****
             **** ENERGY FILE WAS UPDATED (UQ1_2e_2H_B3LYP_631Gd_opt.en.tmp) ****
             **** THE GBW FILE WAS UPDATED (UQ1_2e_2H_B3LYP_631Gd_opt.gbw) ****
             **** DENSITY UQ1_2e_2H_B3LYP_631Gd_opt.scfp WAS UPDATED ****
Total SCF time: 0 days 0 hours 1 min 26 sec 

Maximum memory used throughout the entire SCF-calculation: 126.0 MB

-------------------------   --------------------
FINAL SINGLE POINT ENERGY      -845.867149626692
-------------------------   --------------------


           ************************************************************
           *        Program running with 4 parallel MPI-processes     *
           *              working on a common directory               *
           ************************************************************
------------------------------------------------------------------------------
                         ORCA SCF GRADIENT CALCULATION
------------------------------------------------------------------------------

 ... reading COSX grid (gridx3)
Gradient of the Kohn-Sham DFT energy:
Kohn-Sham wavefunction type      ... RKS
Hartree-Fock exchange scaling    ...    0.200
Number of operators              ...    1
Number of atoms                  ...   38
Basis set dimensions             ...  292
Integral neglect threshold       ... 2.5e-11
Integral primitive cutoff        ... 2.5e-12
SHARK Integral package           ... ON

Nuc. rep. gradient       (SHARK) ... done (  0.0 sec)
HCore & Overlap gradient (SHARK) ... done (  0.2 sec)
RI-J gradient            (SHARK) ... done (  1.2 sec)
COSX-gradient                    ... done ( 19.3 sec)
Exchange-correlation gradient    ... done

------------------
CARTESIAN GRADIENT
------------------

   1   O   :   -0.000007938   -0.000027437   -0.000010871
   2   C   :    0.000052597    0.000007239   -0.000021227
   3   C   :    0.000017471    0.000031893   -0.000002984
   4   O   :    0.000002509   -0.000009485    0.000059243
   5   C   :   -0.000017292    0.000001828   -0.000025620
   6   C   :   -0.000006496   -0.000126403   -0.000072298
   7   O   :    0.000037460    0.000112419    0.000043576
   8   C   :   -0.000008450   -0.000025974   -0.000000231
   9   C   :    0.000019769    0.000017179    0.000010760
  10   C   :    0.000059473   -0.000004184   -0.000022375
  11   C   :   -0.000047177   -0.000026755    0.000048590
  12   C   :   -0.000049191   -0.000045738   -0.000022100
  13   C   :    0.000008556   -0.000006512    0.000025034
  14   C   :    0.000022285    0.000030980   -0.000015452
  15   C   :   -0.000016922   -0.000034013   -0.000019668
  16   C   :   -0.000075247   -0.000036140    0.000024751
  17   C   :   -0.000059218    0.000108204    0.000051378
  18   O   :    0.000048391   -0.000081622   -0.000034124
  19   H   :   -0.000004024   -0.000001955   -0.000015111
  20   H   :   -0.000001033    0.000000837    0.000000402
  21   H   :    0.000004227   -0.000002535    0.000011781
  22   H   :    0.000005910    0.000004231   -0.000011686
  23   H   :   -0.000010486    0.000006900   -0.000013164
  24   H   :    0.000006853   -0.000004574   -0.000014734
  25   H   :   -0.000020589   -0.000014374    0.000026321
  26   H   :   -0.000013826   -0.000003767    0.000016171
  27   H   :   -0.000029517   -0.000003949    0.000013261
  28   H   :    0.000024136    0.000005161    0.000000451
  29   H   :    0.000013084    0.000031441    0.000004820
  30   H   :    0.000001824   -0.000014128   -0.000002480
  31   H   :    0.000007844    0.000002620    0.000004048
  32   H   :   -0.000004683    0.000009819    0.000008143
  33   H   :    0.000011669    0.000006544    0.000008026
  34   H   :    0.000007999    0.000026769   -0.000002404
  35   H   :    0.000020850    0.000012150    0.000009419
  36   H   :    0.000019409    0.000004066   -0.000000969
  37   H   :    0.000011519   -0.000001173    0.000011287
  38   H   :   -0.000024499    0.000024329    0.000004559

Difference to translation invariance:
           :    0.0000072476   -0.0000261077    0.0000745244

Difference to rotation invariance:
           :    0.0006576661    0.0019085741    0.0010026046

Norm of the cartesian gradient     ...    0.0003361180
RMS gradient                       ...    0.0000314803
MAX gradient                       ...    0.0001264028

-------
TIMINGS
-------

Total SCF gradient time            ...       29.475 sec

One electron gradient       ....       0.246 sec  (  0.8%)
RI-J Coulomb gradient       ....       1.244 sec  (  4.2%)
COSX gradient               ....      19.340 sec  ( 65.6%)
XC gradient                 ....       7.000 sec  ( 23.8%)
CPCM gradient               ....       0.652 sec  (  2.2%)
   A-Matrix (El+Nuc)        ....       0.160 sec  (  0.5%)
   Potential                ....       0.492 sec  (  1.7%)

Maximum memory used throughout the entire SCFGRAD-calculation: 93.3 MB
------------------------------------------------------------------------------
                         ORCA GEOMETRY RELAXATION STEP
------------------------------------------------------------------------------

Reading the OPT-File                    .... done
Getting information on internals        .... done
Copying old internal coords+grads       .... done
Making the new internal coordinates     .... (new redundants).... done
Validating the new internal coordinates .... (new redundants).... done
Calculating the B-matrix                .... done
Calculating the G,G- and P matrices     .... done
Transforming gradient to internals      .... done
Projecting the internal gradient        .... done
Number of atoms                         ....  38
Number of internal coordinates          .... 174
Current Energy                          ....  -845.867149627 Eh
Current gradient norm                   ....     0.000336118 Eh/bohr
Maximum allowed component of the step   ....  0.300
Current trust radius                    ....  0.300
Updating the Hessian (BFGS)             .... done
Forming the augmented Hessian           .... done
Diagonalizing the augmented Hessian     .... done
Last element of RFO vector              ....  0.999929627
Lowest eigenvalues of augmented Hessian:
 -0.000000546  0.000661642  0.001610972  0.003852072  0.004196092
Length of the computed step             ....  0.011864278
The final length of the internal step   ....  0.011864278
Converting the step to cartesian space:
 Initial RMS(Int)=    0.0008994286
Transforming coordinates:
 Iter   0:  RMS(Cart)=    0.0026452383 RMS(Int)=    0.0008995113
 Iter   1:  RMS(Cart)=    0.0000032246 RMS(Int)=    0.0000018746
 Iter   2:  RMS(Cart)=    0.0000000077 RMS(Int)=    0.0000000035
done
Storing new coordinates                 .... done

                                .--------------------.
          ----------------------|Geometry convergence|-------------------------
          Item                value                   Tolerance       Converged
          ---------------------------------------------------------------------
          Energy change      -0.0000006352            0.0000002000      NO
          RMS gradient        0.0000191762            0.0000080000      NO
          MAX gradient        0.0000984502            0.0000300000      NO
          RMS step            0.0008994286            0.0001000000      NO
          MAX step            0.0030443613            0.0002000000      NO
          ........................................................
          Max(Bonds)      0.0001      Max(Angles)    0.02
          Max(Dihed)        0.17      Max(Improp)    0.00
          ---------------------------------------------------------------------

The optimization has not yet converged - more geometry cycles are needed


    ---------------------------------------------------------------------------
                         Redundant Internal Coordinates
                            (Angstroem and degrees)

        Definition                    Value    dE/dq     Step     New-Value
    ----------------------------------------------------------------------------
     1. B(C   1,O   0)                1.3741 -0.000009 -0.0000    1.3741   
     2. B(C   2,C   1)                1.4016 -0.000019  0.0000    1.4016   
     3. B(O   3,C   2)                1.3786  0.000024  0.0000    1.3786   
     4. B(C   4,O   3)                1.4351  0.000032 -0.0000    1.4351   
     5. B(C   5,C   2)                1.3989 -0.000009  0.0000    1.3989   
     6. B(O   6,C   5)                1.3783 -0.000098  0.0001    1.3784   
     7. B(C   7,O   6)                1.4348 -0.000001  0.0000    1.4349   
     8. B(C   8,C   1)                1.4088 -0.000024 -0.0000    1.4088   
     9. B(C   9,C   8)                1.5162 -0.000008  0.0000    1.5163   
    10. B(C  10,C   8)                1.4134 -0.000040  0.0000    1.4134   
    11. B(C  11,C  10)                1.5252 -0.000010  0.0000    1.5252   
    12. B(C  12,C  11)                1.5175  0.000012 -0.0000    1.5175   
    13. B(C  13,C  12)                1.3480  0.000002 -0.0000    1.3480   
    14. B(C  14,C  13)                1.5118 -0.000002  0.0000    1.5119   
    15. B(C  15,C  13)                1.5109 -0.000021  0.0000    1.5110   
    16. B(C  16,C  10)                1.4095 -0.000029 -0.0000    1.4095   
    17. B(C  16,C   5)                1.4014 -0.000022  0.0000    1.4014   
    18. B(O  17,C  16)                1.3758  0.000051 -0.0000    1.3758   
    19. B(H  18,C   4)                1.0929 -0.000000  0.0000    1.0929   
    20. B(H  19,C   4)                1.0964 -0.000002  0.0000    1.0964   
    21. B(H  20,C   4)                1.0967 -0.000005 -0.0000    1.0967   
    22. B(H  21,C   7)                1.0929 -0.000001  0.0000    1.0929   
    23. B(H  22,C   7)                1.0965 -0.000001  0.0000    1.0965   
    24. B(H  23,C   7)                1.0966  0.000002 -0.0000    1.0966   
    25. B(H  24,C   9)                1.0997  0.000004 -0.0000    1.0997   
    26. B(H  25,C   9)                1.0899 -0.000011  0.0000    1.0900   
    27. B(H  26,C   9)                1.0989  0.000011 -0.0000    1.0989   
    28. B(H  27,C  11)                1.0940 -0.000004  0.0000    1.0940   
    29. B(H  28,C  11)                1.0970  0.000005 -0.0000    1.0970   
    30. B(H  29,C  12)                1.0912 -0.000002  0.0000    1.0912   
    31. B(H  30,C  14)                1.0948  0.000000  0.0000    1.0948   
    32. B(H  31,C  14)                1.0992  0.000005 -0.0000    1.0992   
    33. B(H  32,C  14)                1.0988 -0.000003  0.0000    1.0988   
    34. B(H  33,C  15)                1.0928 -0.000001  0.0000    1.0928   
    35. B(H  34,C  15)                1.0983  0.000004 -0.0000    1.0983   
    36. B(H  35,C  15)                1.0991  0.000011 -0.0000    1.0991   
    37. B(H  36,O   0)                0.9707  0.000005  0.0000    0.9707   
    38. B(H  37,O  17)                0.9779 -0.000003 -0.0000    0.9779   
    39. A(C   1,O   0,H  36)          109.48 -0.000015    0.00    109.48   
    40. A(C   2,C   1,C   8)          121.10  0.000041   -0.01    121.08   
    41. A(O   0,C   1,C   8)          122.83 -0.000004    0.01    122.83   
    42. A(O   0,C   1,C   2)          116.08 -0.000037    0.00    116.08   
    43. A(O   3,C   2,C   5)          120.01  0.000027   -0.01    120.00   
    44. A(C   1,C   2,C   5)          119.73 -0.000007    0.01    119.74   
    45. A(C   1,C   2,O   3)          120.22 -0.000020    0.00    120.22   
    46. A(C   2,O   3,C   4)          114.04 -0.000043    0.00    114.04   
    47. A(O   3,C   4,H  18)          106.42  0.000022   -0.01    106.42   
    48. A(H  18,C   4,H  19)          109.51 -0.000008    0.00    109.51   
    49. A(O   3,C   4,H  19)          110.86 -0.000001   -0.00    110.86   
    50. A(H  19,C   4,H  20)          109.59  0.000005    0.00    109.59   
    51. A(H  18,C   4,H  20)          109.46 -0.000003    0.00    109.46   
    52. A(O   3,C   4,H  20)          110.94 -0.000016    0.00    110.94   
    53. A(C   2,C   5,O   6)          119.85  0.000058   -0.01    119.84   
    54. A(O   6,C   5,C  16)          120.38 -0.000018    0.00    120.38   
    55. A(C   2,C   5,C  16)          119.75 -0.000040    0.01    119.76   
    56. A(C   5,O   6,C   7)          113.97  0.000043   -0.02    113.95   
    57. A(O   6,C   7,H  23)          110.92  0.000003   -0.00    110.92   
    58. A(H  22,C   7,H  23)          109.59  0.000014   -0.00    109.59   
    59. A(H  21,C   7,H  23)          109.46 -0.000006    0.00    109.47   
    60. A(H  21,C   7,H  22)          109.52  0.000010   -0.00    109.51   
    61. A(O   6,C   7,H  22)          110.86 -0.000022    0.00    110.86   
    62. A(O   6,C   7,H  21)          106.43  0.000000    0.00    106.43   
    63. A(C   9,C   8,C  10)          123.84  0.000056   -0.02    123.82   
    64. A(C   1,C   8,C  10)          119.10 -0.000039    0.01    119.11   
    65. A(C   1,C   8,C   9)          117.06 -0.000017    0.01    117.07   
    66. A(H  25,C   9,H  26)          106.52  0.000000   -0.01    106.51   
    67. A(H  24,C   9,H  26)          107.22 -0.000023    0.01    107.23   
    68. A(H  24,C   9,H  25)          107.10  0.000005    0.00    107.10   
    69. A(C   8,C   9,H  26)          111.01  0.000002    0.00    111.01   
    70. A(C   8,C   9,H  25)          112.94  0.000025   -0.01    112.93   
    71. A(C   8,C   9,H  24)          111.72 -0.000012    0.01    111.72   
    72. A(C   8,C  10,C  11)          123.57  0.000039   -0.01    123.56   
    73. A(C  11,C  10,C  16)          117.09 -0.000047    0.00    117.09   
    74. A(C   8,C  10,C  16)          119.33  0.000009    0.00    119.33   
    75. A(C  10,C  11,C  12)          113.08 -0.000030   -0.00    113.08   
    76. A(H  27,C  11,H  28)          105.60 -0.000014    0.00    105.61   
    77. A(C  10,C  11,H  28)          108.62  0.000033   -0.00    108.62   
    78. A(C  12,C  11,H  27)          108.73 -0.000004    0.01    108.74   
    79. A(C  10,C  11,H  27)          110.15  0.000023   -0.00    110.14   
    80. A(C  12,C  11,H  28)          110.39 -0.000006   -0.00    110.39   
    81. A(C  11,C  12,C  13)          128.23 -0.000009    0.00    128.24   
    82. A(C  13,C  12,H  29)          117.46  0.000002    0.00    117.46   
    83. A(C  11,C  12,H  29)          114.30  0.000007   -0.01    114.30   
    84. A(C  14,C  13,C  15)          114.46 -0.000002   -0.00    114.46   
    85. A(C  12,C  13,C  15)          125.11  0.000007    0.00    125.11   
    86. A(C  12,C  13,C  14)          120.42 -0.000005   -0.00    120.42   
    87. A(H  31,C  14,H  32)          106.44 -0.000003    0.00    106.44   
    88. A(C  13,C  14,H  32)          110.88  0.000026   -0.01    110.88   
    89. A(H  30,C  14,H  31)          108.28 -0.000006    0.00    108.29   
    90. A(C  13,C  14,H  31)          110.62 -0.000017    0.01    110.63   
    91. A(C  13,C  14,H  30)          111.99  0.000006   -0.00    111.99   
    92. A(H  30,C  14,H  32)          108.43 -0.000007   -0.00    108.42   
    93. A(H  34,C  15,H  35)          106.44 -0.000017    0.01    106.45   
    94. A(H  33,C  15,H  35)          107.84 -0.000012   -0.00    107.83   
    95. A(C  13,C  15,H  35)          109.97 -0.000002    0.00    109.97   
    96. A(H  33,C  15,H  34)          108.26  0.000008   -0.01    108.26   
    97. A(C  13,C  15,H  34)          110.46 -0.000011    0.00    110.47   
    98. A(C  13,C  15,H  33)          113.59  0.000031   -0.01    113.58   
    99. A(C  10,C  16,O  17)          122.28  0.000023   -0.01    122.27   
   100. A(C   5,C  16,O  17)          116.75 -0.000059    0.02    116.77   
   101. A(C   5,C  16,C  10)          120.94  0.000036   -0.01    120.93   
   102. A(C  16,O  17,H  37)          108.17 -0.000052    0.00    108.17   
   103. D(C   2,C   1,O   0,H  36)   -174.97 -0.000006    0.16   -174.82   
   104. D(C   8,C   1,O   0,H  36)      5.66 -0.000007    0.17      5.84   
   105. D(O   3,C   2,C   1,O   0)     -2.56 -0.000004    0.02     -2.54   
   106. D(C   5,C   2,C   1,C   8)     -0.90 -0.000003    0.01     -0.89   
   107. D(O   3,C   2,C   1,C   8)    176.82 -0.000003    0.00    176.82   
   108. D(C   5,C   2,C   1,O   0)    179.73 -0.000004    0.02    179.75   
   109. D(C   4,O   3,C   2,C   5)    -89.86 -0.000006    0.00    -89.86   
   110. D(C   4,O   3,C   2,C   1)     92.43 -0.000005    0.01     92.44   
   111. D(H  20,C   4,O   3,C   2)    -60.75 -0.000003    0.13    -60.62   
   112. D(H  18,C   4,O   3,C   2)   -179.75 -0.000004    0.13   -179.62   
   113. D(H  19,C   4,O   3,C   2)     61.25 -0.000008    0.13     61.38   
   114. D(O   6,C   5,C   2,O   3)      4.96  0.000003    0.00      4.96   
   115. D(C  16,C   5,C   2,C   1)      0.89  0.000003   -0.01      0.88   
   116. D(C  16,C   5,C   2,O   3)   -176.83  0.000004   -0.01   -176.84   
   117. D(O   6,C   5,C   2,C   1)   -177.32  0.000002   -0.01   -177.33   
   118. D(C   7,O   6,C   5,C  16)     91.35  0.000020   -0.05     91.29   
   119. D(C   7,O   6,C   5,C   2)    -90.46  0.000021   -0.06    -90.52   
   120. D(H  23,C   7,O   6,C   5)    -60.73 -0.000004   -0.01    -60.74   
   121. D(H  22,C   7,O   6,C   5)     61.26  0.000000   -0.01     61.25   
   122. D(H  21,C   7,O   6,C   5)   -179.72  0.000000   -0.01   -179.73   
   123. D(C  10,C   8,C   1,C   2)      1.60  0.000000    0.01      1.61   
   124. D(C   9,C   8,C   1,C   2)   -178.92 -0.000004    0.02   -178.90   
   125. D(C   9,C   8,C   1,O   0)      0.41 -0.000003    0.01      0.42   
   126. D(C  10,C   8,C   1,O   0)   -179.07  0.000001   -0.01   -179.07   
   127. D(H  26,C   9,C   8,C  10)   -128.57 -0.000021   -0.11   -128.68   
   128. D(H  26,C   9,C   8,C   1)     51.99 -0.000016   -0.13     51.86   
   129. D(H  25,C   9,C   8,C  10)     -9.01 -0.000002   -0.13     -9.14   
   130. D(H  25,C   9,C   8,C   1)    171.55  0.000003   -0.15    171.40   
   131. D(H  24,C   9,C   8,C  10)    111.80  0.000014   -0.13    111.67   
   132. D(H  24,C   9,C   8,C   1)    -67.64  0.000019   -0.15    -67.79   
   133. D(C  11,C  10,C   8,C   1)    176.30  0.000004   -0.02    176.28   
   134. D(C  16,C  10,C   8,C   9)    178.28  0.000007   -0.04    178.24   
   135. D(C  16,C  10,C   8,C   1)     -2.28  0.000003   -0.03     -2.31   
   136. D(C  11,C  10,C   8,C   9)     -3.13  0.000008   -0.03     -3.17   
   137. D(H  28,C  11,C  10,C  16)     60.04  0.000002   -0.09     59.95   
   138. D(H  28,C  11,C  10,C   8)   -118.57  0.000000   -0.09   -118.67   
   139. D(H  27,C  11,C  10,C  16)    175.25  0.000016   -0.09    175.16   
   140. D(H  27,C  11,C  10,C   8)     -3.36  0.000014   -0.09     -3.46   
   141. D(C  12,C  11,C  10,C  16)    -62.86  0.000006   -0.08    -62.95   
   142. D(C  12,C  11,C  10,C   8)    118.52  0.000004   -0.09    118.43   
   143. D(H  29,C  12,C  11,H  28)   -169.38 -0.000009   -0.08   -169.46   
   144. D(H  29,C  12,C  11,H  27)     75.21  0.000014   -0.09     75.12   
   145. D(H  29,C  12,C  11,C  10)    -47.46  0.000008   -0.09    -47.55   
   146. D(C  13,C  12,C  11,H  28)     11.54 -0.000012   -0.10     11.44   
   147. D(C  13,C  12,C  11,H  27)   -103.87  0.000011   -0.11   -103.97   
   148. D(C  13,C  12,C  11,C  10)    133.46  0.000005   -0.10    133.35   
   149. D(C  15,C  13,C  12,H  29)   -178.78 -0.000005    0.02   -178.76   
   150. D(C  15,C  13,C  12,C  11)      0.28 -0.000001    0.03      0.31   
   151. D(C  14,C  13,C  12,H  29)     -0.26 -0.000004    0.00     -0.25   
   152. D(C  14,C  13,C  12,C  11)    178.80 -0.000001    0.02    178.82   
   153. D(H  32,C  14,C  13,C  15)    -58.83  0.000007   -0.07    -58.90   
   154. D(H  32,C  14,C  13,C  12)    122.50  0.000006   -0.06    122.44   
   155. D(H  31,C  14,C  13,C  15)     59.02  0.000009   -0.07     58.95   
   156. D(H  31,C  14,C  13,C  12)   -119.65  0.000008   -0.06   -119.71   
   157. D(H  30,C  14,C  13,C  15)    179.91 -0.000007   -0.06    179.85   
   158. D(H  30,C  14,C  13,C  12)      1.24 -0.000008   -0.05      1.19   
   159. D(H  35,C  15,C  13,C  14)    -63.76  0.000015   -0.12    -63.87   
   160. D(H  35,C  15,C  13,C  12)    114.84  0.000015   -0.13    114.71   
   161. D(H  34,C  15,C  13,C  14)     53.43 -0.000014   -0.10     53.33   
   162. D(H  34,C  15,C  13,C  12)   -127.97 -0.000013   -0.12   -128.08   
   163. D(H  33,C  15,C  13,C  14)    175.29  0.000010   -0.11    175.18   
   164. D(H  33,C  15,C  13,C  12)     -6.11  0.000011   -0.12     -6.23   
   165. D(C  10,C  16,C   5,C   2)     -1.62 -0.000001   -0.00     -1.63   
   166. D(O  17,C  16,C  10,C  11)      1.61  0.000002    0.01      1.61   
   167. D(O  17,C  16,C  10,C   8)   -179.72  0.000004    0.01   -179.71   
   168. D(C   5,C  16,C  10,C  11)   -176.35 -0.000003    0.02   -176.33   
   169. D(C   5,C  16,C  10,C   8)      2.33 -0.000001    0.02      2.35   
   170. D(O  17,C  16,C   5,O   6)     -1.49 -0.000004    0.00     -1.49   
   171. D(O  17,C  16,C   5,C   2)   -179.69 -0.000007    0.01   -179.68   
   172. D(C  10,C  16,C   5,O   6)    176.58  0.000002   -0.01    176.57   
   173. D(H  37,O  17,C  16,C  10)     27.14 -0.000019    0.11     27.25   
   174. D(H  37,O  17,C  16,C   5)   -154.83 -0.000012    0.10   -154.73   
    ----------------------------------------------------------------------------

         *************************************************************
         *                GEOMETRY OPTIMIZATION CYCLE  25            *
         *************************************************************
---------------------------------
CARTESIAN COORDINATES (ANGSTROEM)
---------------------------------
  O    -16.672374   -1.853845    2.221505
  C    -15.503392   -2.050976    1.526663
  C    -15.305177   -3.337295    1.006511
  O    -16.227662   -4.332989    1.247504
  C    -17.237391   -4.452158    0.234727
  C    -14.143073   -3.621015    0.281288
  O    -13.971341   -4.869044   -0.278148
  C    -13.303182   -5.805138    0.579860
  C    -14.540875   -1.037882    1.347940
  C    -14.836773    0.312563    1.970675
  C    -13.374417   -1.321537    0.601799
  C    -12.307810   -0.280955    0.276390
  C    -10.948225   -0.620495    0.858661
  C     -9.746576   -0.583342    0.248865
  C     -8.489852   -0.936211    1.011645
  C     -9.512885   -0.174086   -1.186717
  C    -13.177503   -2.622355    0.096072
  O    -12.062230   -2.966354   -0.632297
  H    -17.897830   -5.263480    0.550940
  H    -16.790187   -4.700790   -0.734978
  H    -17.815078   -3.524173    0.146119
  H    -13.228871   -6.740176    0.018918
  H    -13.879068   -5.973422    1.497643
  H    -12.297251   -5.451991    0.836506
  H    -15.684667    0.810714    1.478582
  H    -13.990274    0.997419    1.921566
  H    -15.092943    0.208452    3.034173
  H    -12.614011    0.701324    0.648084
  H    -12.241473   -0.176494   -0.813563
  H    -10.970689   -0.916194    1.908766
  H     -8.705176   -1.223662    2.045828
  H     -7.794824   -0.084824    1.027926
  H     -7.955961   -1.764182    0.525051
  H    -10.434765   -0.002887   -1.748085
  H     -8.926305   -0.938736   -1.713415
  H     -8.920756    0.751165   -1.221701
  H    -16.749578   -0.917660    2.466168
  H    -11.327892   -2.380511   -0.360582

----------------------------
CARTESIAN COORDINATES (A.U.)
----------------------------
  NO LB      ZA    FRAG     MASS         X           Y           Z
   0 O     8.0000    0    15.999  -31.506221   -3.503259    4.198036
   1 C     6.0000    0    12.011  -29.297166   -3.875783    2.884975
   2 C     6.0000    0    12.011  -28.922593   -6.306573    1.902031
   3 O     8.0000    0    15.999  -30.665836   -8.188162    2.357442
   4 C     6.0000    0    12.011  -32.573948   -8.413359    0.443570
   5 C     6.0000    0    12.011  -26.726534   -6.842727    0.531558
   6 O     8.0000    0    15.999  -26.402007   -9.201159   -0.525623
   7 C     6.0000    0    12.011  -25.139370  -10.970121    1.095776
   8 C     6.0000    0    12.011  -27.478272   -1.961313    2.547237
   9 C     6.0000    0    12.011  -28.037437    0.590659    3.724035
  10 C     6.0000    0    12.011  -25.273985   -2.497344    1.137235
  11 C     6.0000    0    12.011  -23.258390   -0.530928    0.522302
  12 C     6.0000    0    12.011  -20.689148   -1.172566    1.622635
  13 C     6.0000    0    12.011  -18.418359   -1.102357    0.470287
  14 C     6.0000    0    12.011  -16.043495   -1.769182    1.911733
  15 C     6.0000    0    12.011  -17.976747   -0.328975   -2.242570
  16 C     6.0000    0    12.011  -24.901871   -4.955532    0.181549
  17 O     8.0000    0    15.999  -22.794311   -5.605597   -1.194869
  18 H     1.0000    0     1.008  -33.821997   -9.946536    1.041126
  19 H     1.0000    0     1.008  -31.728855   -8.883207   -1.388908
  20 H     1.0000    0     1.008  -33.665618   -6.659722    0.276125
  21 H     1.0000    0     1.008  -24.998942  -12.737086    0.035750
  22 H     1.0000    0     1.008  -26.227637  -11.288132    2.830135
  23 H     1.0000    0     1.008  -23.238437  -10.302769    1.580767
  24 H     1.0000    0     1.008  -29.639725    1.532028    2.794115
  25 H     1.0000    0     1.008  -26.437785    1.884848    3.631234
  26 H     1.0000    0     1.008  -28.521529    0.393917    5.733756
  27 H     1.0000    0     1.008  -23.837027    1.325310    1.224701
  28 H     1.0000    0     1.008  -23.133031   -0.333525   -1.537411
  29 H     1.0000    0     1.008  -20.731598   -1.731355    3.607044
  30 H     1.0000    0     1.008  -16.450398   -2.312386    3.866054
  31 H     1.0000    0     1.008  -14.730082   -0.160294    1.942498
  32 H     1.0000    0     1.008  -15.034588   -3.333821    0.992202
  33 H     1.0000    0     1.008  -19.718848   -0.005456   -3.303403
  34 H     1.0000    0     1.008  -16.868271   -1.773954   -3.237885
  35 H     1.0000    0     1.008  -16.857785    1.419495   -2.308679
  36 H     1.0000    0     1.008  -31.652115   -1.734126    4.660383
  37 H     1.0000    0     1.008  -21.406614   -4.498514   -0.681401

--------------------------------
INTERNAL COORDINATES (ANGSTROEM)
--------------------------------
 O      0   0   0     0.000000000000     0.00000000     0.00000000
 C      1   0   0     1.374112171473     0.00000000     0.00000000
 C      2   1   0     1.401593066808   116.08038545     0.00000000
 O      3   2   1     1.378572318140   120.22205150   357.45939744
 C      4   3   2     1.435086172249   114.04334508    92.43537417
 C      3   2   1     1.398904176684   119.73650661   179.74876978
 O      6   3   2     1.378417621850   119.83684188   182.67346004
 C      7   6   3     1.434881556798   113.95389084   269.48332285
 C      2   1   3     1.408808200309   122.83401015   180.65344659
 C      9   2   1     1.516264499732   117.06754585     0.41492662
 C      9   2   1     1.413439379766   119.10979712   180.92883169
 C     11   9   2     1.525238442223   123.56068348   176.28054431
 C     12  11   9     1.517496939233   113.08022406   118.43429973
 C     13  12  11     1.348033007897   128.23651983   133.35340262
 C     14  13  12     1.511854558752   120.41888607   178.81508128
 C     14  13  12     1.510959542648   125.10851721     0.30979596
 C      6   3   2     1.401411289170   119.75919947     0.87681927
 O     17   6   3     1.375750879632   116.76513052   180.31946175
 H      5   4   3     1.092893044108   106.41800760   180.38410166
 H      5   4   3     1.096420505631   110.85550073    61.37782535
 H      5   4   3     1.096690397710   110.93938386   299.37691071
 H      8   7   6     1.092919497691   106.43322939   180.26572428
 H      8   7   6     1.096490034623   110.85882171    61.25049431
 H      8   7   6     1.096574837960   110.91696484   299.25922748
 H     10   9   2     1.099651590577   111.72479709   292.21019525
 H     10   9   2     1.089953979019   112.92680082   171.40041893
 H     10   9   2     1.098859140937   111.01408490    51.86040695
 H     12  11   9     1.093977835114   110.14281254   356.54240937
 H     12  11   9     1.096955176769   108.61735529   241.33304670
 H     13  12  11     1.091174352292   114.29611461   312.44696263
 H     15  14  13     1.094771737613   111.98727253     1.19436758
 H     15  14  13     1.099176467954   110.62801499   240.29498823
 H     15  14  13     1.098794727422   110.87541080   122.44419285
 H     16  14  13     1.092843233758   113.57904909   353.76823347
 H     16  14  13     1.098261078525   110.46736246   231.91555877
 H     16  14  13     1.099058416488   109.97400959   114.70969761
 H      1   2   3     0.970701822115   109.47968029   185.18481874
 H     18  17   6     0.977902444168   108.17078951   205.27178711

---------------------------
INTERNAL COORDINATES (A.U.)
---------------------------
 O      0   0   0     0.000000000000     0.00000000     0.00000000
 C      1   0   0     2.596695681371     0.00000000     0.00000000
 C      2   1   0     2.648627047471   116.08038545     0.00000000
 O      3   2   1     2.605124137090   120.22205150   357.45939744
 C      4   3   2     2.711919844129   114.04334508    92.43537417
 C      3   2   1     2.643545781531   119.73650661   179.74876978
 O      6   3   2     2.604831803468   119.83684188   182.67346004
 C      7   6   3     2.711533176964   113.95389084   269.48332285
 C      2   1   3     2.662261673806   122.83401015   180.65344659
 C      9   2   1     2.865324651081   117.06754585     0.41492662
 C      9   2   1     2.671013334657   119.10979712   180.92883169
 C     11   9   2     2.882282944730   123.56068348   176.28054431
 C     12  11   9     2.867653624215   113.08022406   118.43429973
 C     13  12  11     2.547413204411   128.23651983   133.35340262
 C     14  13  12     2.856991070362   120.41888607   178.81508128
 C     14  13  12     2.855299735040   125.10851721     0.30979596
 C      6   3   2     2.648283537516   119.75919947     0.87681927
 O     17   6   3     2.599792391006   116.76513052   180.31946175
 H      5   4   3     2.065268547032   106.41800760   180.38410166
 H      5   4   3     2.071934483259   110.85550073    61.37782535
 H      5   4   3     2.072444505373   110.93938386   299.37691071
 H      8   7   6     2.065318537059   106.43322939   180.26572428
 H      8   7   6     2.072065874012   110.85882171    61.25049431
 H      8   7   6     2.072226129093   110.91696484   299.25922748
 H     10   9   2     2.078040348922   111.72479709   292.21019525
 H     10   9   2     2.059714518924   112.92680082   171.40041893
 H     10   9   2     2.076542836126   111.01408490    51.86040695
 H     12  11   9     2.067318504946   110.14281254   356.54240937
 H     12  11   9     2.072944865280   108.61735529   241.33304670
 H     13  12  11     2.062020690191   114.29611461   312.44696263
 H     15  14  13     2.068818763246   111.98727253     1.19436758
 H     15  14  13     2.077142497285   110.62801499   240.29498823
 H     15  14  13     2.076421112225   110.87541080   122.44419285
 H     16  14  13     2.065174419112   113.57904909   353.76823347
 H     16  14  13     2.075412661958   110.46736246   231.91555877
 H     16  14  13     2.076919412343   109.97400959   114.70969761
 H      1   2   3     1.834360601495   109.47968029   185.18481874
 H     18  17   6     1.847967805170   108.17078951   205.27178711


           ************************************************************
           *        Program running with 4 parallel MPI-processes     *
           *              working on a common directory               *
           ************************************************************
------------------------------------------------------------------------------
                   ___                                                        
                  /   \      - P O W E R E D   B Y -                         
                 /     \                                                     
                 |  |  |   _    _      __       _____    __    __             
                 |  |  |  | |  | |    /  \     |  _  \  |  |  /  |          
                  \  \/   | |  | |   /    \    | | | |  |  | /  /          
                 / \  \   | |__| |  /  /\  \   | |_| |  |  |/  /          
                |  |  |   |  __  | /  /__\  \  |    /   |      \           
                |  |  |   | |  | | |   __   |  |    \   |  |\   \          
                \     /   | |  | | |  |  |  |  | |\  \  |  | \   \       
                 \___/    |_|  |_| |__|  |__|  |_| \__\ |__|  \__/        
                                                                              
                      - O R C A' S   B I G   F R I E N D -                    
                                      &                                       
                       - I N T E G R A L  F E E D E R -                       
                                                                              
 v1 FN, 2020, v2 2021                                                         
------------------------------------------------------------------------------


Reading SHARK input file UQ1_2e_2H_B3LYP_631Gd_opt.SHARKINP.tmp ... ok
----------------------
SHARK INTEGRAL PACKAGE
----------------------

Number of atoms                             ...     38
Number of basis functions                   ...    292
Number of shells                            ...    148
Maximum angular momentum                    ...      2
Integral batch strategy                     ... SHARK/LIBINT Hybrid
RI-J (if used) integral strategy            ... SPLIT-RIJ (Revised 2003 algorithm where possible)
Printlevel                                  ...      1
Contraction scheme used                     ... SEGMENTED contraction
Coulomb Range Separation                    ... NOT USED
Exchange Range Separation                   ... NOT USED
Finite Nucleus Model                        ... NOT USED
Auxiliary Coulomb fitting basis             ... AVAILABLE
   # of basis functions in Aux-J            ...   1102
   # of shells in Aux-J                     ...    370
   Maximum angular momentum in Aux-J        ...      4
Auxiliary J/K fitting basis                 ... NOT available
Auxiliary Correlation fitting basis         ... NOT available
Auxiliary 'external' fitting basis          ... NOT available
Integral threshold                          ...     2.500000e-11
Primitive cut-off                           ...     2.500000e-12
Primitive pair pre-selection threshold      ...     2.500000e-12

Calculating pre-screening integrals         ... done (  0.1 sec) Dimension = 148
Organizing shell pair data                  ... done (  0.0 sec)
Shell pair information
Total number of shell pairs                 ...     11026
Shell pairs after pre-screening             ...      8458
Total number of primitive shell pairs       ...     61863
Primitive shell pairs kept                  ...     26748
          la=0 lb=0:   3223 shell pairs
          la=1 lb=0:   2802 shell pairs
          la=1 lb=1:    601 shell pairs
          la=2 lb=0:   1177 shell pairs
          la=2 lb=1:    537 shell pairs
          la=2 lb=2:    118 shell pairs

Calculating one electron integrals          ... done (  0.0 sec)
Calculating RI/J V-Matrix + Cholesky decomp.... done (  0.1 sec)
Calculating Nuclear repulsion               ... done (  0.0 sec) ENN=   1380.911877299541 Eh

SHARK setup successfully completed in   0.3 seconds

Maximum memory used throughout the entire GTOINT-calculation: 20.5 MB
[1717824704.162058] [eu-a2p-349:101215:0]          mpool.c:38   UCX  WARN  object 0x2931300 was not returned to mpool ucp_requests
[1717824704.162076] [eu-a2p-349:101215:0]          mpool.c:38   UCX  WARN  object 0x2931680 was not returned to mpool ucp_requests
[1717824704.162080] [eu-a2p-349:101215:0]          mpool.c:38   UCX  WARN  object 0x2931840 was not returned to mpool ucp_requests
[1717824704.162082] [eu-a2p-349:101215:0]          mpool.c:38   UCX  WARN  object 0x2931a00 was not returned to mpool ucp_requests
[1717824704.162085] [eu-a2p-349:101215:0]          mpool.c:38   UCX  WARN  object 0x2931bc0 was not returned to mpool ucp_requests
[1717824704.162087] [eu-a2p-349:101215:0]          mpool.c:38   UCX  WARN  object 0x2931f40 was not returned to mpool ucp_requests
[1717824704.162136] [eu-a2p-349:101217:0]          mpool.c:38   UCX  WARN  object 0x3698e80 was not returned to mpool ucp_requests
[1717824704.162153] [eu-a2p-349:101217:0]          mpool.c:38   UCX  WARN  object 0x3699040 was not returned to mpool ucp_requests
[1717824704.162157] [eu-a2p-349:101217:0]          mpool.c:38   UCX  WARN  object 0x3699200 was not returned to mpool ucp_requests
[1717824704.162160] [eu-a2p-349:101217:0]          mpool.c:38   UCX  WARN  object 0x36993c0 was not returned to mpool ucp_requests
[1717824704.162162] [eu-a2p-349:101217:0]          mpool.c:38   UCX  WARN  object 0x3699580 was not returned to mpool ucp_requests
[1717824704.162164] [eu-a2p-349:101217:0]          mpool.c:38   UCX  WARN  object 0x3699740 was not returned to mpool ucp_requests
[1717824704.162167] [eu-a2p-349:101217:0]          mpool.c:38   UCX  WARN  object 0x3699900 was not returned to mpool ucp_requests
[1717824704.162169] [eu-a2p-349:101217:0]          mpool.c:38   UCX  WARN  object 0x3699ac0 was not returned to mpool ucp_requests
[1717824704.162172] [eu-a2p-349:101217:0]          mpool.c:38   UCX  WARN  object 0x3699c80 was not returned to mpool ucp_requests
[1717824704.162174] [eu-a2p-349:101217:0]          mpool.c:38   UCX  WARN  object 0x3699e40 was not returned to mpool ucp_requests
[1717824704.162177] [eu-a2p-349:101217:0]          mpool.c:38   UCX  WARN  object 0x369a000 was not returned to mpool ucp_requests
[1717824704.162179] [eu-a2p-349:101217:0]          mpool.c:38   UCX  WARN  object 0x369a1c0 was not returned to mpool ucp_requests
[1717824704.162181] [eu-a2p-349:101217:0]          mpool.c:38   UCX  WARN  object 0x369a380 was not returned to mpool ucp_requests
[1717824704.162184] [eu-a2p-349:101217:0]          mpool.c:38   UCX  WARN  object 0x369a540 was not returned to mpool ucp_requests
[1717824704.162186] [eu-a2p-349:101217:0]          mpool.c:38   UCX  WARN  object 0x369a700 was not returned to mpool ucp_requests
[1717824704.162188] [eu-a2p-349:101217:0]          mpool.c:38   UCX  WARN  object 0x369a8c0 was not returned to mpool ucp_requests
[1717824704.168541] [eu-a2p-349:101216:0]          mpool.c:38   UCX  WARN  object 0x431b2c0 was not returned to mpool ucp_requests
[1717824704.168562] [eu-a2p-349:101216:0]          mpool.c:38   UCX  WARN  object 0x431b480 was not returned to mpool ucp_requests
[1717824704.168566] [eu-a2p-349:101216:0]          mpool.c:38   UCX  WARN  object 0x431b640 was not returned to mpool ucp_requests
[1717824704.168569] [eu-a2p-349:101216:0]          mpool.c:38   UCX  WARN  object 0x431b800 was not returned to mpool ucp_requests
[1717824704.168572] [eu-a2p-349:101216:0]          mpool.c:38   UCX  WARN  object 0x431b9c0 was not returned to mpool ucp_requests
[1717824704.168575] [eu-a2p-349:101216:0]          mpool.c:38   UCX  WARN  object 0x431bb80 was not returned to mpool ucp_requests
[1717824704.168578] [eu-a2p-349:101216:0]          mpool.c:38   UCX  WARN  object 0x431bd40 was not returned to mpool ucp_requests
[1717824704.168581] [eu-a2p-349:101216:0]          mpool.c:38   UCX  WARN  object 0x431bf00 was not returned to mpool ucp_requests
[1717824704.168584] [eu-a2p-349:101216:0]          mpool.c:38   UCX  WARN  object 0x431c0c0 was not returned to mpool ucp_requests
[1717824704.168586] [eu-a2p-349:101216:0]          mpool.c:38   UCX  WARN  object 0x431c280 was not returned to mpool ucp_requests
[1717824704.168589] [eu-a2p-349:101216:0]          mpool.c:38   UCX  WARN  object 0x431c440 was not returned to mpool ucp_requests
[1717824704.168593] [eu-a2p-349:101216:0]          mpool.c:38   UCX  WARN  object 0x431c600 was not returned to mpool ucp_requests
[1717824704.168595] [eu-a2p-349:101216:0]          mpool.c:38   UCX  WARN  object 0x431c980 was not returned to mpool ucp_requests


           ************************************************************
           *        Program running with 4 parallel MPI-processes     *
           *              working on a common directory               *
           ************************************************************

Diagonalization of the overlap matrix:
Smallest eigenvalue                        ... 2.980e-04
Time for diagonalization                   ...    0.011 sec
Threshold for overlap eigenvalues          ... 1.000e-08
Number of eigenvalues below threshold      ... 0
Time for construction of square roots      ...    0.005 sec
Total time needed                          ...    0.016 sec

-------------------
DFT GRID GENERATION
-------------------

General Integration Accuracy     IntAcc      ... 4.959
Radial Grid Type                 RadialGrid  ... OptM3 with GC (2021)
Angular Grid (max. ang.)         AngularGrid ... 6 (Lebedev-590)
Angular grid pruning method      GridPruning ... 4 (adaptive)
Weight generation scheme         WeightScheme... Becke
Basis function cutoff            BFCut       ... 1.0000e-11
Integration weight cutoff        WCut        ... 1.0000e-14
Angular grids for H and He will be reduced by one unit
Partially contracted basis set               ... off
Rotationally invariant grid construction     ... off

Total number of grid points                  ...   427058
Total number of batches                      ...     6691
Average number of points per batch           ...       63
Average number of grid points per atom       ...    11238
Time for grid setup =    5.346 sec

--------------------
COSX GRID GENERATION
--------------------

GRIDX 1
-------
General Integration Accuracy     IntAcc      ... 4.020
Radial Grid Type                 RadialGrid  ... OptM3 with GC (2021)
Angular Grid (max. ang.)         AngularGrid ... 2 (Lebedev-110)
Angular grid pruning method      GridPruning ... 4 (adaptive)
Weight generation scheme         WeightScheme... Becke
Basis function cutoff            BFCut       ... 1.0000e-11
Integration weight cutoff        WCut        ... 1.0000e-14
Angular grids for H and He will be reduced by one unit
Partially contracted basis set               ... on
Rotationally invariant grid construction     ... off

Total number of grid points                  ...    46500
Total number of batches                      ...      749
Average number of points per batch           ...       62
Average number of grid points per atom       ...     1224
UseSFitting                                  ... on

GRIDX 2
-------
General Integration Accuracy     IntAcc      ... 4.338
Radial Grid Type                 RadialGrid  ... OptM3 with GC (2021)
Angular Grid (max. ang.)         AngularGrid ... 3 (Lebedev-194)
Angular grid pruning method      GridPruning ... 4 (adaptive)
Weight generation scheme         WeightScheme... Becke
Basis function cutoff            BFCut       ... 1.0000e-11
Integration weight cutoff        WCut        ... 1.0000e-14
Angular grids for H and He will be reduced by one unit
Partially contracted basis set               ... on
Rotationally invariant grid construction     ... off

Total number of grid points                  ...   101430
Total number of batches                      ...     1605
Average number of points per batch           ...       63
Average number of grid points per atom       ...     2669
UseSFitting                                  ... on

GRIDX 3
-------
General Integration Accuracy     IntAcc      ... 4.871
Radial Grid Type                 RadialGrid  ... OptM3 with GC (2021)
Angular Grid (max. ang.)         AngularGrid ... 4 (Lebedev-302)
Angular grid pruning method      GridPruning ... 4 (adaptive)
Weight generation scheme         WeightScheme... Becke
Basis function cutoff            BFCut       ... 1.0000e-11
Integration weight cutoff        WCut        ... 1.0000e-14
Angular grids for H and He will be reduced by one unit
Partially contracted basis set               ... on
Rotationally invariant grid construction     ... off

Total number of grid points                  ...   193739
Total number of batches                      ...     3045
Average number of points per batch           ...       63
Average number of grid points per atom       ...     5098
UseSFitting                                  ... on

Time for X-Grid setup             =    2.602 sec


--------------------
CPCM SOLVATION MODEL
--------------------
CPCM parameters:
  Epsilon                                         ...      80.4000
  Refrac                                          ...       1.3300
  Rsolv                                           ...       1.3000
  Surface type                                    ... GAUSSIAN VDW
  Epsilon function type                           ...         CPCM
Radii:
 Radius for O  used is    3.4469 Bohr (=   1.8240 Ang.)
 Radius for C  used is    3.8550 Bohr (=   2.0400 Ang.)
 Radius for H  used is    2.4944 Bohr (=   1.3200 Ang.)
Calculating surface                               ...        done! (  0.0s)
GEPOL surface points                              ...         1996
GEPOL Volume                                      ...    2109.7024
GEPOL Surface-area                                ...    1115.6240
Calculating surface distance matrix               ...        done! (  0.0s)
Performing Cholesky decomposition & store         ...        done! (  0.1s)
Overall time for CPCM initialization              ...                 0.2s
--------------
SCF ITERATIONS
--------------
ITER       Energy         Delta-E        Max-DP      RMS-DP      [F,P]     Damp
               ***  Starting incremental Fock matrix formation  ***
                      *** Initiating the SOSCF procedure ***
                      *** Re-Reading the Fockian *** 
                      *** Removing any level shift *** 
ITER      Energy       Delta-E        Grad      Rot      Max-DP    RMS-DP
  0   -845.86713551 -845.8671355121  0.000261  0.000261  0.000557  0.000014
               *** Restarting incremental Fock matrix formation ***
  1   -845.86714518  -0.0000096672  0.000066  0.000157  0.000290  0.000008
  2   -845.86714628  -0.0000010999  0.000015  0.000053  0.000115  0.000002
  3   -845.86714626   0.0000000157  0.000027  0.000034  0.000072  0.000001
                  ***Gradient check signals convergence***
              ***Rediagonalizing the Fockian in SOSCF/NRSCF***

               *****************************************************
               *                     SUCCESS                       *
               *           SCF CONVERGED AFTER   4 CYCLES          *
               *****************************************************

Old exchange energy                            =    -22.542637403 Eh
New exchange energy                            =    -22.542640865 Eh
Exchange energy change after final integration =     -0.000003462 Eh
Total energy after final integration           =   -845.867149775 Eh
Final COS-X integration done in                =    15.966 sec
Total Energy       :         -845.86714977 Eh          -23017.21532 eV
  Last Energy change         ...   -4.9460e-08  Tolerance :   1.0000e-08
  Last MAX-Density change    ...    4.4409e-15  Tolerance :   1.0000e-07
             **** THE GBW FILE WAS UPDATED (UQ1_2e_2H_B3LYP_631Gd_opt.gbw) ****
             **** DENSITY UQ1_2e_2H_B3LYP_631Gd_opt.scfp WAS UPDATED ****
             **** ENERGY FILE WAS UPDATED (UQ1_2e_2H_B3LYP_631Gd_opt.en.tmp) ****
             **** THE GBW FILE WAS UPDATED (UQ1_2e_2H_B3LYP_631Gd_opt.gbw) ****
             **** DENSITY UQ1_2e_2H_B3LYP_631Gd_opt.scfp WAS UPDATED ****
Total SCF time: 0 days 0 hours 1 min 7 sec 

Maximum memory used throughout the entire SCF-calculation: 126.2 MB

-------------------------   --------------------
FINAL SINGLE POINT ENERGY      -845.867149774959
-------------------------   --------------------


           ************************************************************
           *        Program running with 4 parallel MPI-processes     *
           *              working on a common directory               *
           ************************************************************
------------------------------------------------------------------------------
                         ORCA SCF GRADIENT CALCULATION
------------------------------------------------------------------------------

 ... reading COSX grid (gridx3)
Gradient of the Kohn-Sham DFT energy:
Kohn-Sham wavefunction type      ... RKS
Hartree-Fock exchange scaling    ...    0.200
Number of operators              ...    1
Number of atoms                  ...   38
Basis set dimensions             ...  292
Integral neglect threshold       ... 2.5e-11
Integral primitive cutoff        ... 2.5e-12
SHARK Integral package           ... ON

Nuc. rep. gradient       (SHARK) ... done (  0.0 sec)
HCore & Overlap gradient (SHARK) ... done (  0.2 sec)
RI-J gradient            (SHARK) ... done (  1.3 sec)
COSX-gradient                    ... done ( 19.5 sec)
Exchange-correlation gradient    ... done

------------------
CARTESIAN GRADIENT
------------------

   1   O   :    0.000003805   -0.000030839   -0.000004421
   2   C   :    0.000001286    0.000030282    0.000012865
   3   C   :    0.000022571    0.000072986    0.000010554
   4   O   :    0.000010583   -0.000049103    0.000023636
   5   C   :   -0.000032488    0.000010710   -0.000030529
   6   C   :   -0.000029833   -0.000092747   -0.000018451
   7   O   :    0.000028503    0.000066820   -0.000015699
   8   C   :   -0.000004466   -0.000025589    0.000020983
   9   C   :   -0.000002469   -0.000021696   -0.000010674
  10   C   :    0.000030026   -0.000005465   -0.000004972
  11   C   :   -0.000017146   -0.000032674    0.000022796
  12   C   :   -0.000052009   -0.000032747   -0.000021153
  13   C   :    0.000027994    0.000004363    0.000022043
  14   C   :   -0.000005551    0.000008172   -0.000011772
  15   C   :   -0.000003496   -0.000022243   -0.000011730
  16   C   :   -0.000036255   -0.000020207    0.000019736
  17   C   :    0.000002067    0.000073007    0.000018449
  18   O   :    0.000016581   -0.000038624   -0.000014512
  19   H   :    0.000000251   -0.000000389   -0.000001648
  20   H   :    0.000005900   -0.000003181    0.000003914
  21   H   :    0.000005927   -0.000002677    0.000006553
  22   H   :   -0.000000054    0.000002122   -0.000009571
  23   H   :   -0.000003104    0.000000586   -0.000011827
  24   H   :    0.000002799    0.000003859   -0.000015423
  25   H   :   -0.000008033   -0.000012904    0.000013889
  26   H   :   -0.000001785    0.000001638    0.000018838
  27   H   :   -0.000005627    0.000010262    0.000013569
  28   H   :    0.000012966    0.000007081    0.000011092
  29   H   :    0.000018505    0.000029221    0.000007832
  30   H   :   -0.000004398   -0.000005761    0.000001710
  31   H   :    0.000003896    0.000000925    0.000002977
  32   H   :   -0.000002554    0.000004922    0.000005770
  33   H   :    0.000006632    0.000004167    0.000005442
  34   H   :    0.000003375    0.000019802    0.000001085
  35   H   :    0.000012189    0.000011657    0.000004151
  36   H   :    0.000008314    0.000005485   -0.000002127
  37   H   :    0.000003210   -0.000006320    0.000006643
  38   H   :   -0.000011365    0.000009527    0.000002244

Difference to translation invariance:
           :    0.0000067482   -0.0000255740    0.0000722625

Difference to rotation invariance:
           :    0.0006673010    0.0018311853    0.0009839942

Norm of the cartesian gradient     ...    0.0002323426
RMS gradient                       ...    0.0000217609
MAX gradient                       ...    0.0000927465

-------
TIMINGS
-------

Total SCF gradient time            ...       29.661 sec

One electron gradient       ....       0.248 sec  (  0.8%)
RI-J Coulomb gradient       ....       1.254 sec  (  4.2%)
COSX gradient               ....      19.484 sec  ( 65.7%)
XC gradient                 ....       7.020 sec  ( 23.7%)
CPCM gradient               ....       0.653 sec  (  2.2%)
   A-Matrix (El+Nuc)        ....       0.160 sec  (  0.5%)
   Potential                ....       0.493 sec  (  1.7%)

Maximum memory used throughout the entire SCFGRAD-calculation: 93.3 MB
------------------------------------------------------------------------------
                         ORCA GEOMETRY RELAXATION STEP
------------------------------------------------------------------------------

Reading the OPT-File                    .... done
Getting information on internals        .... done
Copying old internal coords+grads       .... done
Making the new internal coordinates     .... (new redundants).... done
Validating the new internal coordinates .... (new redundants).... done
Calculating the B-matrix                .... done
Calculating the G,G- and P matrices     .... done
Transforming gradient to internals      .... done
Projecting the internal gradient        .... done
Number of atoms                         ....  38
Number of internal coordinates          .... 174
Current Energy                          ....  -845.867149775 Eh
Current gradient norm                   ....     0.000232343 Eh/bohr
Maximum allowed component of the step   ....  0.300
Current trust radius                    ....  0.300
Updating the Hessian (BFGS)             .... done
Forming the augmented Hessian           .... done
Diagonalizing the augmented Hessian     .... done
Last element of RFO vector              ....  0.999978836
Lowest eigenvalues of augmented Hessian:
 -0.000000197  0.000629729  0.001641079  0.003720939  0.004163542
Length of the computed step             ....  0.006506131
The final length of the internal step   ....  0.006506131
Converting the step to cartesian space:
 Initial RMS(Int)=    0.0004932285
Transforming coordinates:
 Iter   0:  RMS(Cart)=    0.0016035124 RMS(Int)=    0.0004932390
 Iter   1:  RMS(Cart)=    0.0000011243 RMS(Int)=    0.0000006307
 Iter   2:  RMS(Cart)=    0.0000000016 RMS(Int)=    0.0000000006
done
Storing new coordinates                 .... done

                                .--------------------.
          ----------------------|Geometry convergence|-------------------------
          Item                value                   Tolerance       Converged
          ---------------------------------------------------------------------
          Energy change      -0.0000001483            0.0000002000      YES
          RMS gradient        0.0000111440            0.0000080000      NO
          MAX gradient        0.0000441231            0.0000300000      NO
          RMS step            0.0004932285            0.0001000000      NO
          MAX step            0.0018976721            0.0002000000      NO
          ........................................................
          Max(Bonds)      0.0001      Max(Angles)    0.01
          Max(Dihed)        0.11      Max(Improp)    0.00
          ---------------------------------------------------------------------

The optimization has not yet converged - more geometry cycles are needed


    ---------------------------------------------------------------------------
                         Redundant Internal Coordinates
                            (Angstroem and degrees)

        Definition                    Value    dE/dq     Step     New-Value
    ----------------------------------------------------------------------------
     1. B(C   1,O   0)                1.3741 -0.000012 -0.0000    1.3741   
     2. B(C   2,C   1)                1.4016 -0.000005  0.0000    1.4016   
     3. B(O   3,C   2)                1.3786  0.000039 -0.0000    1.3785   
     4. B(C   4,O   3)                1.4351  0.000027 -0.0000    1.4351   
     5. B(C   5,C   2)                1.3989  0.000000 -0.0000    1.3989   
     6. B(O   6,C   5)                1.3784 -0.000044  0.0001    1.3785   
     7. B(C   7,O   6)                1.4349  0.000014 -0.0000    1.4349   
     8. B(C   8,C   1)                1.4088 -0.000007  0.0000    1.4088   
     9. B(C   9,C   8)                1.5163  0.000010  0.0000    1.5163   
    10. B(C  10,C   8)                1.4134 -0.000011  0.0000    1.4135   
    11. B(C  11,C  10)                1.5252  0.000001  0.0000    1.5252   
    12. B(C  12,C  11)                1.5175  0.000015 -0.0000    1.5175   
    13. B(C  13,C  12)                1.3480 -0.000003  0.0000    1.3480   
    14. B(C  14,C  13)                1.5119  0.000003  0.0000    1.5119   
    15. B(C  15,C  13)                1.5110 -0.000008  0.0000    1.5110   
    16. B(C  16,C  10)                1.4095 -0.000025  0.0000    1.4095   
    17. B(C  16,C   5)                1.4014  0.000005 -0.0000    1.4014   
    18. B(O  17,C  16)                1.3758  0.000019 -0.0000    1.3757   
    19. B(H  18,C   4)                1.0929 -0.000000  0.0000    1.0929   
    20. B(H  19,C   4)                1.0964 -0.000001  0.0000    1.0964   
    21. B(H  20,C   4)                1.0967 -0.000005  0.0000    1.0967   
    22. B(H  21,C   7)                1.0929 -0.000001  0.0000    1.0929   
    23. B(H  22,C   7)                1.0965 -0.000002  0.0000    1.0965   
    24. B(H  23,C   7)                1.0966  0.000001 -0.0000    1.0966   
    25. B(H  24,C   9)                1.0997  0.000000 -0.0000    1.0996   
    26. B(H  25,C   9)                1.0900  0.000001  0.0000    1.0900   
    27. B(H  26,C   9)                1.0989  0.000005 -0.0000    1.0988   
    28. B(H  27,C  11)                1.0940  0.000004 -0.0000    1.0940   
    29. B(H  28,C  11)                1.0970  0.000002 -0.0000    1.0969   
    30. B(H  29,C  12)                1.0912 -0.000001  0.0000    1.0912   
    31. B(H  30,C  14)                1.0948  0.000000 -0.0000    1.0948   
    32. B(H  31,C  14)                1.0992  0.000003 -0.0000    1.0992   
    33. B(H  32,C  14)                1.0988 -0.000003  0.0000    1.0988   
    34. B(H  33,C  15)                1.0928 -0.000000  0.0000    1.0928   
    35. B(H  34,C  15)                1.0983  0.000002 -0.0000    1.0983   
    36. B(H  35,C  15)                1.0991  0.000007 -0.0000    1.0990   
    37. B(H  36,O   0)                0.9707 -0.000001  0.0000    0.9707   
    38. B(H  37,O  17)                0.9779 -0.000003 -0.0000    0.9779   
    39. A(C   1,O   0,H  36)          109.48 -0.000003    0.00    109.48   
    40. A(C   2,C   1,C   8)          121.08 -0.000007   -0.00    121.08   
    41. A(O   0,C   1,C   8)          122.83  0.000035   -0.00    122.83   
    42. A(O   0,C   1,C   2)          116.08 -0.000028    0.01    116.09   
    43. A(O   3,C   2,C   5)          120.00 -0.000021   -0.00    120.00   
    44. A(C   1,C   2,C   5)          119.74  0.000015    0.00    119.74   
    45. A(C   1,C   2,O   3)          120.22  0.000007    0.00    120.22   
    46. A(C   2,O   3,C   4)          114.04 -0.000020    0.01    114.05   
    47. A(O   3,C   4,H  18)          106.42  0.000002   -0.00    106.42   
    48. A(H  18,C   4,H  19)          109.51  0.000002    0.00    109.52   
    49. A(O   3,C   4,H  19)          110.86 -0.000011    0.00    110.86   
    50. A(H  19,C   4,H  20)          109.59  0.000009   -0.00    109.59   
    51. A(H  18,C   4,H  20)          109.46  0.000003   -0.00    109.46   
    52. A(O   3,C   4,H  20)          110.94 -0.000006    0.00    110.94   
    53. A(C   2,C   5,O   6)          119.84  0.000039   -0.01    119.83   
    54. A(O   6,C   5,C  16)          120.38 -0.000020    0.00    120.38   
    55. A(C   2,C   5,C  16)          119.76 -0.000018    0.01    119.77   
    56. A(C   5,O   6,C   7)          113.95 -0.000004   -0.01    113.95   
    57. A(O   6,C   7,H  23)          110.92 -0.000011    0.00    110.92   
    58. A(H  22,C   7,H  23)          109.59  0.000011   -0.00    109.59   
    59. A(H  21,C   7,H  23)          109.47  0.000002    0.00    109.47   
    60. A(H  21,C   7,H  22)          109.51  0.000004   -0.00    109.51   
    61. A(O   6,C   7,H  22)          110.86 -0.000007    0.00    110.86   
    62. A(O   6,C   7,H  21)          106.43  0.000000    0.00    106.43   
    63. A(C   9,C   8,C  10)          123.82 -0.000010   -0.00    123.82   
    64. A(C   1,C   8,C  10)          119.11 -0.000005    0.00    119.11   
    65. A(C   1,C   8,C   9)          117.07  0.000015    0.00    117.07   
    66. A(H  25,C   9,H  26)          106.51 -0.000015   -0.00    106.51   
    67. A(H  24,C   9,H  26)          107.23 -0.000012    0.01    107.24   
    68. A(H  24,C   9,H  25)          107.10  0.000004    0.00    107.10   
    69. A(C   8,C   9,H  26)          111.01  0.000023   -0.00    111.01   
    70. A(C   8,C   9,H  25)          112.93  0.000014   -0.01    112.92   
    71. A(C   8,C   9,H  24)          111.72 -0.000017    0.01    111.73   
    72. A(C   8,C  10,C  11)          123.56 -0.000004    0.00    123.56   
    73. A(C  11,C  10,C  16)          117.09 -0.000009   -0.00    117.09   
    74. A(C   8,C  10,C  16)          119.33  0.000013   -0.00    119.33   
    75. A(C  10,C  11,C  12)          113.08 -0.000015   -0.00    113.08   
    76. A(H  27,C  11,H  28)          105.61 -0.000008    0.00    105.61   
    77. A(C  10,C  11,H  28)          108.62  0.000031   -0.01    108.60   
    78. A(C  12,C  11,H  27)          108.74 -0.000004    0.01    108.75   
    79. A(C  10,C  11,H  27)          110.14  0.000010   -0.00    110.14   
    80. A(C  12,C  11,H  28)          110.39 -0.000014    0.00    110.39   
    81. A(C  11,C  12,C  13)          128.24 -0.000011    0.00    128.24   
    82. A(C  13,C  12,H  29)          117.46  0.000011   -0.00    117.46   
    83. A(C  11,C  12,H  29)          114.30  0.000000   -0.00    114.29   
    84. A(C  14,C  13,C  15)          114.46 -0.000004   -0.00    114.46   
    85. A(C  12,C  13,C  15)          125.11  0.000006    0.00    125.11   
    86. A(C  12,C  13,C  14)          120.42 -0.000002   -0.00    120.42   
    87. A(H  31,C  14,H  32)          106.44 -0.000002    0.00    106.44   
    88. A(C  13,C  14,H  32)          110.88  0.000016   -0.01    110.87   
    89. A(H  30,C  14,H  31)          108.29 -0.000003    0.00    108.29   
    90. A(C  13,C  14,H  31)          110.63 -0.000010    0.00    110.63   
    91. A(C  13,C  14,H  30)          111.99  0.000002   -0.00    111.99   
    92. A(H  30,C  14,H  32)          108.42 -0.000004   -0.00    108.42   
    93. A(H  34,C  15,H  35)          106.45 -0.000013    0.01    106.45   
    94. A(H  33,C  15,H  35)          107.83 -0.000010    0.00    107.84   
    95. A(C  13,C  15,H  35)          109.97  0.000003    0.00    109.98   
    96. A(H  33,C  15,H  34)          108.26  0.000004   -0.01    108.25   
    97. A(C  13,C  15,H  34)          110.47 -0.000002    0.00    110.47   
    98. A(C  13,C  15,H  33)          113.58  0.000016   -0.01    113.57   
    99. A(C  10,C  16,O  17)          122.27  0.000027   -0.01    122.27   
   100. A(C   5,C  16,O  17)          116.77 -0.000030    0.01    116.78   
   101. A(C   5,C  16,C  10)          120.93  0.000003   -0.01    120.92   
   102. A(C  16,O  17,H  37)          108.17 -0.000022    0.01    108.18   
   103. D(C   2,C   1,O   0,H  36)   -174.82 -0.000000    0.09   -174.73   
   104. D(C   8,C   1,O   0,H  36)      5.84 -0.000001    0.10      5.93   
   105. D(O   3,C   2,C   1,O   0)     -2.54 -0.000001    0.00     -2.54   
   106. D(C   5,C   2,C   1,C   8)     -0.89  0.000000   -0.00     -0.89   
   107. D(O   3,C   2,C   1,C   8)    176.82 -0.000000   -0.01    176.81   
   108. D(C   5,C   2,C   1,O   0)    179.75 -0.000001    0.01    179.75   
   109. D(C   4,O   3,C   2,C   5)    -89.86 -0.000003    0.01    -89.85   
   110. D(C   4,O   3,C   2,C   1)     92.44 -0.000003    0.02     92.45   
   111. D(H  20,C   4,O   3,C   2)    -60.62  0.000004    0.03    -60.59   
   112. D(H  18,C   4,O   3,C   2)   -179.62  0.000003    0.03   -179.59   
   113. D(H  19,C   4,O   3,C   2)     61.38  0.000005    0.03     61.41   
   114. D(O   6,C   5,C   2,O   3)      4.96  0.000002   -0.00      4.96   
   115. D(C  16,C   5,C   2,C   1)      0.88  0.000002   -0.01      0.87   
   116. D(C  16,C   5,C   2,O   3)   -176.84  0.000002   -0.01   -176.84   
   117. D(O   6,C   5,C   2,C   1)   -177.33  0.000002   -0.01   -177.33   
   118. D(C   7,O   6,C   5,C  16)     91.29  0.000017   -0.06     91.23   
   119. D(C   7,O   6,C   5,C   2)    -90.52  0.000018   -0.07    -90.59   
   120. D(H  23,C   7,O   6,C   5)    -60.74 -0.000004    0.00    -60.74   
   121. D(H  22,C   7,O   6,C   5)     61.25 -0.000002    0.00     61.25   
   122. D(H  21,C   7,O   6,C   5)   -179.73 -0.000001    0.00   -179.73   
   123. D(C  10,C   8,C   1,C   2)      1.61 -0.000002    0.02      1.63   
   124. D(C   9,C   8,C   1,C   2)   -178.90 -0.000004    0.03   -178.87   
   125. D(C   9,C   8,C   1,O   0)      0.41 -0.000004    0.02      0.43   
   126. D(C  10,C   8,C   1,O   0)   -179.07 -0.000002    0.01   -179.06   
   127. D(H  26,C   9,C   8,C  10)   -128.68 -0.000006   -0.08   -128.76   
   128. D(H  26,C   9,C   8,C   1)     51.86 -0.000004   -0.09     51.77   
   129. D(H  25,C   9,C   8,C  10)     -9.14  0.000001   -0.10     -9.24   
   130. D(H  25,C   9,C   8,C   1)    171.40  0.000003   -0.11    171.29   
   131. D(H  24,C   9,C   8,C  10)    111.67  0.000004   -0.10    111.57   
   132. D(H  24,C   9,C   8,C   1)    -67.79  0.000006   -0.11    -67.90   
   133. D(C  11,C  10,C   8,C   1)    176.28  0.000003   -0.02    176.26   
   134. D(C  16,C  10,C   8,C   9)    178.24  0.000004   -0.03    178.21   
   135. D(C  16,C  10,C   8,C   1)     -2.31  0.000002   -0.02     -2.33   
   136. D(C  11,C  10,C   8,C   9)     -3.17  0.000005   -0.03     -3.20   
   137. D(H  28,C  11,C  10,C  16)     59.95  0.000000   -0.07     59.89   
   138. D(H  28,C  11,C  10,C   8)   -118.67 -0.000002   -0.06   -118.73   
   139. D(H  27,C  11,C  10,C  16)    175.16  0.000013   -0.07    175.09   
   140. D(H  27,C  11,C  10,C   8)     -3.46  0.000012   -0.07     -3.52   
   141. D(C  12,C  11,C  10,C  16)    -62.95  0.000005   -0.06    -63.01   
   142. D(C  12,C  11,C  10,C   8)    118.43  0.000004   -0.06    118.38   
   143. D(H  29,C  12,C  11,H  28)   -169.46 -0.000012   -0.02   -169.49   
   144. D(H  29,C  12,C  11,H  27)     75.12  0.000008   -0.04     75.09   
   145. D(H  29,C  12,C  11,C  10)    -47.55  0.000008   -0.04    -47.59   
   146. D(C  13,C  12,C  11,H  28)     11.44 -0.000016   -0.02     11.42   
   147. D(C  13,C  12,C  11,H  27)   -103.97  0.000004   -0.04   -104.01   
   148. D(C  13,C  12,C  11,C  10)    133.35  0.000004   -0.04    133.31   
   149. D(C  15,C  13,C  12,H  29)   -178.76 -0.000001    0.01   -178.75   
   150. D(C  15,C  13,C  12,C  11)      0.31  0.000003    0.01      0.32   
   151. D(C  14,C  13,C  12,H  29)     -0.25 -0.000002    0.01     -0.25   
   152. D(C  14,C  13,C  12,C  11)    178.82  0.000002    0.01    178.82   
   153. D(H  32,C  14,C  13,C  15)    -58.90  0.000003   -0.02    -58.92   
   154. D(H  32,C  14,C  13,C  12)    122.44  0.000003   -0.02    122.42   
   155. D(H  31,C  14,C  13,C  15)     58.95  0.000004   -0.03     58.93   
   156. D(H  31,C  14,C  13,C  12)   -119.71  0.000005   -0.02   -119.73   
   157. D(H  30,C  14,C  13,C  15)    179.85 -0.000005   -0.02    179.83   
   158. D(H  30,C  14,C  13,C  12)      1.19 -0.000005   -0.02      1.18   
   159. D(H  35,C  15,C  13,C  14)    -63.87  0.000007   -0.03    -63.90   
   160. D(H  35,C  15,C  13,C  12)    114.71  0.000006   -0.03    114.68   
   161. D(H  34,C  15,C  13,C  14)     53.33 -0.000008   -0.02     53.31   
   162. D(H  34,C  15,C  13,C  12)   -128.08 -0.000009   -0.02   -128.10   
   163. D(H  33,C  15,C  13,C  14)    175.18  0.000007   -0.03    175.16   
   164. D(H  33,C  15,C  13,C  12)     -6.23  0.000006   -0.03     -6.26   
   165. D(C  10,C  16,C   5,C   2)     -1.63 -0.000002    0.01     -1.62   
   166. D(O  17,C  16,C  10,C  11)      1.61  0.000000    0.01      1.62   
   167. D(O  17,C  16,C  10,C   8)   -179.71  0.000002    0.00   -179.70   
   168. D(C   5,C  16,C  10,C  11)   -176.33 -0.000001    0.01   -176.32   
   169. D(C   5,C  16,C  10,C   8)      2.35  0.000001    0.01      2.36   
   170. D(O  17,C  16,C   5,O   6)     -1.49 -0.000003    0.00     -1.48   
   171. D(O  17,C  16,C   5,C   2)   -179.68 -0.000004    0.01   -179.67   
   172. D(C  10,C  16,C   5,O   6)    176.57 -0.000001    0.00    176.57   
   173. D(H  37,O  17,C  16,C  10)     27.25 -0.000006    0.06     27.30   
   174. D(H  37,O  17,C  16,C   5)   -154.73 -0.000005    0.05   -154.67   
    ----------------------------------------------------------------------------

         *************************************************************
         *                GEOMETRY OPTIMIZATION CYCLE  26            *
         *************************************************************
---------------------------------
CARTESIAN COORDINATES (ANGSTROEM)
---------------------------------
  O    -16.672177   -1.853736    2.222064
  C    -15.503413   -2.050947    1.526901
  C    -15.305375   -3.337190    1.006478
  O    -16.227846   -4.332855    1.247471
  C    -17.237578   -4.452159    0.234764
  C    -14.143394   -3.620872    0.281051
  O    -13.971991   -4.868994   -0.278497
  C    -13.302422   -5.804644    0.578892
  C    -14.540747   -1.037987    1.348221
  C    -14.836054    0.312244    1.971723
  C    -13.374548   -1.321521    0.601609
  C    -12.308123   -0.280854    0.275832
  C    -10.948643   -0.619652    0.858704
  C     -9.746870   -0.583292    0.249104
  C     -8.490318   -0.935353    1.012551
  C     -9.512852   -0.175714   -1.186933
  C    -13.177790   -2.622299    0.095644
  O    -12.062723   -2.966058   -0.633061
  H    -17.898240   -5.263147    0.551372
  H    -16.790451   -4.701355   -0.734837
  H    -17.815014   -3.524053    0.145706
  H    -13.228456   -6.739791    0.018081
  H    -13.877089   -5.972978    1.497438
  H    -12.296325   -5.451057    0.834256
  H    -15.682825    0.811787    1.479113
  H    -13.988710    0.996175    1.924161
  H    -15.093375    0.207439    3.034856
  H    -12.614821    0.701585    0.646668
  H    -12.241604   -0.177327   -0.814192
  H    -10.971293   -0.914027    1.909177
  H     -8.705861   -1.221288    2.047108
  H     -7.794998   -0.084193    1.027645
  H     -7.956692   -1.764219    0.527178
  H    -10.434692   -0.005612   -1.748708
  H     -8.925964   -0.940854   -1.712566
  H     -8.921111    0.749729   -1.222892
  H    -16.749873   -0.917311    2.465661
  H    -11.328075   -2.380843   -0.360853

----------------------------
CARTESIAN COORDINATES (A.U.)
----------------------------
  NO LB      ZA    FRAG     MASS         X           Y           Z
   0 O     8.0000    0    15.999  -31.505849   -3.503054    4.199092
   1 C     6.0000    0    12.011  -29.297205   -3.875729    2.885425
   2 C     6.0000    0    12.011  -28.922967   -6.306376    1.901968
   3 O     8.0000    0    15.999  -30.666185   -8.187909    2.357379
   4 C     6.0000    0    12.011  -32.574301   -8.413362    0.443639
   5 C     6.0000    0    12.011  -26.727141   -6.842456    0.531110
   6 O     8.0000    0    15.999  -26.403237   -9.201065   -0.526282
   7 C     6.0000    0    12.011  -25.137934  -10.969187    1.093947
   8 C     6.0000    0    12.011  -27.478030   -1.961512    2.547768
   9 C     6.0000    0    12.011  -28.036078    0.590056    3.726016
  10 C     6.0000    0    12.011  -25.274233   -2.497313    1.136875
  11 C     6.0000    0    12.011  -23.258982   -0.530737    0.521247
  12 C     6.0000    0    12.011  -20.689938   -1.170972    1.622716
  13 C     6.0000    0    12.011  -18.418915   -1.102262    0.470738
  14 C     6.0000    0    12.011  -16.044377   -1.767561    1.913445
  15 C     6.0000    0    12.011  -17.976685   -0.332052   -2.242978
  16 C     6.0000    0    12.011  -24.902415   -4.955427    0.180741
  17 O     8.0000    0    15.999  -22.795243   -5.605038   -1.196311
  18 H     1.0000    0     1.008  -33.822773   -9.945905    1.041941
  19 H     1.0000    0     1.008  -31.729353   -8.884273   -1.388640
  20 H     1.0000    0     1.008  -33.665498   -6.659495    0.275344
  21 H     1.0000    0     1.008  -24.998160  -12.736359    0.034168
  22 H     1.0000    0     1.008  -26.223897  -11.287292    2.829747
  23 H     1.0000    0     1.008  -23.236686  -10.301004    1.576515
  24 H     1.0000    0     1.008  -29.636245    1.534055    2.795118
  25 H     1.0000    0     1.008  -26.434831    1.882497    3.636138
  26 H     1.0000    0     1.008  -28.522345    0.392003    5.735046
  27 H     1.0000    0     1.008  -23.838557    1.325803    1.222025
  28 H     1.0000    0     1.008  -23.133278   -0.335100   -1.538599
  29 H     1.0000    0     1.008  -20.732738   -1.727262    3.607821
  30 H     1.0000    0     1.008  -16.451693   -2.307900    3.868473
  31 H     1.0000    0     1.008  -14.730412   -0.159102    1.941968
  32 H     1.0000    0     1.008  -15.035968   -3.333891    0.996222
  33 H     1.0000    0     1.008  -19.718711   -0.010604   -3.304580
  34 H     1.0000    0     1.008  -16.867627   -1.777956   -3.236281
  35 H     1.0000    0     1.008  -16.858457    1.416782   -2.310930
  36 H     1.0000    0     1.008  -31.652673   -1.733467    4.659425
  37 H     1.0000    0     1.008  -21.406959   -4.499142   -0.681913

--------------------------------
INTERNAL COORDINATES (ANGSTROEM)
--------------------------------
 O      0   0   0     0.000000000000     0.00000000     0.00000000
 C      1   0   0     1.374100523339     0.00000000     0.00000000
 C      2   1   0     1.401599247147   116.08688136     0.00000000
 O      3   2   1     1.378541740660   120.22219457   357.46113948
 C      4   3   2     1.435050066268   114.04890562    92.45356985
 C      3   2   1     1.398899451628   119.73648617   179.75478073
 O      6   3   2     1.378507203082   119.82689171   182.66799029
 C      7   6   3     1.434879175870   113.94612390   269.41440791
 C      2   1   3     1.408808261583   122.83211079   180.66173711
 C      9   2   1     1.516273927789   117.06789562     0.43248193
 C      9   2   1     1.413450074547   119.11405702   180.93666378
 C     11   9   2     1.525247598301   123.56149485   176.25737948
 C     12  11   9     1.517468175431   113.07985204   118.37749783
 C     13  12  11     1.348033736374   128.24042324   133.31410701
 C     14  13  12     1.511859903851   120.41875926   178.82130698
 C     14  13  12     1.510988359387   125.10886776     0.31649003
 C      6   3   2     1.401396754066   119.76505128     0.86680239
 O     17   6   3     1.375702037647   116.77679713   180.32928717
 H      5   4   3     1.092893367616   106.41535732   180.41289249
 H      5   4   3     1.096423970671   110.85609217    61.40638132
 H      5   4   3     1.096697542269   110.94201079   299.40546260
 H      8   7   6     1.092922524243   106.43394757   180.26677435
 H      8   7   6     1.096496827744   110.86110656    61.25291256
 H      8   7   6     1.096570059270   110.91780464   299.26323805
 H     10   9   2     1.099649790705   111.73354221   292.10235589
 H     10   9   2     1.089960318759   112.91832990   171.29168175
 H     10   9   2     1.098839855379   111.00922416    51.76654802
 H     12  11   9     1.093969394346   110.13987408   356.47587436
 H     12  11   9     1.096947627626   108.60446476   241.27025093
 H     13  12  11     1.091174741004   114.29390294   312.40793521
 H     15  14  13     1.094771304486   111.98615847     1.17729037
 H     15  14  13     1.099168544080   110.63248759   240.27024152
 H     15  14  13     1.098801008850   110.86897256   122.42027219
 H     16  14  13     1.092847738721   113.57139054   353.73986355
 H     16  14  13     1.098255641233   110.46922743   231.89846765
 H     16  14  13     1.099042789199   109.97550970   114.67984768
 H      1   2   3     0.970705361015   109.48061539   185.27293335
 H     18  17   6     0.977896321048   108.17614605   205.32587699

---------------------------
INTERNAL COORDINATES (A.U.)
---------------------------
 O      0   0   0     0.000000000000     0.00000000     0.00000000
 C      1   0   0     2.596673669588     0.00000000     0.00000000
 C      2   1   0     2.648638726618   116.08688136     0.00000000
 O      3   2   1     2.605066354026   120.22219457   357.46113948
 C      4   3   2     2.711851613713   114.04890562    92.45356985
 C      3   2   1     2.643536852469   119.73648617   179.75478073
 O      6   3   2     2.605001087463   119.82689171   182.66799029
 C      7   6   3     2.711528677661   113.94612390   269.41440791
 C      2   1   3     2.662261789597   122.83211079   180.66173711
 C      9   2   1     2.865342467526   117.06789562     0.43248193
 C      9   2   1     2.671033544865   119.11405702   180.93666378
 C     11   9   2     2.882300247210   123.56149485   176.25737948
 C     12  11   9     2.867599268506   113.07985204   118.37749783
 C     13  12  11     2.547414581033   128.24042324   133.31410701
 C     14  13  12     2.857001171135   120.41875926   178.82130698
 C     14  13  12     2.855354190785   125.10886776     0.31649003
 C      6   3   2     2.648256070151   119.76505128     0.86680239
 O     17   6   3     2.599700093030   116.77679713   180.32928717
 H      5   4   3     2.065269158374   106.41535732   180.41289249
 H      5   4   3     2.071941031235   110.85609217    61.40638132
 H      5   4   3     2.072458006633   110.94201079   299.40546260
 H      8   7   6     2.065324256412   106.43394757   180.26677435
 H      8   7   6     2.072078711150   110.86110656    61.25291256
 H      8   7   6     2.072217098678   110.91780464   299.26323805
 H     10   9   2     2.078036947657   111.73354221   292.10235589
 H     10   9   2     2.059726499296   112.91832990   171.29168175
 H     10   9   2     2.076506391704   111.00922416    51.76654802
 H     12  11   9     2.067302554206   110.13987408   356.47587436
 H     12  11   9     2.072930599468   108.60446476   241.27025093
 H     13  12  11     2.062021424751   114.29390294   312.40793521
 H     15  14  13     2.068817944753   111.98615847     1.17729037
 H     15  14  13     2.077127523332   110.63248759   240.27024152
 H     15  14  13     2.076432982402   110.86897256   122.42027219
 H     16  14  13     2.065182932257   113.57139054   353.73986355
 H     16  14  13     2.075402386965   110.46922743   231.89846765
 H     16  14  13     2.076889881047   109.97550970   114.67984768
 H      1   2   3     1.834367289048   109.48061539   185.27293335
 H     18  17   6     1.847956234149   108.17614605   205.32587699


           ************************************************************
           *        Program running with 4 parallel MPI-processes     *
           *              working on a common directory               *
           ************************************************************
------------------------------------------------------------------------------
                   ___                                                        
                  /   \      - P O W E R E D   B Y -                         
                 /     \                                                     
                 |  |  |   _    _      __       _____    __    __             
                 |  |  |  | |  | |    /  \     |  _  \  |  |  /  |          
                  \  \/   | |  | |   /    \    | | | |  |  | /  /          
                 / \  \   | |__| |  /  /\  \   | |_| |  |  |/  /          
                |  |  |   |  __  | /  /__\  \  |    /   |      \           
                |  |  |   | |  | | |   __   |  |    \   |  |\   \          
                \     /   | |  | | |  |  |  |  | |\  \  |  | \   \       
                 \___/    |_|  |_| |__|  |__|  |_| \__\ |__|  \__/        
                                                                              
                      - O R C A' S   B I G   F R I E N D -                    
                                      &                                       
                       - I N T E G R A L  F E E D E R -                       
                                                                              
 v1 FN, 2020, v2 2021                                                         
------------------------------------------------------------------------------


Reading SHARK input file UQ1_2e_2H_B3LYP_631Gd_opt.SHARKINP.tmp ... ok
----------------------
SHARK INTEGRAL PACKAGE
----------------------

Number of atoms                             ...     38
Number of basis functions                   ...    292
Number of shells                            ...    148
Maximum angular momentum                    ...      2
Integral batch strategy                     ... SHARK/LIBINT Hybrid
RI-J (if used) integral strategy            ... SPLIT-RIJ (Revised 2003 algorithm where possible)
Printlevel                                  ...      1
Contraction scheme used                     ... SEGMENTED contraction
Coulomb Range Separation                    ... NOT USED
Exchange Range Separation                   ... NOT USED
Finite Nucleus Model                        ... NOT USED
Auxiliary Coulomb fitting basis             ... AVAILABLE
   # of basis functions in Aux-J            ...   1102
   # of shells in Aux-J                     ...    370
   Maximum angular momentum in Aux-J        ...      4
Auxiliary J/K fitting basis                 ... NOT available
Auxiliary Correlation fitting basis         ... NOT available
Auxiliary 'external' fitting basis          ... NOT available
Integral threshold                          ...     2.500000e-11
Primitive cut-off                           ...     2.500000e-12
Primitive pair pre-selection threshold      ...     2.500000e-12

Calculating pre-screening integrals         ... done (  0.1 sec) Dimension = 148
Organizing shell pair data                  ... done (  0.0 sec)
Shell pair information
Total number of shell pairs                 ...     11026
Shell pairs after pre-screening             ...      8459
Total number of primitive shell pairs       ...     61863
Primitive shell pairs kept                  ...     26749
          la=0 lb=0:   3224 shell pairs
          la=1 lb=0:   2802 shell pairs
          la=1 lb=1:    601 shell pairs
          la=2 lb=0:   1177 shell pairs
          la=2 lb=1:    537 shell pairs
          la=2 lb=2:    118 shell pairs

Calculating one electron integrals          ... done (  0.0 sec)
Calculating RI/J V-Matrix + Cholesky decomp.... done (  0.1 sec)
Calculating Nuclear repulsion               ... done (  0.0 sec) ENN=   1380.916244887982 Eh

SHARK setup successfully completed in   0.3 seconds

Maximum memory used throughout the entire GTOINT-calculation: 20.5 MB
[1717824803.243174] [eu-a2p-349:101757:0]          mpool.c:38   UCX  WARN  object 0x3359f80 was not returned to mpool ucp_requests
[1717824803.243193] [eu-a2p-349:101757:0]          mpool.c:38   UCX  WARN  object 0x335a140 was not returned to mpool ucp_requests
[1717824803.243197] [eu-a2p-349:101757:0]          mpool.c:38   UCX  WARN  object 0x335a300 was not returned to mpool ucp_requests
[1717824803.243199] [eu-a2p-349:101757:0]          mpool.c:38   UCX  WARN  object 0x335a4c0 was not returned to mpool ucp_requests
[1717824803.243202] [eu-a2p-349:101757:0]          mpool.c:38   UCX  WARN  object 0x335a680 was not returned to mpool ucp_requests
[1717824803.243204] [eu-a2p-349:101757:0]          mpool.c:38   UCX  WARN  object 0x335a840 was not returned to mpool ucp_requests
[1717824803.243206] [eu-a2p-349:101757:0]          mpool.c:38   UCX  WARN  object 0x335aa00 was not returned to mpool ucp_requests
[1717824803.243209] [eu-a2p-349:101757:0]          mpool.c:38   UCX  WARN  object 0x335abc0 was not returned to mpool ucp_requests
[1717824803.243211] [eu-a2p-349:101757:0]          mpool.c:38   UCX  WARN  object 0x335ad80 was not returned to mpool ucp_requests
[1717824803.243213] [eu-a2p-349:101757:0]          mpool.c:38   UCX  WARN  object 0x335af40 was not returned to mpool ucp_requests
[1717824803.247396] [eu-a2p-349:101758:0]          mpool.c:38   UCX  WARN  object 0x2c67340 was not returned to mpool ucp_requests
[1717824803.247417] [eu-a2p-349:101758:0]          mpool.c:38   UCX  WARN  object 0x2c67500 was not returned to mpool ucp_requests
[1717824803.247421] [eu-a2p-349:101758:0]          mpool.c:38   UCX  WARN  object 0x2c676c0 was not returned to mpool ucp_requests
[1717824803.247425] [eu-a2p-349:101758:0]          mpool.c:38   UCX  WARN  object 0x2c67880 was not returned to mpool ucp_requests
[1717824803.247427] [eu-a2p-349:101758:0]          mpool.c:38   UCX  WARN  object 0x2c67a40 was not returned to mpool ucp_requests
[1717824803.247430] [eu-a2p-349:101758:0]          mpool.c:38   UCX  WARN  object 0x2c67c00 was not returned to mpool ucp_requests
[1717824803.247433] [eu-a2p-349:101758:0]          mpool.c:38   UCX  WARN  object 0x2c67dc0 was not returned to mpool ucp_requests
[1717824803.247436] [eu-a2p-349:101758:0]          mpool.c:38   UCX  WARN  object 0x2c67f80 was not returned to mpool ucp_requests
[1717824803.247439] [eu-a2p-349:101758:0]          mpool.c:38   UCX  WARN  object 0x2c68140 was not returned to mpool ucp_requests
[1717824803.247442] [eu-a2p-349:101758:0]          mpool.c:38   UCX  WARN  object 0x2c68300 was not returned to mpool ucp_requests
[1717824803.247445] [eu-a2p-349:101758:0]          mpool.c:38   UCX  WARN  object 0x2c684c0 was not returned to mpool ucp_requests
[1717824803.247448] [eu-a2p-349:101758:0]          mpool.c:38   UCX  WARN  object 0x2c68680 was not returned to mpool ucp_requests
[1717824803.247450] [eu-a2p-349:101758:0]          mpool.c:38   UCX  WARN  object 0x2c68840 was not returned to mpool ucp_requests
[1717824803.247453] [eu-a2p-349:101758:0]          mpool.c:38   UCX  WARN  object 0x2c68a00 was not returned to mpool ucp_requests
[1717824803.247456] [eu-a2p-349:101758:0]          mpool.c:38   UCX  WARN  object 0x2c68bc0 was not returned to mpool ucp_requests
[1717824803.247459] [eu-a2p-349:101758:0]          mpool.c:38   UCX  WARN  object 0x2c68d80 was not returned to mpool ucp_requests
[1717824803.247462] [eu-a2p-349:101758:0]          mpool.c:38   UCX  WARN  object 0x2c68f40 was not returned to mpool ucp_requests
[1717824803.247429] [eu-a2p-349:101759:0]          mpool.c:38   UCX  WARN  object 0x3f3ee80 was not returned to mpool ucp_requests
[1717824803.247446] [eu-a2p-349:101759:0]          mpool.c:38   UCX  WARN  object 0x3f3f040 was not returned to mpool ucp_requests
[1717824803.247450] [eu-a2p-349:101759:0]          mpool.c:38   UCX  WARN  object 0x3f3f200 was not returned to mpool ucp_requests
[1717824803.247453] [eu-a2p-349:101759:0]          mpool.c:38   UCX  WARN  object 0x3f3f3c0 was not returned to mpool ucp_requests
[1717824803.247455] [eu-a2p-349:101759:0]          mpool.c:38   UCX  WARN  object 0x3f3f580 was not returned to mpool ucp_requests
[1717824803.247458] [eu-a2p-349:101759:0]          mpool.c:38   UCX  WARN  object 0x3f3f740 was not returned to mpool ucp_requests
[1717824803.247460] [eu-a2p-349:101759:0]          mpool.c:38   UCX  WARN  object 0x3f3f900 was not returned to mpool ucp_requests
[1717824803.247462] [eu-a2p-349:101759:0]          mpool.c:38   UCX  WARN  object 0x3f3fac0 was not returned to mpool ucp_requests
[1717824803.247465] [eu-a2p-349:101759:0]          mpool.c:38   UCX  WARN  object 0x3f3fc80 was not returned to mpool ucp_requests
[1717824803.247467] [eu-a2p-349:101759:0]          mpool.c:38   UCX  WARN  object 0x3f3fe40 was not returned to mpool ucp_requests
[1717824803.247469] [eu-a2p-349:101759:0]          mpool.c:38   UCX  WARN  object 0x3f40000 was not returned to mpool ucp_requests
[1717824803.247472] [eu-a2p-349:101759:0]          mpool.c:38   UCX  WARN  object 0x3f401c0 was not returned to mpool ucp_requests
[1717824803.247474] [eu-a2p-349:101759:0]          mpool.c:38   UCX  WARN  object 0x3f40380 was not returned to mpool ucp_requests
[1717824803.247476] [eu-a2p-349:101759:0]          mpool.c:38   UCX  WARN  object 0x3f40540 was not returned to mpool ucp_requests
[1717824803.247479] [eu-a2p-349:101759:0]          mpool.c:38   UCX  WARN  object 0x3f40700 was not returned to mpool ucp_requests
[1717824803.247481] [eu-a2p-349:101759:0]          mpool.c:38   UCX  WARN  object 0x3f408c0 was not returned to mpool ucp_requests
[1717824803.247483] [eu-a2p-349:101759:0]          mpool.c:38   UCX  WARN  object 0x3f40a80 was not returned to mpool ucp_requests


           ************************************************************
           *        Program running with 4 parallel MPI-processes     *
           *              working on a common directory               *
           ************************************************************

Diagonalization of the overlap matrix:
Smallest eigenvalue                        ... 2.981e-04
Time for diagonalization                   ...    0.011 sec
Threshold for overlap eigenvalues          ... 1.000e-08
Number of eigenvalues below threshold      ... 0
Time for construction of square roots      ...    0.005 sec
Total time needed                          ...    0.017 sec

-------------------
DFT GRID GENERATION
-------------------

General Integration Accuracy     IntAcc      ... 4.959
Radial Grid Type                 RadialGrid  ... OptM3 with GC (2021)
Angular Grid (max. ang.)         AngularGrid ... 6 (Lebedev-590)
Angular grid pruning method      GridPruning ... 4 (adaptive)
Weight generation scheme         WeightScheme... Becke
Basis function cutoff            BFCut       ... 1.0000e-11
Integration weight cutoff        WCut        ... 1.0000e-14
Angular grids for H and He will be reduced by one unit
Partially contracted basis set               ... off
Rotationally invariant grid construction     ... off

Total number of grid points                  ...   427057
Total number of batches                      ...     6692
Average number of points per batch           ...       63
Average number of grid points per atom       ...    11238
Time for grid setup =    5.295 sec

--------------------
COSX GRID GENERATION
--------------------

GRIDX 1
-------
General Integration Accuracy     IntAcc      ... 4.020
Radial Grid Type                 RadialGrid  ... OptM3 with GC (2021)
Angular Grid (max. ang.)         AngularGrid ... 2 (Lebedev-110)
Angular grid pruning method      GridPruning ... 4 (adaptive)
Weight generation scheme         WeightScheme... Becke
Basis function cutoff            BFCut       ... 1.0000e-11
Integration weight cutoff        WCut        ... 1.0000e-14
Angular grids for H and He will be reduced by one unit
Partially contracted basis set               ... on
Rotationally invariant grid construction     ... off

Total number of grid points                  ...    46501
Total number of batches                      ...      751
Average number of points per batch           ...       61
Average number of grid points per atom       ...     1224
UseSFitting                                  ... on

GRIDX 2
-------
General Integration Accuracy     IntAcc      ... 4.338
Radial Grid Type                 RadialGrid  ... OptM3 with GC (2021)
Angular Grid (max. ang.)         AngularGrid ... 3 (Lebedev-194)
Angular grid pruning method      GridPruning ... 4 (adaptive)
Weight generation scheme         WeightScheme... Becke
Basis function cutoff            BFCut       ... 1.0000e-11
Integration weight cutoff        WCut        ... 1.0000e-14
Angular grids for H and He will be reduced by one unit
Partially contracted basis set               ... on
Rotationally invariant grid construction     ... off

Total number of grid points                  ...   101430
Total number of batches                      ...     1605
Average number of points per batch           ...       63
Average number of grid points per atom       ...     2669
UseSFitting                                  ... on

GRIDX 3
-------
General Integration Accuracy     IntAcc      ... 4.871
Radial Grid Type                 RadialGrid  ... OptM3 with GC (2021)
Angular Grid (max. ang.)         AngularGrid ... 4 (Lebedev-302)
Angular grid pruning method      GridPruning ... 4 (adaptive)
Weight generation scheme         WeightScheme... Becke
Basis function cutoff            BFCut       ... 1.0000e-11
Integration weight cutoff        WCut        ... 1.0000e-14
Angular grids for H and He will be reduced by one unit
Partially contracted basis set               ... on
Rotationally invariant grid construction     ... off

Total number of grid points                  ...   193747
Total number of batches                      ...     3044
Average number of points per batch           ...       63
Average number of grid points per atom       ...     5099
UseSFitting                                  ... on

Time for X-Grid setup             =    2.602 sec


--------------------
CPCM SOLVATION MODEL
--------------------
CPCM parameters:
  Epsilon                                         ...      80.4000
  Refrac                                          ...       1.3300
  Rsolv                                           ...       1.3000
  Surface type                                    ... GAUSSIAN VDW
  Epsilon function type                           ...         CPCM
Radii:
 Radius for O  used is    3.4469 Bohr (=   1.8240 Ang.)
 Radius for C  used is    3.8550 Bohr (=   2.0400 Ang.)
 Radius for H  used is    2.4944 Bohr (=   1.3200 Ang.)
Calculating surface                               ...        done! (  0.0s)
GEPOL surface points                              ...         1994
GEPOL Volume                                      ...    2109.7251
GEPOL Surface-area                                ...    1115.6805
Calculating surface distance matrix               ...        done! (  0.0s)
Performing Cholesky decomposition & store         ...        done! (  0.1s)
Overall time for CPCM initialization              ...                 0.2s
--------------
SCF ITERATIONS
--------------
ITER       Energy         Delta-E        Max-DP      RMS-DP      [F,P]     Damp
               ***  Starting incremental Fock matrix formation  ***
                      *** Initiating the SOSCF procedure ***
                      *** Re-Reading the Fockian *** 
                      *** Removing any level shift *** 
ITER      Energy       Delta-E        Grad      Rot      Max-DP    RMS-DP
  0   -845.86714248 -845.8671424838  0.000132  0.000132  0.000307  0.000009
               *** Restarting incremental Fock matrix formation ***
  1   -845.86714586  -0.0000033734  0.000033  0.000091  0.000144  0.000005
  2   -845.86714623  -0.0000003739  0.000012  0.000041  0.000088  0.000002
  3   -845.86714621   0.0000000254  0.000021  0.000029  0.000052  0.000001
                  ***Gradient check signals convergence***
              ***Rediagonalizing the Fockian in SOSCF/NRSCF***

               *****************************************************
               *                     SUCCESS                       *
               *           SCF CONVERGED AFTER   4 CYCLES          *
               *****************************************************

Old exchange energy                            =    -22.542636267 Eh
New exchange energy                            =    -22.542639785 Eh
Exchange energy change after final integration =     -0.000003517 Eh
Total energy after final integration           =   -845.867149757 Eh
Final COS-X integration done in                =    15.939 sec
Total Energy       :         -845.86714976 Eh          -23017.21532 eV
  Last Energy change         ...   -3.4106e-08  Tolerance :   1.0000e-08
  Last MAX-Density change    ...    2.6645e-15  Tolerance :   1.0000e-07
             **** THE GBW FILE WAS UPDATED (UQ1_2e_2H_B3LYP_631Gd_opt.gbw) ****
             **** DENSITY UQ1_2e_2H_B3LYP_631Gd_opt.scfp WAS UPDATED ****
             **** ENERGY FILE WAS UPDATED (UQ1_2e_2H_B3LYP_631Gd_opt.en.tmp) ****
             **** THE GBW FILE WAS UPDATED (UQ1_2e_2H_B3LYP_631Gd_opt.gbw) ****
             **** DENSITY UQ1_2e_2H_B3LYP_631Gd_opt.scfp WAS UPDATED ****
Total SCF time: 0 days 0 hours 1 min 6 sec 

Maximum memory used throughout the entire SCF-calculation: 126.0 MB

-------------------------   --------------------
FINAL SINGLE POINT ENERGY      -845.867149757198
-------------------------   --------------------


           ************************************************************
           *        Program running with 4 parallel MPI-processes     *
           *              working on a common directory               *
           ************************************************************
------------------------------------------------------------------------------
                         ORCA SCF GRADIENT CALCULATION
------------------------------------------------------------------------------

 ... reading COSX grid (gridx3)
Gradient of the Kohn-Sham DFT energy:
Kohn-Sham wavefunction type      ... RKS
Hartree-Fock exchange scaling    ...    0.200
Number of operators              ...    1
Number of atoms                  ...   38
Basis set dimensions             ...  292
Integral neglect threshold       ... 2.5e-11
Integral primitive cutoff        ... 2.5e-12
SHARK Integral package           ... ON

Nuc. rep. gradient       (SHARK) ... done (  0.0 sec)
HCore & Overlap gradient (SHARK) ... done (  0.3 sec)
RI-J gradient            (SHARK) ... done (  1.2 sec)
COSX-gradient                    ... done ( 19.6 sec)
Exchange-correlation gradient    ... done

------------------
CARTESIAN GRADIENT
------------------

   1   O   :    0.000014047   -0.000018927   -0.000002811
   2   C   :   -0.000021259    0.000026939    0.000028675
   3   C   :    0.000024301    0.000056275    0.000006476
   4   O   :    0.000011201   -0.000042484   -0.000001624
   5   C   :   -0.000023884    0.000009971   -0.000018828
   6   C   :   -0.000037761   -0.000027917    0.000022972
   7   O   :    0.000021640    0.000017434   -0.000041871
   8   C   :   -0.000003763   -0.000016537    0.000020598
   9   C   :   -0.000011286   -0.000032900   -0.000014751
  10   C   :   -0.000001151   -0.000010055    0.000011012
  11   C   :    0.000003683   -0.000010717    0.000013073
  12   C   :   -0.000030013   -0.000009291   -0.000009160
  13   C   :    0.000020095    0.000004248    0.000014108
  14   C   :   -0.000010945   -0.000000676   -0.000005061
  15   C   :    0.000004794   -0.000004747   -0.000001135
  16   C   :   -0.000001985   -0.000003061    0.000009026
  17   C   :    0.000030774    0.000011410   -0.000021705
  18   O   :   -0.000016643   -0.000007248    0.000004235
  19   H   :    0.000002416    0.000000169    0.000004368
  20   H   :    0.000006257   -0.000002736    0.000002931
  21   H   :    0.000004237   -0.000000867    0.000002088
  22   H   :   -0.000002752   -0.000000095   -0.000008404
  23   H   :    0.000002718   -0.000003050   -0.000009775
  24   H   :    0.000001165    0.000005720   -0.000012204
  25   H   :    0.000000632   -0.000007737    0.000006076
  26   H   :   -0.000004429   -0.000002320    0.000019106
  27   H   :    0.000005105    0.000006745    0.000012778
  28   H   :    0.000009604   -0.000003676    0.000010969
  29   H   :    0.000010005    0.000015938    0.000008344
  30   H   :   -0.000004405    0.000000525    0.000003329
  31   H   :    0.000000360   -0.000001828    0.000001692
  32   H   :   -0.000000557    0.000000514    0.000003167
  33   H   :    0.000001020    0.000001013    0.000001013
  34   H   :    0.000000193    0.000010016    0.000004801
  35   H   :    0.000001078    0.000007012    0.000000553
  36   H   :   -0.000001154    0.000004069    0.000001622
  37   H   :    0.000000292   -0.000000675    0.000005497
  38   H   :    0.000002982    0.000004509   -0.000000110

Difference to translation invariance:
           :    0.0000066133   -0.0000250399    0.0000710668

Difference to rotation invariance:
           :    0.0006583105    0.0017934400    0.0009686030

Norm of the cartesian gradient     ...    0.0001525444
RMS gradient                       ...    0.0000142871
MAX gradient                       ...    0.0000562747

-------
TIMINGS
-------

Total SCF gradient time            ...       29.779 sec

One electron gradient       ....       0.261 sec  (  0.9%)
RI-J Coulomb gradient       ....       1.235 sec  (  4.1%)
COSX gradient               ....      19.582 sec  ( 65.8%)
XC gradient                 ....       7.053 sec  ( 23.7%)
CPCM gradient               ....       0.654 sec  (  2.2%)
   A-Matrix (El+Nuc)        ....       0.160 sec  (  0.5%)
   Potential                ....       0.494 sec  (  1.7%)

Maximum memory used throughout the entire SCFGRAD-calculation: 93.9 MB
------------------------------------------------------------------------------
                         ORCA GEOMETRY RELAXATION STEP
------------------------------------------------------------------------------

Reading the OPT-File                    .... done
Getting information on internals        .... done
Copying old internal coords+grads       .... done
Making the new internal coordinates     .... (new redundants).... done
Validating the new internal coordinates .... (new redundants).... done
Calculating the B-matrix                .... done
Calculating the G,G- and P matrices     .... done
Transforming gradient to internals      .... done
Projecting the internal gradient        .... done
Number of atoms                         ....  38
Number of internal coordinates          .... 174
Current Energy                          ....  -845.867149757 Eh
Current gradient norm                   ....     0.000152544 Eh/bohr
Maximum allowed component of the step   ....  0.300
Current trust radius                    ....  0.300
Updating the Hessian (BFGS)             .... done
Forming the augmented Hessian           .... done
Diagonalizing the augmented Hessian     .... done
Last element of RFO vector              ....  0.999990724
Lowest eigenvalues of augmented Hessian:
 -0.000000096  0.000754714  0.001672622  0.003995432  0.004779455
Length of the computed step             ....  0.004307174
The final length of the internal step   ....  0.004307174
Converting the step to cartesian space:
 Initial RMS(Int)=    0.0003265260
Transforming coordinates:
 Iter   0:  RMS(Cart)=    0.0007952925 RMS(Int)=    0.0003265247
 Iter   1:  RMS(Cart)=    0.0000004582 RMS(Int)=    0.0000002442
 Iter   2:  RMS(Cart)=    0.0000000005 RMS(Int)=    0.0000000002
done
Storing new coordinates                 .... done

                                .--------------------.
          ----------------------|Geometry convergence|-------------------------
          Item                value                   Tolerance       Converged
          ---------------------------------------------------------------------
          Energy change       0.0000000178            0.0000002000      YES
          RMS gradient        0.0000072577            0.0000080000      YES
          MAX gradient        0.0000276320            0.0000300000      YES
          RMS step            0.0003265260            0.0001000000      NO
          MAX step            0.0013768220            0.0002000000      NO
          ........................................................
          Max(Bonds)      0.0000      Max(Angles)    0.01
          Max(Dihed)        0.08      Max(Improp)    0.00
          ---------------------------------------------------------------------

       The energies and gradients are converged
       and the convergence on bond distances, angles, dihedrals and impropers
       is acceptable.
       Convergence will therefore be signaled now


                    ***********************HURRAY********************
                    ***        THE OPTIMIZATION HAS CONVERGED     ***
                    *************************************************


    ---------------------------------------------------------------------------
                         Redundant Internal Coordinates

                          --- Optimized Parameters ---  
                            (Angstroem and degrees)

        Definition                    OldVal   dE/dq     Step     FinalVal
    ----------------------------------------------------------------------------
     1. B(C   1,O   0)                1.3741 -0.000016  0.0000    1.3741   
     2. B(C   2,C   1)                1.4016 -0.000002 -0.0000    1.4016   
     3. B(O   3,C   2)                1.3785  0.000024 -0.0000    1.3785   
     4. B(C   4,O   3)                1.4351  0.000012 -0.0000    1.4350   
     5. B(C   5,C   2)                1.3989 -0.000005  0.0000    1.3989   
     6. B(O   6,C   5)                1.3785  0.000004  0.0000    1.3785   
     7. B(C   7,O   6)                1.4349  0.000015 -0.0000    1.4349   
     8. B(C   8,C   1)                1.4088 -0.000016  0.0000    1.4088   
     9. B(C   9,C   8)                1.5163  0.000010 -0.0000    1.5163   
    10. B(C  10,C   8)                1.4135  0.000016  0.0000    1.4135   
    11. B(C  11,C  10)                1.5252  0.000009 -0.0000    1.5252   
    12. B(C  12,C  11)                1.5175  0.000011 -0.0000    1.5174   
    13. B(C  13,C  12)                1.3480  0.000001  0.0000    1.3480   
    14. B(C  14,C  13)                1.5119  0.000004 -0.0000    1.5119   
    15. B(C  15,C  13)                1.5110  0.000000  0.0000    1.5110   
    16. B(C  16,C  10)                1.4095  0.000002  0.0000    1.4095   
    17. B(C  16,C   5)                1.4014  0.000008 -0.0000    1.4014   
    18. B(O  17,C  16)                1.3757 -0.000011 -0.0000    1.3757   
    19. B(H  18,C   4)                1.0929 -0.000000  0.0000    1.0929   
    20. B(H  19,C   4)                1.0964 -0.000001  0.0000    1.0964   
    21. B(H  20,C   4)                1.0967 -0.000003  0.0000    1.0967   
    22. B(H  21,C   7)                1.0929  0.000000  0.0000    1.0929   
    23. B(H  22,C   7)                1.0965 -0.000003  0.0000    1.0965   
    24. B(H  23,C   7)                1.0966  0.000001 -0.0000    1.0966   
    25. B(H  24,C   9)                1.0996 -0.000000 -0.0000    1.0996   
    26. B(H  25,C   9)                1.0900 -0.000003  0.0000    1.0900   
    27. B(H  26,C   9)                1.0988  0.000002 -0.0000    1.0988   
    28. B(H  27,C  11)                1.0940 -0.000004  0.0000    1.0940   
    29. B(H  28,C  11)                1.0969 -0.000001  0.0000    1.0970   
    30. B(H  29,C  12)                1.0912 -0.000001  0.0000    1.0912   
    31. B(H  30,C  14)                1.0948  0.000000 -0.0000    1.0948   
    32. B(H  31,C  14)                1.0992  0.000001 -0.0000    1.0992   
    33. B(H  32,C  14)                1.0988 -0.000001  0.0000    1.0988   
    34. B(H  33,C  15)                1.0928 -0.000001  0.0000    1.0929   
    35. B(H  34,C  15)                1.0983  0.000001 -0.0000    1.0983   
    36. B(H  35,C  15)                1.0990  0.000000 -0.0000    1.0990   
    37. B(H  36,O   0)                0.9707  0.000004 -0.0000    0.9707   
    38. B(H  37,O  17)                0.9779  0.000004 -0.0000    0.9779   
    39. A(C   1,O   0,H  36)          109.48 -0.000001    0.00    109.48   
    40. A(C   2,C   1,C   8)          121.08 -0.000019    0.00    121.08   
    41. A(O   0,C   1,C   8)          122.83  0.000018   -0.00    122.83   
    42. A(O   0,C   1,C   2)          116.09  0.000001    0.00    116.09   
    43. A(O   3,C   2,C   5)          120.00 -0.000028    0.00    120.00   
    44. A(C   1,C   2,C   5)          119.74  0.000018   -0.00    119.73   
    45. A(C   1,C   2,O   3)          120.22  0.000010   -0.00    120.22   
    46. A(C   2,O   3,C   4)          114.05 -0.000004    0.00    114.05   
    47. A(O   3,C   4,H  18)          106.42 -0.000008    0.00    106.42   
    48. A(H  18,C   4,H  19)          109.52  0.000006   -0.00    109.51   
    49. A(O   3,C   4,H  19)          110.86 -0.000010    0.00    110.86   
    50. A(H  19,C   4,H  20)          109.59  0.000007   -0.00    109.58   
    51. A(H  18,C   4,H  20)          109.46  0.000004   -0.00    109.46   
    52. A(O   3,C   4,H  20)          110.94  0.000001    0.00    110.94   
    53. A(C   2,C   5,O   6)          119.83  0.000020   -0.01    119.82   
    54. A(O   6,C   5,C  16)          120.38 -0.000020    0.01    120.39   
    55. A(C   2,C   5,C  16)          119.77  0.000000    0.00    119.77   
    56. A(C   5,O   6,C   7)          113.95 -0.000022   -0.00    113.95   
    57. A(O   6,C   7,H  23)          110.92 -0.000013    0.00    110.92   
    58. A(H  22,C   7,H  23)          109.59  0.000005   -0.00    109.59   
    59. A(H  21,C   7,H  23)          109.47  0.000005   -0.00    109.47   
    60. A(H  21,C   7,H  22)          109.51 -0.000001   -0.00    109.51   
    61. A(O   6,C   7,H  22)          110.86  0.000003    0.00    110.86   
    62. A(O   6,C   7,H  21)          106.43  0.000001    0.00    106.43   
    63. A(C   9,C   8,C  10)          123.82  0.000001    0.00    123.82   
    64. A(C   1,C   8,C  10)          119.11  0.000013    0.00    119.11   
    65. A(C   1,C   8,C   9)          117.07 -0.000015   -0.00    117.07   
    66. A(H  25,C   9,H  26)          106.51 -0.000015    0.00    106.51   
    67. A(H  24,C   9,H  26)          107.24 -0.000001    0.00    107.25   
    68. A(H  24,C   9,H  25)          107.10  0.000001   -0.00    107.09   
    69. A(C   8,C   9,H  26)          111.01  0.000018   -0.00    111.01   
    70. A(C   8,C   9,H  25)          112.92  0.000009   -0.00    112.92   
    71. A(C   8,C   9,H  24)          111.73 -0.000013    0.00    111.74   
    72. A(C   8,C  10,C  11)          123.56 -0.000001    0.00    123.56   
    73. A(C  11,C  10,C  16)          117.09  0.000001    0.00    117.09   
    74. A(C   8,C  10,C  16)          119.33 -0.000000   -0.00    119.33   
    75. A(C  10,C  11,C  12)          113.08  0.000004    0.00    113.08   
    76. A(H  27,C  11,H  28)          105.61 -0.000002    0.00    105.61   
    77. A(C  10,C  11,H  28)          108.60  0.000011   -0.01    108.59   
    78. A(C  12,C  11,H  27)          108.75 -0.000010    0.00    108.76   
    79. A(C  10,C  11,H  27)          110.14  0.000005   -0.00    110.14   
    80. A(C  12,C  11,H  28)          110.39 -0.000008    0.00    110.39   
    81. A(C  11,C  12,C  13)          128.24 -0.000001    0.00    128.24   
    82. A(C  13,C  12,H  29)          117.46  0.000006   -0.00    117.46   
    83. A(C  11,C  12,H  29)          114.29 -0.000005    0.00    114.30   
    84. A(C  14,C  13,C  15)          114.46 -0.000005    0.00    114.46   
    85. A(C  12,C  13,C  15)          125.11  0.000007   -0.00    125.11   
    86. A(C  12,C  13,C  14)          120.42 -0.000003    0.00    120.42   
    87. A(H  31,C  14,H  32)          106.44 -0.000000   -0.00    106.44   
    88. A(C  13,C  14,H  32)          110.87  0.000004   -0.00    110.86   
    89. A(H  30,C  14,H  31)          108.29  0.000000    0.00    108.29   
    90. A(C  13,C  14,H  31)          110.63 -0.000002    0.00    110.63   
    91. A(C  13,C  14,H  30)          111.99 -0.000002    0.00    111.99   
    92. A(H  30,C  14,H  32)          108.42 -0.000000   -0.00    108.42   
    93. A(H  34,C  15,H  35)          106.46 -0.000004    0.01    106.46   
    94. A(H  33,C  15,H  35)          107.84 -0.000005    0.00    107.84   
    95. A(C  13,C  15,H  35)          109.98  0.000004    0.00    109.98   
    96. A(H  33,C  15,H  34)          108.25  0.000000   -0.00    108.25   
    97. A(C  13,C  15,H  34)          110.47  0.000002    0.00    110.47   
    98. A(C  13,C  15,H  33)          113.57  0.000002   -0.00    113.57   
    99. A(C  10,C  16,O  17)          122.27  0.000020   -0.00    122.26   
   100. A(C   5,C  16,O  17)          116.78 -0.000008    0.00    116.78   
   101. A(C   5,C  16,C  10)          120.92 -0.000012   -0.00    120.92   
   102. A(C  16,O  17,H  37)          108.18  0.000002    0.00    108.18   
   103. D(C   2,C   1,O   0,H  36)   -174.73  0.000003   -0.04   -174.77   
   104. D(C   8,C   1,O   0,H  36)      5.93  0.000002   -0.04      5.90   
   105. D(O   3,C   2,C   1,O   0)     -2.54 -0.000001   -0.00     -2.54   
   106. D(C   5,C   2,C   1,C   8)     -0.89  0.000001   -0.00     -0.90   
   107. D(O   3,C   2,C   1,C   8)    176.81  0.000001   -0.00    176.81   
   108. D(C   5,C   2,C   1,O   0)    179.75 -0.000001    0.00    179.76   
   109. D(C   4,O   3,C   2,C   5)    -89.85 -0.000001    0.01    -89.83   
   110. D(C   4,O   3,C   2,C   1)     92.45 -0.000002    0.02     92.47   
   111. D(H  20,C   4,O   3,C   2)    -60.59  0.000006   -0.05    -60.64   
   112. D(H  18,C   4,O   3,C   2)   -179.59  0.000005   -0.05   -179.63   
   113. D(H  19,C   4,O   3,C   2)     61.41  0.000009   -0.05     61.36   
   114. D(O   6,C   5,C   2,O   3)      4.96  0.000001   -0.00      4.96   
   115. D(C  16,C   5,C   2,C   1)      0.87  0.000001   -0.00      0.87   
   116. D(C  16,C   5,C   2,O   3)   -176.84  0.000000    0.00   -176.84   
   117. D(O   6,C   5,C   2,C   1)   -177.33  0.000002   -0.00   -177.34   
   118. D(C   7,O   6,C   5,C  16)     91.23  0.000012   -0.08     91.15   
   119. D(C   7,O   6,C   5,C   2)    -90.59  0.000011   -0.07    -90.66   
   120. D(H  23,C   7,O   6,C   5)    -60.74 -0.000003    0.01    -60.72   
   121. D(H  22,C   7,O   6,C   5)     61.25 -0.000003    0.01     61.27   
   122. D(H  21,C   7,O   6,C   5)   -179.73 -0.000002    0.01   -179.72   
   123. D(C  10,C   8,C   1,C   2)      1.63 -0.000002    0.00      1.63   
   124. D(C   9,C   8,C   1,C   2)   -178.87 -0.000002    0.01   -178.87   
   125. D(C   9,C   8,C   1,O   0)      0.43 -0.000001    0.00      0.44   
   126. D(C  10,C   8,C   1,O   0)   -179.06 -0.000001   -0.00   -179.06   
   127. D(H  26,C   9,C   8,C  10)   -128.76  0.000000    0.08   -128.69   
   128. D(H  26,C   9,C   8,C   1)     51.77  0.000000    0.07     51.84   
   129. D(H  25,C   9,C   8,C  10)     -9.24  0.000000    0.08     -9.16   
   130. D(H  25,C   9,C   8,C   1)    171.29  0.000000    0.07    171.37   
   131. D(H  24,C   9,C   8,C  10)    111.57 -0.000002    0.07    111.64   
   132. D(H  24,C   9,C   8,C   1)    -67.90 -0.000002    0.07    -67.83   
   133. D(C  11,C  10,C   8,C   1)    176.26  0.000000    0.00    176.26   
   134. D(C  16,C  10,C   8,C   9)    178.21  0.000002   -0.00    178.21   
   135. D(C  16,C  10,C   8,C   1)     -2.33  0.000002    0.00     -2.33   
   136. D(C  11,C  10,C   8,C   9)     -3.20  0.000000   -0.00     -3.21   
   137. D(H  28,C  11,C  10,C  16)     59.89 -0.000003    0.01     59.89   
   138. D(H  28,C  11,C  10,C   8)   -118.73 -0.000001    0.01   -118.72   
   139. D(H  27,C  11,C  10,C  16)    175.09  0.000004    0.01    175.10   
   140. D(H  27,C  11,C  10,C   8)     -3.52  0.000006    0.01     -3.52   
   141. D(C  12,C  11,C  10,C  16)    -63.01 -0.000003    0.01    -63.00   
   142. D(C  12,C  11,C  10,C   8)    118.38 -0.000001    0.01    118.39   
   143. D(H  29,C  12,C  11,H  28)   -169.49 -0.000011    0.03   -169.46   
   144. D(H  29,C  12,C  11,H  27)     75.09  0.000001    0.02     75.11   
   145. D(H  29,C  12,C  11,C  10)    -47.59  0.000000    0.02    -47.57   
   146. D(C  13,C  12,C  11,H  28)     11.42 -0.000011    0.04     11.46   
   147. D(C  13,C  12,C  11,H  27)   -104.01  0.000001    0.03   -103.98   
   148. D(C  13,C  12,C  11,C  10)    133.31 -0.000001    0.03    133.34   
   149. D(C  15,C  13,C  12,H  29)   -178.75 -0.000001    0.00   -178.75   
   150. D(C  15,C  13,C  12,C  11)      0.32 -0.000001   -0.00      0.31   
   151. D(C  14,C  13,C  12,H  29)     -0.25 -0.000002    0.01     -0.24   
   152. D(C  14,C  13,C  12,C  11)    178.82 -0.000001   -0.00    178.82   
   153. D(H  32,C  14,C  13,C  15)    -58.92 -0.000000    0.00    -58.92   
   154. D(H  32,C  14,C  13,C  12)    122.42  0.000000   -0.00    122.42   
   155. D(H  31,C  14,C  13,C  15)     58.93  0.000001    0.00     58.93   
   156. D(H  31,C  14,C  13,C  12)   -119.73  0.000001   -0.00   -119.73   
   157. D(H  30,C  14,C  13,C  15)    179.83 -0.000002    0.01    179.84   
   158. D(H  30,C  14,C  13,C  12)      1.18 -0.000001    0.00      1.18   
   159. D(H  35,C  15,C  13,C  14)    -63.90  0.000001   -0.01    -63.91   
   160. D(H  35,C  15,C  13,C  12)    114.68  0.000000   -0.00    114.68   
   161. D(H  34,C  15,C  13,C  14)     53.31 -0.000001   -0.00     53.31   
   162. D(H  34,C  15,C  13,C  12)   -128.10 -0.000001    0.00   -128.10   
   163. D(H  33,C  15,C  13,C  14)    175.16  0.000003   -0.01    175.15   
   164. D(H  33,C  15,C  13,C  12)     -6.26  0.000002   -0.00     -6.26   
   165. D(C  10,C  16,C   5,C   2)     -1.62 -0.000000    0.00     -1.61   
   166. D(O  17,C  16,C  10,C  11)      1.62  0.000000   -0.00      1.62   
   167. D(O  17,C  16,C  10,C   8)   -179.70 -0.000002   -0.01   -179.71   
   168. D(C   5,C  16,C  10,C  11)   -176.32  0.000000   -0.00   -176.32   
   169. D(C   5,C  16,C  10,C   8)      2.36 -0.000001   -0.01      2.35   
   170. D(O  17,C  16,C   5,O   6)     -1.48 -0.000001    0.01     -1.48   
   171. D(O  17,C  16,C   5,C   2)   -179.67 -0.000001    0.00   -179.67   
   172. D(C  10,C  16,C   5,O   6)    176.57 -0.000001    0.01    176.58   
   173. D(H  37,O  17,C  16,C  10)     27.30 -0.000001   -0.00     27.30   
   174. D(H  37,O  17,C  16,C   5)   -154.67 -0.000001   -0.00   -154.67   
    ----------------------------------------------------------------------------
                 *******************************************************
                 *** FINAL ENERGY EVALUATION AT THE STATIONARY POINT ***
                 ***               (AFTER   26 CYCLES)               ***
                 *******************************************************
---------------------------------
CARTESIAN COORDINATES (ANGSTROEM)
---------------------------------
  O    -16.672509   -1.853233    2.221783
  C    -15.503722   -2.050731    1.526721
  C    -15.305802   -3.337065    1.006494
  O    -16.228361   -4.332567    1.247587
  C    -17.237868   -4.452235    0.234753
  C    -14.143757   -3.620912    0.281218
  O    -13.972557   -4.869232   -0.278048
  C    -13.301740   -5.804300    0.578952
  C    -14.540906   -1.037888    1.348043
  C    -14.836076    0.312396    1.971481
  C    -13.374650   -1.321636    0.601587
  C    -12.308054   -0.281141    0.275835
  C    -10.948626   -0.620147    0.858639
  C     -9.746804   -0.583438    0.249154
  C     -8.490287   -0.935774    1.012519
  C     -9.512756   -0.175237   -1.186711
  C    -13.178036   -2.622500    0.095747
  O    -12.062974   -2.966375   -0.632875
  H    -17.898132   -5.263644    0.551116
  H    -16.790536   -4.700988   -0.734867
  H    -17.815826   -3.524432    0.145780
  H    -13.227864   -6.739580    0.018348
  H    -13.875447   -5.972663    1.498107
  H    -12.295569   -5.450211    0.833311
  H    -15.683502    0.811539    1.479599
  H    -13.989027    0.996616    1.922772
  H    -15.092217    0.207728    3.034909
  H    -12.614651    0.701335    0.646659
  H    -12.241646   -0.177742   -0.814210
  H    -10.971298   -0.914904    1.909007
  H     -8.705883   -1.222253    2.046912
  H     -7.794981   -0.084615    1.028053
  H     -7.956634   -1.764392    0.526742
  H    -10.434636   -0.005087   -1.748411
  H     -8.925808   -0.940114   -1.712649
  H     -8.921173    0.750316   -1.222255
  H    -16.749771   -0.916889    2.465812
  H    -11.328251   -2.381228   -0.360726

----------------------------
CARTESIAN COORDINATES (A.U.)
----------------------------
  NO LB      ZA    FRAG     MASS         X           Y           Z
   0 O     8.0000    0    15.999  -31.506476   -3.502103    4.198561
   1 C     6.0000    0    12.011  -29.297788   -3.875320    2.885085
   2 C     6.0000    0    12.011  -28.923774   -6.306138    1.901999
   3 O     8.0000    0    15.999  -30.667157   -8.187364    2.357597
   4 C     6.0000    0    12.011  -32.574850   -8.413505    0.443620
   5 C     6.0000    0    12.011  -26.727828   -6.842532    0.531426
   6 O     8.0000    0    15.999  -26.404307   -9.201515   -0.525434
   7 C     6.0000    0    12.011  -25.136645  -10.968538    1.094061
   8 C     6.0000    0    12.011  -27.478330   -1.961325    2.547432
   9 C     6.0000    0    12.011  -28.036120    0.590343    3.725559
  10 C     6.0000    0    12.011  -25.274426   -2.497529    1.136835
  11 C     6.0000    0    12.011  -23.258851   -0.531279    0.521253
  12 C     6.0000    0    12.011  -20.689905   -1.171909    1.622593
  13 C     6.0000    0    12.011  -18.418790   -1.102538    0.470833
  14 C     6.0000    0    12.011  -16.044317   -1.768357    1.913383
  15 C     6.0000    0    12.011  -17.976504   -0.331149   -2.242558
  16 C     6.0000    0    12.011  -24.902880   -4.955806    0.180936
  17 O     8.0000    0    15.999  -22.795717   -5.605637   -1.195960
  18 H     1.0000    0     1.008  -33.822567   -9.946847    1.041459
  19 H     1.0000    0     1.008  -31.729514   -8.883579   -1.388698
  20 H     1.0000    0     1.008  -33.667032   -6.660211    0.275484
  21 H     1.0000    0     1.008  -24.997040  -12.735961    0.034672
  22 H     1.0000    0     1.008  -26.220795  -11.286697    2.831011
  23 H     1.0000    0     1.008  -23.235258  -10.299406    1.574730
  24 H     1.0000    0     1.008  -29.637524    1.533587    2.796037
  25 H     1.0000    0     1.008  -26.435430    1.883331    3.633513
  26 H     1.0000    0     1.008  -28.520156    0.392549    5.735147
  27 H     1.0000    0     1.008  -23.838235    1.325332    1.222009
  28 H     1.0000    0     1.008  -23.133358   -0.335883   -1.538635
  29 H     1.0000    0     1.008  -20.732749   -1.728918    3.607500
  30 H     1.0000    0     1.008  -16.451734   -2.309724    3.868103
  31 H     1.0000    0     1.008  -14.730380   -0.159900    1.942739
  32 H     1.0000    0     1.008  -15.035859   -3.334218    0.995399
  33 H     1.0000    0     1.008  -19.718605   -0.009612   -3.304018
  34 H     1.0000    0     1.008  -16.867332   -1.776558   -3.236438
  35 H     1.0000    0     1.008  -16.858573    1.417892   -2.309727
  36 H     1.0000    0     1.008  -31.652481   -1.732670    4.659709
  37 H     1.0000    0     1.008  -21.407292   -4.499870   -0.681673

--------------------------------
INTERNAL COORDINATES (ANGSTROEM)
--------------------------------
 O      0   0   0     0.000000000000     0.00000000     0.00000000
 C      1   0   0     1.374110611396     0.00000000     0.00000000
 C      2   1   0     1.401592842218   116.08893300     0.00000000
 O      3   2   1     1.378500498259   120.22228959   357.45901696
 C      4   3   2     1.435011317837   114.05335071    92.46997121
 C      3   2   1     1.398907777989   119.73285614   179.75579526
 O      6   3   2     1.378546536122   119.81720639   182.66460207
 C      7   6   3     1.434851350468   113.94573802   269.34154819
 C      2   1   3     1.408825850000   122.82822164   180.66466818
 C      9   2   1     1.516267691364   117.06750195     0.43607545
 C      9   2   1     1.413457193356   119.11405039   180.93493939
 C     11   9   2     1.525244887019   123.56194259   176.25827973
 C     12  11   9     1.517441751560   113.08181279   118.38851252
 C     13  12  11     1.348034194803   128.24070393   133.34276822
 C     14  13  12     1.511853546748   120.41970741   178.82004397
 C     14  13  12     1.510997667813   125.10660003     0.31210967
 C      6   3   2     1.401371898907   119.76864698     0.86585577
 O     17   6   3     1.375683804269   116.78088787   180.33411393
 H      5   4   3     1.092894277017   106.41591363   180.36674692
 H      5   4   3     1.096425539686   110.85949206    61.35931185
 H      5   4   3     1.096708774446   110.94321742   299.35906104
 H      8   7   6     1.092924291104   106.43454352   180.28007553
 H      8   7   6     1.096508408802   110.86210288    61.26681825
 H      8   7   6     1.096566202638   110.92142281   299.27801888
 H     10   9   2     1.099647000673   111.73559356   292.16870097
 H     10   9   2     1.089963457012   112.91526871   171.36499995
 H     10   9   2     1.098837188146   111.00614177    51.83806514
 H     12  11   9     1.093970683743   110.13757849   356.48219024
 H     12  11   9     1.096950532259   108.59436967   241.27904640
 H     13  12  11     1.091177178311   114.29532790   312.42872776
 H     15  14  13     1.094770041468   111.98629391     1.18036465
 H     15  14  13     1.099164278554   110.63483190   240.26867983
 H     15  14  13     1.098804864490   110.86482723   122.41995717
 H     16  14  13     1.092850082899   113.56680101   353.73497980
 H     16  14  13     1.098252089165   110.46952232   231.90064296
 H     16  14  13     1.099036980130   109.97556666   114.67525668
 H      1   2   3     0.970700291444   109.48159951   185.23092872
 H     18  17   6     0.977895399344   108.18089230   205.32543151

---------------------------
INTERNAL COORDINATES (A.U.)
---------------------------
 O      0   0   0     0.000000000000     0.00000000     0.00000000
 C      1   0   0     2.596692733254     0.00000000     0.00000000
 C      2   1   0     2.648626623056   116.08893300     0.00000000
 O      3   2   1     2.604988417184   120.22228959   357.45901696
 C      4   3   2     2.711778389789   114.05335071    92.46997121
 C      3   2   1     2.643552587012   119.73285614   179.75579526
 O      6   3   2     2.605075416137   119.81720639   182.66460207
 C      7   6   3     2.711476095272   113.94573802   269.34154819
 C      2   1   3     2.662295026889   122.82822164   180.66466818
 C      9   2   1     2.865330682391   117.06750195     0.43607545
 C      9   2   1     2.671046997464   119.11405039   180.93493939
 C     11   9   2     2.882295123629   123.56194259   176.25827973
 C     12  11   9     2.867549334626   113.08181279   118.38851252
 C     13  12  11     2.547415447338   128.24070393   133.34276822
 C     14  13  12     2.856989157952   120.41970741   178.82004397
 C     14  13  12     2.855371781161   125.10660003     0.31210967
 C      6   3   2     2.648209100708   119.76864698     0.86585577
 O     17   6   3     2.599665636939   116.78088787   180.33411393
 H      5   4   3     2.065270876892   106.41591363   180.36674692
 H      5   4   3     2.071943996243   110.85949206    61.35931185
 H      5   4   3     2.072479232370   110.94321742   299.35906104
 H      8   7   6     2.065327595297   106.43454352   180.28007553
 H      8   7   6     2.072100596178   110.86210288    61.26681825
 H      8   7   6     2.072209810701   110.92142281   299.27801888
 H     10   9   2     2.078031675260   111.73559356   292.16870097
 H     10   9   2     2.059732429735   112.91526871   171.36499995
 H     10   9   2     2.076501351364   111.00614177    51.83806514
 H     12  11   9     2.067304990814   110.13757849   356.48219024
 H     12  11   9     2.072936088429   108.59436967   241.27904640
 H     13  12  11     2.062026030594   114.29532790   312.42872776
 H     15  14  13     2.068815557996   111.98629391     1.18036465
 H     15  14  13     2.077119462656   110.63483190   240.26867983
 H     15  14  13     2.076440268507   110.86482723   122.41995717
 H     16  14  13     2.065187362112   113.56680101   353.73497980
 H     16  14  13     2.075395674528   110.46952232   231.90064296
 H     16  14  13     2.076878903498   109.97556666   114.67525668
 H      1   2   3     1.834357708947   109.48159951   185.23092872
 H     18  17   6     1.847954492381   108.18089230   205.32543151

---------------------
BASIS SET INFORMATION
---------------------
There are 3 groups of distinct atoms

 Group   1 Type O   : 10s4p1d contracted to 3s2p1d pattern {631/31/1}
 Group   2 Type C   : 10s4p1d contracted to 3s2p1d pattern {631/31/1}
 Group   3 Type H   : 4s contracted to 2s pattern {31}

Atom   0O    basis set group =>   1
Atom   1C    basis set group =>   2
Atom   2C    basis set group =>   2
Atom   3O    basis set group =>   1
Atom   4C    basis set group =>   2
Atom   5C    basis set group =>   2
Atom   6O    basis set group =>   1
Atom   7C    basis set group =>   2
Atom   8C    basis set group =>   2
Atom   9C    basis set group =>   2
Atom  10C    basis set group =>   2
Atom  11C    basis set group =>   2
Atom  12C    basis set group =>   2
Atom  13C    basis set group =>   2
Atom  14C    basis set group =>   2
Atom  15C    basis set group =>   2
Atom  16C    basis set group =>   2
Atom  17O    basis set group =>   1
Atom  18H    basis set group =>   3
Atom  19H    basis set group =>   3
Atom  20H    basis set group =>   3
Atom  21H    basis set group =>   3
Atom  22H    basis set group =>   3
Atom  23H    basis set group =>   3
Atom  24H    basis set group =>   3
Atom  25H    basis set group =>   3
Atom  26H    basis set group =>   3
Atom  27H    basis set group =>   3
Atom  28H    basis set group =>   3
Atom  29H    basis set group =>   3
Atom  30H    basis set group =>   3
Atom  31H    basis set group =>   3
Atom  32H    basis set group =>   3
Atom  33H    basis set group =>   3
Atom  34H    basis set group =>   3
Atom  35H    basis set group =>   3
Atom  36H    basis set group =>   3
Atom  37H    basis set group =>   3
---------------------------------
AUXILIARY/J BASIS SET INFORMATION
---------------------------------
There are 3 groups of distinct atoms

 Group   1 Type O   : 12s5p4d2f1g contracted to 6s4p3d1f1g pattern {711111/2111/211/2/1}
 Group   2 Type C   : 12s5p4d2f1g contracted to 6s4p3d1f1g pattern {711111/2111/211/2/1}
 Group   3 Type H   : 5s2p1d contracted to 3s1p1d pattern {311/2/1}

Atom   0O    basis set group =>   1
Atom   1C    basis set group =>   2
Atom   2C    basis set group =>   2
Atom   3O    basis set group =>   1
Atom   4C    basis set group =>   2
Atom   5C    basis set group =>   2
Atom   6O    basis set group =>   1
Atom   7C    basis set group =>   2
Atom   8C    basis set group =>   2
Atom   9C    basis set group =>   2
Atom  10C    basis set group =>   2
Atom  11C    basis set group =>   2
Atom  12C    basis set group =>   2
Atom  13C    basis set group =>   2
Atom  14C    basis set group =>   2
Atom  15C    basis set group =>   2
Atom  16C    basis set group =>   2
Atom  17O    basis set group =>   1
Atom  18H    basis set group =>   3
Atom  19H    basis set group =>   3
Atom  20H    basis set group =>   3
Atom  21H    basis set group =>   3
Atom  22H    basis set group =>   3
Atom  23H    basis set group =>   3
Atom  24H    basis set group =>   3
Atom  25H    basis set group =>   3
Atom  26H    basis set group =>   3
Atom  27H    basis set group =>   3
Atom  28H    basis set group =>   3
Atom  29H    basis set group =>   3
Atom  30H    basis set group =>   3
Atom  31H    basis set group =>   3
Atom  32H    basis set group =>   3
Atom  33H    basis set group =>   3
Atom  34H    basis set group =>   3
Atom  35H    basis set group =>   3
Atom  36H    basis set group =>   3
Atom  37H    basis set group =>   3


           ************************************************************
           *        Program running with 4 parallel MPI-processes     *
           *              working on a common directory               *
           ************************************************************
------------------------------------------------------------------------------
                           ORCA GTO INTEGRAL CALCULATION
                           -- RI-GTO INTEGRALS CHOSEN --
------------------------------------------------------------------------------
------------------------------------------------------------------------------
                   ___                                                        
                  /   \      - P O W E R E D   B Y -                         
                 /     \                                                     
                 |  |  |   _    _      __       _____    __    __             
                 |  |  |  | |  | |    /  \     |  _  \  |  |  /  |          
                  \  \/   | |  | |   /    \    | | | |  |  | /  /          
                 / \  \   | |__| |  /  /\  \   | |_| |  |  |/  /          
                |  |  |   |  __  | /  /__\  \  |    /   |      \           
                |  |  |   | |  | | |   __   |  |    \   |  |\   \          
                \     /   | |  | | |  |  |  |  | |\  \  |  | \   \       
                 \___/    |_|  |_| |__|  |__|  |_| \__\ |__|  \__/        
                                                                              
                      - O R C A' S   B I G   F R I E N D -                    
                                      &                                       
                       - I N T E G R A L  F E E D E R -                       
                                                                              
 v1 FN, 2020, v2 2021                                                         
------------------------------------------------------------------------------


Reading SHARK input file UQ1_2e_2H_B3LYP_631Gd_opt.SHARKINP.tmp ... ok
----------------------
SHARK INTEGRAL PACKAGE
----------------------

Number of atoms                             ...     38
Number of basis functions                   ...    292
Number of shells                            ...    148
Maximum angular momentum                    ...      2
Integral batch strategy                     ... SHARK/LIBINT Hybrid
RI-J (if used) integral strategy            ... SPLIT-RIJ (Revised 2003 algorithm where possible)
Printlevel                                  ...      1
Contraction scheme used                     ... SEGMENTED contraction
Coulomb Range Separation                    ... NOT USED
Exchange Range Separation                   ... NOT USED
Finite Nucleus Model                        ... NOT USED
Auxiliary Coulomb fitting basis             ... AVAILABLE
   # of basis functions in Aux-J            ...   1102
   # of shells in Aux-J                     ...    370
   Maximum angular momentum in Aux-J        ...      4
Auxiliary J/K fitting basis                 ... NOT available
Auxiliary Correlation fitting basis         ... NOT available
Auxiliary 'external' fitting basis          ... NOT available
Integral threshold                          ...     2.500000e-11
Primitive cut-off                           ...     2.500000e-12
Primitive pair pre-selection threshold      ...     2.500000e-12

Calculating pre-screening integrals         ... done (  0.1 sec) Dimension = 148
Organizing shell pair data                  ... done (  0.0 sec)
Shell pair information
Total number of shell pairs                 ...     11026
Shell pairs after pre-screening             ...      8458
Total number of primitive shell pairs       ...     61863
Primitive shell pairs kept                  ...     26749
          la=0 lb=0:   3223 shell pairs
          la=1 lb=0:   2802 shell pairs
          la=1 lb=1:    601 shell pairs
          la=2 lb=0:   1177 shell pairs
          la=2 lb=1:    537 shell pairs
          la=2 lb=2:    118 shell pairs

Calculating one electron integrals          ... done (  0.0 sec)
Calculating RI/J V-Matrix + Cholesky decomp.... done (  0.1 sec)
Calculating Nuclear repulsion               ... done (  0.0 sec) ENN=   1380.908983726862 Eh

SHARK setup successfully completed in   0.3 seconds

Maximum memory used throughout the entire GTOINT-calculation: 20.5 MB
[1717824901.460419] [eu-a2p-349:102135:0]          mpool.c:38   UCX  WARN  object 0x385aac0 was not returned to mpool ucp_requests
[1717824901.460439] [eu-a2p-349:102135:0]          mpool.c:38   UCX  WARN  object 0x385ac80 was not returned to mpool ucp_requests
[1717824901.460444] [eu-a2p-349:102135:0]          mpool.c:38   UCX  WARN  object 0x385ae40 was not returned to mpool ucp_requests
[1717824901.460447] [eu-a2p-349:102135:0]          mpool.c:38   UCX  WARN  object 0x385b000 was not returned to mpool ucp_requests
[1717824901.460452] [eu-a2p-349:102135:0]          mpool.c:38   UCX  WARN  object 0x385b1c0 was not returned to mpool ucp_requests
[1717824901.460454] [eu-a2p-349:102135:0]          mpool.c:38   UCX  WARN  object 0x385b540 was not returned to mpool ucp_requests
[1717824901.460457] [eu-a2p-349:102135:0]          mpool.c:38   UCX  WARN  object 0x385b700 was not returned to mpool ucp_requests
[1717824901.460460] [eu-a2p-349:102135:0]          mpool.c:38   UCX  WARN  object 0x385b8c0 was not returned to mpool ucp_requests
[1717824901.460462] [eu-a2p-349:102135:0]          mpool.c:38   UCX  WARN  object 0x385ba80 was not returned to mpool ucp_requests
[1717824901.460464] [eu-a2p-349:102135:0]          mpool.c:38   UCX  WARN  object 0x385bc40 was not returned to mpool ucp_requests
[1717824901.460616] [eu-a2p-349:102137:0]          mpool.c:38   UCX  WARN  object 0x2868100 was not returned to mpool ucp_requests
[1717824901.460635] [eu-a2p-349:102137:0]          mpool.c:38   UCX  WARN  object 0x28682c0 was not returned to mpool ucp_requests
[1717824901.460639] [eu-a2p-349:102137:0]          mpool.c:38   UCX  WARN  object 0x2868480 was not returned to mpool ucp_requests
[1717824901.460642] [eu-a2p-349:102137:0]          mpool.c:38   UCX  WARN  object 0x2868640 was not returned to mpool ucp_requests
[1717824901.460645] [eu-a2p-349:102137:0]          mpool.c:38   UCX  WARN  object 0x2868800 was not returned to mpool ucp_requests
[1717824901.460648] [eu-a2p-349:102137:0]          mpool.c:38   UCX  WARN  object 0x28689c0 was not returned to mpool ucp_requests
[1717824901.460650] [eu-a2p-349:102137:0]          mpool.c:38   UCX  WARN  object 0x2868b80 was not returned to mpool ucp_requests
[1717824901.460653] [eu-a2p-349:102137:0]          mpool.c:38   UCX  WARN  object 0x2868d40 was not returned to mpool ucp_requests
[1717824901.460655] [eu-a2p-349:102137:0]          mpool.c:38   UCX  WARN  object 0x2868f00 was not returned to mpool ucp_requests
[1717824901.460658] [eu-a2p-349:102137:0]          mpool.c:38   UCX  WARN  object 0x28690c0 was not returned to mpool ucp_requests
[1717824901.460660] [eu-a2p-349:102137:0]          mpool.c:38   UCX  WARN  object 0x2869280 was not returned to mpool ucp_requests
[1717824901.460663] [eu-a2p-349:102137:0]          mpool.c:38   UCX  WARN  object 0x2869440 was not returned to mpool ucp_requests
[1717824901.460665] [eu-a2p-349:102137:0]          mpool.c:38   UCX  WARN  object 0x2869600 was not returned to mpool ucp_requests
[1717824901.460668] [eu-a2p-349:102137:0]          mpool.c:38   UCX  WARN  object 0x28697c0 was not returned to mpool ucp_requests
[1717824901.460670] [eu-a2p-349:102137:0]          mpool.c:38   UCX  WARN  object 0x2869980 was not returned to mpool ucp_requests
[1717824901.460673] [eu-a2p-349:102137:0]          mpool.c:38   UCX  WARN  object 0x2869b40 was not returned to mpool ucp_requests
[1717824901.460675] [eu-a2p-349:102137:0]          mpool.c:38   UCX  WARN  object 0x2869d00 was not returned to mpool ucp_requests
[1717824901.469518] [eu-a2p-349:102136:0]          mpool.c:38   UCX  WARN  object 0x3e1d100 was not returned to mpool ucp_requests
[1717824901.469543] [eu-a2p-349:102136:0]          mpool.c:38   UCX  WARN  object 0x3e1d2c0 was not returned to mpool ucp_requests
[1717824901.469548] [eu-a2p-349:102136:0]          mpool.c:38   UCX  WARN  object 0x3e1d480 was not returned to mpool ucp_requests
[1717824901.469551] [eu-a2p-349:102136:0]          mpool.c:38   UCX  WARN  object 0x3e1d640 was not returned to mpool ucp_requests
[1717824901.469554] [eu-a2p-349:102136:0]          mpool.c:38   UCX  WARN  object 0x3e1d800 was not returned to mpool ucp_requests
[1717824901.469557] [eu-a2p-349:102136:0]          mpool.c:38   UCX  WARN  object 0x3e1d9c0 was not returned to mpool ucp_requests
[1717824901.469560] [eu-a2p-349:102136:0]          mpool.c:38   UCX  WARN  object 0x3e1db80 was not returned to mpool ucp_requests
[1717824901.469563] [eu-a2p-349:102136:0]          mpool.c:38   UCX  WARN  object 0x3e1dd40 was not returned to mpool ucp_requests
[1717824901.469566] [eu-a2p-349:102136:0]          mpool.c:38   UCX  WARN  object 0x3e1df00 was not returned to mpool ucp_requests
[1717824901.469568] [eu-a2p-349:102136:0]          mpool.c:38   UCX  WARN  object 0x3e1e0c0 was not returned to mpool ucp_requests
[1717824901.469571] [eu-a2p-349:102136:0]          mpool.c:38   UCX  WARN  object 0x3e1e280 was not returned to mpool ucp_requests
[1717824901.469574] [eu-a2p-349:102136:0]          mpool.c:38   UCX  WARN  object 0x3e1e440 was not returned to mpool ucp_requests
[1717824901.469577] [eu-a2p-349:102136:0]          mpool.c:38   UCX  WARN  object 0x3e1e600 was not returned to mpool ucp_requests
[1717824901.469581] [eu-a2p-349:102136:0]          mpool.c:38   UCX  WARN  object 0x3e1e7c0 was not returned to mpool ucp_requests
[1717824901.469584] [eu-a2p-349:102136:0]          mpool.c:38   UCX  WARN  object 0x3e1e980 was not returned to mpool ucp_requests
[1717824901.469587] [eu-a2p-349:102136:0]          mpool.c:38   UCX  WARN  object 0x3e1eb40 was not returned to mpool ucp_requests


           ************************************************************
           *        Program running with 4 parallel MPI-processes     *
           *              working on a common directory               *
           ************************************************************
-------------------------------------------------------------------------------
                                 ORCA SCF
-------------------------------------------------------------------------------

------------
SCF SETTINGS
------------
Hamiltonian:
 Density Functional     Method          .... DFT(GTOs)
 Exchange Functional    Exchange        .... B88
   X-Alpha parameter    XAlpha          ....  0.666667
   Becke's b parameter  XBeta           ....  0.004200
 Correlation Functional Correlation     .... LYP
 LDA part of GGA corr.  LDAOpt          .... VWN-5
 Gradients option       PostSCFGGA      .... off
 Hybrid DFT is turned on
   Fraction HF Exchange ScalHFX         ....  0.200000
   Scaling of DF-GGA-X  ScalDFX         ....  0.720000
   Scaling of DF-GGA-C  ScalDFC         ....  0.810000
   Scaling of DF-LDA-C  ScalLDAC        ....  1.000000
   Perturbative correction              ....  0.000000
   Density functional embedding theory  .... OFF
   NL short-range parameter             ....  4.800000
 RI-approximation to the Coulomb term is turned on
   Number of AuxJ basis functions       .... 1102
   RIJ-COSX (HFX calculated with COS-X)).... on


General Settings:
 Integral files         IntName         .... UQ1_2e_2H_B3LYP_631Gd_opt
 Hartree-Fock type      HFTyp           .... RHF
 Total Charge           Charge          ....    0
 Multiplicity           Mult            ....    1
 Number of Electrons    NEL             ....  136
 Basis Dimension        Dim             ....  292
 Nuclear Repulsion      ENuc            ....   1380.9089837269 Eh

Convergence Acceleration:
 DIIS                   CNVDIIS         .... on
   Start iteration      DIISMaxIt       ....    12
   Startup error        DIISStart       ....  0.200000
   # of expansion vecs  DIISMaxEq       ....     5
   Bias factor          DIISBfac        ....   1.050
   Max. coefficient     DIISMaxC        ....  10.000
 Trust-Rad. Augm. Hess. CNVTRAH         .... auto
   Auto Start mean grad. ratio tolernc. ....  1.125000
   Auto Start start iteration           ....     1
   Auto Start num. interpolation iter.  ....    10
   Max. Number of Micro iterations      ....    16
   Max. Number of Macro iterations      .... Maxiter - #DIIS iter
   Number of Davidson start vectors     ....     2
   Converg. threshold I  (grad. norm)   ....   1.000e-05
   Converg. threshold II (energy diff.) ....   1.000e-08
   Grad. Scal. Fac. for Micro threshold ....   0.100
   Minimum threshold for Micro iter.    ....   0.010
   NR start threshold (gradient norm)   ....   0.001
   Initial trust radius                 ....   0.400
   Minimum AH scaling param. (alpha)    ....   1.000
   Maximum AH scaling param. (alpha)    .... 1000.000
   Orbital update algorithm             .... Taylor
   White noise on init. David. guess    .... on
   Maximum white noise                  ....   0.010
   Quad. conv. algorithm                .... NR
 SOSCF                  CNVSOSCF        .... on
   Start iteration      SOSCFMaxIt      ....   150
   Startup grad/error   SOSCFStart      ....  0.003300
 Level Shifting         CNVShift        .... on
   Level shift para.    LevelShift      ....    0.2500
   Turn off err/grad.   ShiftErr        ....    0.0010
 Zerner damping         CNVZerner       .... off
 Static damping         CNVDamp         .... on
   Fraction old density DampFac         ....    0.7000
   Max. Damping (<1)    DampMax         ....    0.9800
   Min. Damping (>=0)   DampMin         ....    0.0000
   Turn off err/grad.   DampErr         ....    0.1000
 Fernandez-Rico         CNVRico         .... off

SCF Procedure:
 Maximum # iterations   MaxIter         ....   125
 SCF integral mode      SCFMode         .... Direct
   Integral package                     .... SHARK and LIBINT hybrid scheme
 Reset frequency        DirectResetFreq ....    20
 Integral Threshold     Thresh          ....  2.500e-11 Eh
 Primitive CutOff       TCut            ....  2.500e-12 Eh

Convergence Tolerance:
 Convergence Check Mode ConvCheckMode   .... Total+1el-Energy
 Convergence forced     ConvForced      .... 0
 Energy Change          TolE            ....  1.000e-08 Eh
 1-El. energy change                    ....  1.000e-05 Eh
 Orbital Gradient       TolG            ....  1.000e-05
 Orbital Rotation angle TolX            ....  1.000e-05
 DIIS Error             TolErr          ....  5.000e-07


Diagonalization of the overlap matrix:
Smallest eigenvalue                        ... 2.981e-04
Time for diagonalization                   ...    0.011 sec
Threshold for overlap eigenvalues          ... 1.000e-08
Number of eigenvalues below threshold      ... 0
Time for construction of square roots      ...    0.005 sec
Total time needed                          ...    0.016 sec

---------------------
INITIAL GUESS: MOREAD
---------------------
Guess MOs are being read from file: UQ1_2e_2H_B3LYP_631Gd_opt.gbw
Input Geometry matches current geometry (good)
Input basis set matches current basis set (good)
MOs were renormalized
MOs were reorthogonalized (Cholesky)
                      ------------------
                      INITIAL GUESS DONE (   0.0 sec)
                      ------------------
-------------------
DFT GRID GENERATION
-------------------

General Integration Accuracy     IntAcc      ... 4.959
Radial Grid Type                 RadialGrid  ... OptM3 with GC (2021)
Angular Grid (max. ang.)         AngularGrid ... 6 (Lebedev-590)
Angular grid pruning method      GridPruning ... 4 (adaptive)
Weight generation scheme         WeightScheme... Becke
Basis function cutoff            BFCut       ... 1.0000e-11
Integration weight cutoff        WCut        ... 1.0000e-14
Angular grids for H and He will be reduced by one unit
Partially contracted basis set               ... off
Rotationally invariant grid construction     ... off

Total number of grid points                  ...   427058
Total number of batches                      ...     6691
Average number of points per batch           ...       63
Average number of grid points per atom       ...    11238
Time for grid setup =    5.261 sec

--------------------
COSX GRID GENERATION
--------------------

GRIDX 1
-------
General Integration Accuracy     IntAcc      ... 4.020
Radial Grid Type                 RadialGrid  ... OptM3 with GC (2021)
Angular Grid (max. ang.)         AngularGrid ... 2 (Lebedev-110)
Angular grid pruning method      GridPruning ... 4 (adaptive)
Weight generation scheme         WeightScheme... Becke
Basis function cutoff            BFCut       ... 1.0000e-11
Integration weight cutoff        WCut        ... 1.0000e-14
Angular grids for H and He will be reduced by one unit
Partially contracted basis set               ... on
Rotationally invariant grid construction     ... off

Total number of grid points                  ...    46499
Total number of batches                      ...      751
Average number of points per batch           ...       61
Average number of grid points per atom       ...     1224
UseSFitting                                  ... on

GRIDX 2
-------
General Integration Accuracy     IntAcc      ... 4.338
Radial Grid Type                 RadialGrid  ... OptM3 with GC (2021)
Angular Grid (max. ang.)         AngularGrid ... 3 (Lebedev-194)
Angular grid pruning method      GridPruning ... 4 (adaptive)
Weight generation scheme         WeightScheme... Becke
Basis function cutoff            BFCut       ... 1.0000e-11
Integration weight cutoff        WCut        ... 1.0000e-14
Angular grids for H and He will be reduced by one unit
Partially contracted basis set               ... on
Rotationally invariant grid construction     ... off

Total number of grid points                  ...   101432
Total number of batches                      ...     1605
Average number of points per batch           ...       63
Average number of grid points per atom       ...     2669
UseSFitting                                  ... on

GRIDX 3
-------
General Integration Accuracy     IntAcc      ... 4.871
Radial Grid Type                 RadialGrid  ... OptM3 with GC (2021)
Angular Grid (max. ang.)         AngularGrid ... 4 (Lebedev-302)
Angular grid pruning method      GridPruning ... 4 (adaptive)
Weight generation scheme         WeightScheme... Becke
Basis function cutoff            BFCut       ... 1.0000e-11
Integration weight cutoff        WCut        ... 1.0000e-14
Angular grids for H and He will be reduced by one unit
Partially contracted basis set               ... on
Rotationally invariant grid construction     ... off

Total number of grid points                  ...   193744
Total number of batches                      ...     3045
Average number of points per batch           ...       63
Average number of grid points per atom       ...     5099
UseSFitting                                  ... on

Time for X-Grid setup             =    2.596 sec


--------------------
CPCM SOLVATION MODEL
--------------------
CPCM parameters:
  Epsilon                                         ...      80.4000
  Refrac                                          ...       1.3300
  Rsolv                                           ...       1.3000
  Surface type                                    ... GAUSSIAN VDW
  Epsilon function type                           ...         CPCM
Radii:
 Radius for O  used is    3.4469 Bohr (=   1.8240 Ang.)
 Radius for C  used is    3.8550 Bohr (=   2.0400 Ang.)
 Radius for H  used is    2.4944 Bohr (=   1.3200 Ang.)
Calculating surface                               ...        done! (  0.0s)
GEPOL surface points                              ...         1994
GEPOL Volume                                      ...    2109.7495
GEPOL Surface-area                                ...    1115.6878
Calculating surface distance matrix               ...        done! (  0.0s)
Performing Cholesky decomposition & store         ...        done! (  0.1s)
Overall time for CPCM initialization              ...                 0.1s
--------------
SCF ITERATIONS
--------------
ITER       Energy         Delta-E        Max-DP      RMS-DP      [F,P]     Damp
               ***  Starting incremental Fock matrix formation  ***
                      *** Initiating the SOSCF procedure ***
                      *** Re-Reading the Fockian *** 
                      *** Removing any level shift *** 
ITER      Energy       Delta-E        Grad      Rot      Max-DP    RMS-DP
  0   -845.86714500 -845.8671449979  0.000079  0.000079  0.000229  0.000005
               *** Restarting incremental Fock matrix formation ***
  1   -845.86714615  -0.0000011533  0.000019  0.000040  0.000114  0.000003
  2   -845.86714627  -0.0000001222  0.000004  0.000022  0.000021  0.000001
  3   -845.86714626   0.0000000099  0.000007  0.000014  0.000015  0.000000
                  ***Gradient check signals convergence***
              ***Rediagonalizing the Fockian in SOSCF/NRSCF***

               *****************************************************
               *                     SUCCESS                       *
               *           SCF CONVERGED AFTER   4 CYCLES          *
               *****************************************************

Old exchange energy                            =    -22.542643241 Eh
New exchange energy                            =    -22.542646798 Eh
Exchange energy change after final integration =     -0.000003557 Eh
Total energy after final integration           =   -845.867149841 Eh
Final COS-X integration done in                =    15.872 sec

----------------
TOTAL SCF ENERGY
----------------

Total Energy       :         -845.86714984 Eh          -23017.21532 eV

Components:
Nuclear Repulsion  :         1380.90898373 Eh           37576.44380 eV
Electronic Energy  :        -2226.77613357 Eh          -60593.65912 eV
One Electron Energy:        -3896.34471212 Eh         -106024.92982 eV
Two Electron Energy:         1669.56857855 Eh           45431.27070 eV
Max COSX asymmetry :            0.00000057 Eh               0.00002 eV
CPCM Dielectric    :           -0.02219356 Eh              -0.60392 eV

Virial components:
Potential Energy   :        -1686.78312266 Eh          -45899.70226 eV
Kinetic Energy     :          840.91597282 Eh           22882.48694 eV
Virial Ratio       :            2.00588784


DFT components:
N(Alpha)           :       67.999992406930 electrons
N(Beta)            :       67.999992406930 electrons
N(Total)           :      135.999984813860 electrons
E(X)               :      -89.518246159974 Eh       
E(C)               :       -5.422876123718 Eh       
E(XC)              :      -94.941122283692 Eh       
DFET-embed. en.    :        0.000000000000 Eh       
CPCM Solvation Model Properties:
Surface-charge          :           -0.02434923
Charge-correction       :           -0.00022691 Eh              -0.00617 eV
Free-energy (cav+disp)  :  This term is not implemented in the current solvation scheme

---------------
SCF CONVERGENCE
---------------

  Last Energy change         ...   -2.0734e-08  Tolerance :   1.0000e-08
  Last MAX-Density change    ...    2.6645e-15  Tolerance :   1.0000e-07
  Last RMS-Density change    ...    3.9933e-17  Tolerance :   5.0000e-09
  Last Orbital Gradient      ...    1.1507e-06  Tolerance :   1.0000e-05
  Last Orbital Rotation      ...    3.1117e-06  Tolerance :   1.0000e-05

             **** THE GBW FILE WAS UPDATED (UQ1_2e_2H_B3LYP_631Gd_opt.gbw) ****
             **** DENSITY UQ1_2e_2H_B3LYP_631Gd_opt.scfp WAS UPDATED ****
             **** ENERGY FILE WAS UPDATED (UQ1_2e_2H_B3LYP_631Gd_opt.en.tmp) ****
             **** THE GBW FILE WAS UPDATED (UQ1_2e_2H_B3LYP_631Gd_opt.gbw) ****
             **** DENSITY UQ1_2e_2H_B3LYP_631Gd_opt.scfp WAS UPDATED ****
----------------
ORBITAL ENERGIES
----------------

  NO   OCC          E(Eh)            E(eV) 
   0   2.0000     -19.162967      -521.4508 
   1   2.0000     -19.154982      -521.2336 
   2   2.0000     -19.153357      -521.1893 
   3   2.0000     -19.152960      -521.1785 
   4   2.0000     -10.231897      -278.4241 
   5   2.0000     -10.229338      -278.3544 
   6   2.0000     -10.225443      -278.2484 
   7   2.0000     -10.224808      -278.2312 
   8   2.0000     -10.213926      -277.9351 
   9   2.0000     -10.213762      -277.9306 
  10   2.0000     -10.190612      -277.3006 
  11   2.0000     -10.188326      -277.2384 
  12   2.0000     -10.186284      -277.1829 
  13   2.0000     -10.180429      -277.0236 
  14   2.0000     -10.173745      -276.8417 
  15   2.0000     -10.172185      -276.7992 
  16   2.0000     -10.165702      -276.6228 
  17   2.0000     -10.164220      -276.5825 
  18   2.0000      -1.058511       -28.8036 
  19   2.0000      -1.048145       -28.5215 
  20   2.0000      -1.035411       -28.1750 
  21   2.0000      -1.024349       -27.8740 
  22   2.0000      -0.843550       -22.9542 
  23   2.0000      -0.810822       -22.0636 
  24   2.0000      -0.771458       -20.9924 
  25   2.0000      -0.749170       -20.3859 
  26   2.0000      -0.719626       -19.5820 
  27   2.0000      -0.700414       -19.0592 
  28   2.0000      -0.685232       -18.6461 
  29   2.0000      -0.678276       -18.4568 
  30   2.0000      -0.657428       -17.8895 
  31   2.0000      -0.630145       -17.1471 
  32   2.0000      -0.604979       -16.4623 
  33   2.0000      -0.575002       -15.6466 
  34   2.0000      -0.530430       -14.4337 
  35   2.0000      -0.525359       -14.2957 
  36   2.0000      -0.513159       -13.9638 
  37   2.0000      -0.510557       -13.8930 
  38   2.0000      -0.475596       -12.9416 
  39   2.0000      -0.470275       -12.7968 
  40   2.0000      -0.463051       -12.6003 
  41   2.0000      -0.454069       -12.3558 
  42   2.0000      -0.438303       -11.9268 
  43   2.0000      -0.433017       -11.7830 
  44   2.0000      -0.429658       -11.6916 
  45   2.0000      -0.428892       -11.6708 
  46   2.0000      -0.422259       -11.4903 
  47   2.0000      -0.418562       -11.3897 
  48   2.0000      -0.404705       -11.0126 
  49   2.0000      -0.400902       -10.9091 
  50   2.0000      -0.393071       -10.6960 
  51   2.0000      -0.382321       -10.4035 
  52   2.0000      -0.377412       -10.2699 
  53   2.0000      -0.372644       -10.1402 
  54   2.0000      -0.369005       -10.0411 
  55   2.0000      -0.364341        -9.9142 
  56   2.0000      -0.362423        -9.8620 
  57   2.0000      -0.347307        -9.4507 
  58   2.0000      -0.343891        -9.3578 
  59   2.0000      -0.339280        -9.2323 
  60   2.0000      -0.332961        -9.0603 
  61   2.0000      -0.327621        -8.9150 
  62   2.0000      -0.285093        -7.7578 
  63   2.0000      -0.273975        -7.4552 
  64   2.0000      -0.261014        -7.1026 
  65   2.0000      -0.237234        -6.4555 
  66   2.0000      -0.222438        -6.0529 
  67   2.0000      -0.193319        -5.2605 
  68   0.0000       0.003882         0.1056 
  69   0.0000       0.025440         0.6922 
  70   0.0000       0.030213         0.8221 
  71   0.0000       0.069198         1.8830 
  72   0.0000       0.094326         2.5667 
  73   0.0000       0.102547         2.7905 
  74   0.0000       0.127014         3.4562 
  75   0.0000       0.131947         3.5904 
  76   0.0000       0.140432         3.8213 
  77   0.0000       0.140992         3.8366 
  78   0.0000       0.143762         3.9120 
  79   0.0000       0.147469         4.0128 
  80   0.0000       0.152400         4.1470 
  81   0.0000       0.158040         4.3005 
  82   0.0000       0.163837         4.4582 
  83   0.0000       0.167637         4.5616 
  84   0.0000       0.177375         4.8266 
  85   0.0000       0.181364         4.9352 
  86   0.0000       0.183349         4.9892 
  87   0.0000       0.183826         5.0022 
  88   0.0000       0.187313         5.0970 
  89   0.0000       0.190090         5.1726 
  90   0.0000       0.197547         5.3755 
  91   0.0000       0.203791         5.5454 
  92   0.0000       0.211207         5.7472 
  93   0.0000       0.223176         6.0729 
  94   0.0000       0.235245         6.4013 
  95   0.0000       0.244185         6.6446 
  96   0.0000       0.255245         6.9456 
  97   0.0000       0.258426         7.0321 
  98   0.0000       0.270847         7.3701 
  99   0.0000       0.284463         7.7406 
 100   0.0000       0.307292         8.3618 
 101   0.0000       0.324729         8.8363 
 102   0.0000       0.338672         9.2157 
 103   0.0000       0.379245        10.3198 
 104   0.0000       0.393214        10.6999 
 105   0.0000       0.406816        11.0700 
 106   0.0000       0.437686        11.9100 
 107   0.0000       0.454662        12.3720 
 108   0.0000       0.485058        13.1991 
 109   0.0000       0.493211        13.4210 
 110   0.0000       0.504500        13.7282 
 111   0.0000       0.513749        13.9798 
 112   0.0000       0.518392        14.1062 
 113   0.0000       0.523911        14.2563 
 114   0.0000       0.530735        14.4420 
 115   0.0000       0.540157        14.6984 
 116   0.0000       0.547222        14.8907 
 117   0.0000       0.548406        14.9229 
 118   0.0000       0.552297        15.0288 
 119   0.0000       0.564130        15.3508 
 120   0.0000       0.577971        15.7274 
 121   0.0000       0.581726        15.8296 
 122   0.0000       0.591409        16.0931 
 123   0.0000       0.595550        16.2057 
 124   0.0000       0.607773        16.5383 
 125   0.0000       0.610861        16.6224 
 126   0.0000       0.624211        16.9856 
 127   0.0000       0.637511        17.3476 
 128   0.0000       0.650815        17.7096 
 129   0.0000       0.664699        18.0874 
 130   0.0000       0.671506        18.2726 
 131   0.0000       0.674363        18.3503 
 132   0.0000       0.687147        18.6982 
 133   0.0000       0.697495        18.9798 
 134   0.0000       0.714234        19.4353 
 135   0.0000       0.730205        19.8699 
 136   0.0000       0.731905        19.9161 
 137   0.0000       0.744285        20.2530 
 138   0.0000       0.753184        20.4952 
 139   0.0000       0.766036        20.8449 
 140   0.0000       0.766604        20.8603 
 141   0.0000       0.778013        21.1708 
 142   0.0000       0.794634        21.6231 
 143   0.0000       0.798354        21.7243 
 144   0.0000       0.811401        22.0793 
 145   0.0000       0.813744        22.1431 
 146   0.0000       0.842400        22.9229 
 147   0.0000       0.851702        23.1760 
 148   0.0000       0.857475        23.3331 
 149   0.0000       0.861428        23.4406 
 150   0.0000       0.872770        23.7493 
 151   0.0000       0.876091        23.8396 
 152   0.0000       0.877564        23.8797 
 153   0.0000       0.884102        24.0576 
 154   0.0000       0.886020        24.1098 
 155   0.0000       0.899936        24.4885 
 156   0.0000       0.903472        24.5847 
 157   0.0000       0.915966        24.9247 
 158   0.0000       0.923159        25.1204 
 159   0.0000       0.929963        25.3056 
 160   0.0000       0.935339        25.4519 
 161   0.0000       0.955239        25.9934 
 162   0.0000       0.961984        26.1769 
 163   0.0000       0.962815        26.1995 
 164   0.0000       0.967435        26.3252 
 165   0.0000       0.972139        26.4532 
 166   0.0000       0.981751        26.7148 
 167   0.0000       0.989276        26.9196 
 168   0.0000       0.999712        27.2036 
 169   0.0000       1.012699        27.5569 
 170   0.0000       1.025105        27.8945 
 171   0.0000       1.046799        28.4848 
 172   0.0000       1.057661        28.7804 
 173   0.0000       1.060448        28.8563 
 174   0.0000       1.072448        29.1828 
 175   0.0000       1.094852        29.7924 
 176   0.0000       1.108206        30.1558 
 177   0.0000       1.134982        30.8844 
 178   0.0000       1.167882        31.7797 
 179   0.0000       1.183862        32.2145 
 180   0.0000       1.192931        32.4613 
 181   0.0000       1.198712        32.6186 
 182   0.0000       1.203103        32.7381 
 183   0.0000       1.208354        32.8810 
 184   0.0000       1.239718        33.7344 
 185   0.0000       1.251163        34.0459 
 186   0.0000       1.271722        34.6053 
 187   0.0000       1.275877        34.7184 
 188   0.0000       1.299028        35.3484 
 189   0.0000       1.330244        36.1978 
 190   0.0000       1.346213        36.6323 
 191   0.0000       1.360382        37.0179 
 192   0.0000       1.366141        37.1746 
 193   0.0000       1.379263        37.5317 
 194   0.0000       1.404324        38.2136 
 195   0.0000       1.408526        38.3280 
 196   0.0000       1.431116        38.9427 
 197   0.0000       1.443752        39.2865 
 198   0.0000       1.454561        39.5806 
 199   0.0000       1.469377        39.9838 
 200   0.0000       1.485008        40.4091 
 201   0.0000       1.498489        40.7760 
 202   0.0000       1.507268        41.0148 
 203   0.0000       1.533969        41.7414 
 204   0.0000       1.541223        41.9388 
 205   0.0000       1.594825        43.3974 
 206   0.0000       1.649819        44.8939 
 207   0.0000       1.672119        45.5007 
 208   0.0000       1.702430        46.3255 
 209   0.0000       1.711765        46.5795 
 210   0.0000       1.727745        47.0143 
 211   0.0000       1.740616        47.3646 
 212   0.0000       1.748121        47.5688 
 213   0.0000       1.756039        47.7842 
 214   0.0000       1.767271        48.0899 
 215   0.0000       1.786396        48.6103 
 216   0.0000       1.792343        48.7721 
 217   0.0000       1.819012        49.4978 
 218   0.0000       1.836899        49.9846 
 219   0.0000       1.841765        50.1170 
 220   0.0000       1.867953        50.8296 
 221   0.0000       1.876166        51.0531 
 222   0.0000       1.883468        51.2518 
 223   0.0000       1.886187        51.3258 
 224   0.0000       1.897880        51.6439 
 225   0.0000       1.908615        51.9361 
 226   0.0000       1.913434        52.0672 
 227   0.0000       1.931022        52.5458 
 228   0.0000       1.941283        52.8250 
 229   0.0000       1.957069        53.2546 
 230   0.0000       1.981545        53.9206 
 231   0.0000       1.992912        54.2299 
 232   0.0000       2.018061        54.9142 
 233   0.0000       2.020131        54.9706 
 234   0.0000       2.041416        55.5497 
 235   0.0000       2.052835        55.8605 
 236   0.0000       2.059720        56.0478 
 237   0.0000       2.073500        56.4228 
 238   0.0000       2.080530        56.6141 
 239   0.0000       2.089306        56.8529 
 240   0.0000       2.114076        57.5269 
 241   0.0000       2.115606        57.5686 
 242   0.0000       2.133630        58.0590 
 243   0.0000       2.148478        58.4631 
 244   0.0000       2.185010        59.4571 
 245   0.0000       2.198958        59.8367 
 246   0.0000       2.216763        60.3212 
 247   0.0000       2.223335        60.5000 
 248   0.0000       2.233781        60.7843 
 249   0.0000       2.241176        60.9855 
 250   0.0000       2.278494        62.0010 
 251   0.0000       2.284267        62.1581 
 252   0.0000       2.301690        62.6322 
 253   0.0000       2.310136        62.8620 
 254   0.0000       2.325277        63.2740 
 255   0.0000       2.335040        63.5397 
 256   0.0000       2.354163        64.0600 
 257   0.0000       2.371860        64.5416 
 258   0.0000       2.388205        64.9864 
 259   0.0000       2.400265        65.3145 
 260   0.0000       2.409604        65.5686 
 261   0.0000       2.417241        65.7765 
 262   0.0000       2.425380        65.9979 
 263   0.0000       2.438339        66.3506 
 264   0.0000       2.468043        67.1589 
 265   0.0000       2.474991        67.3479 
 266   0.0000       2.488331        67.7109 
 267   0.0000       2.531434        68.8838 
 268   0.0000       2.534940        68.9792 
 269   0.0000       2.540560        69.1321 
 270   0.0000       2.560357        69.6709 
 271   0.0000       2.572297        69.9958 
 272   0.0000       2.609293        71.0025 
 273   0.0000       2.626267        71.4644 
 274   0.0000       2.642922        71.9176 
 275   0.0000       2.681344        72.9631 
 276   0.0000       2.717273        73.9407 
 277   0.0000       2.772864        75.4535 
 278   0.0000       2.776934        75.5642 
 279   0.0000       2.790096        75.9224 
 280   0.0000       2.848143        77.5019 
 281   0.0000       2.866772        78.0088 
 282   0.0000       2.886203        78.5376 
 283   0.0000       2.949419        80.2578 
 284   0.0000       2.951328        80.3097 
 285   0.0000       2.986066        81.2550 
 286   0.0000       3.020773        82.1994 
 287   0.0000       3.055217        83.1367 
 288   0.0000       3.064559        83.3909 
 289   0.0000       3.161522        86.0294 
 290   0.0000       3.304453        89.9187 
 291   0.0000       3.466572        94.3302 

                    ********************************
                    * MULLIKEN POPULATION ANALYSIS *
                    ********************************

-----------------------
MULLIKEN ATOMIC CHARGES
-----------------------
   0 O :   -0.671053
   1 C :    0.214847
   2 C :    0.251348
   3 O :   -0.525345
   4 C :   -0.217923
   5 C :    0.250093
   6 O :   -0.525327
   7 C :   -0.217767
   8 C :    0.063306
   9 C :   -0.597455
  10 C :    0.054045
  11 C :   -0.414167
  12 C :   -0.214897
  13 C :    0.177695
  14 C :   -0.518362
  15 C :   -0.524853
  16 C :    0.215572
  17 O :   -0.682309
  18 H :    0.169142
  19 H :    0.157211
  20 H :    0.157029
  21 H :    0.168869
  22 H :    0.156581
  23 H :    0.156351
  24 H :    0.182157
  25 H :    0.185751
  26 H :    0.178189
  27 H :    0.177864
  28 H :    0.174850
  29 H :    0.138232
  30 H :    0.163103
  31 H :    0.164340
  32 H :    0.164099
  33 H :    0.168599
  34 H :    0.167304
  35 H :    0.170880
  36 H :    0.450577
  37 H :    0.431424
Sum of atomic charges:    0.0000000

--------------------------------
MULLIKEN REDUCED ORBITAL CHARGES
--------------------------------
  0 O s       :     3.891405  s :     3.891405
      pz      :     1.722190  p :     4.751681
      px      :     1.549646
      py      :     1.479844
      dz2     :     0.004782  d :     0.027967
      dxz     :     0.005284
      dyz     :     0.002714
      dx2y2   :     0.012263
      dxy     :     0.002925
  1 C s       :     3.109054  s :     3.109054
      pz      :     0.931335  p :     2.608666
      px      :     0.722881
      py      :     0.954450
      dz2     :     0.010849  d :     0.067433
      dxz     :     0.014043
      dyz     :     0.009106
      dx2y2   :     0.019054
      dxy     :     0.014382
  2 C s       :     3.103873  s :     3.103873
      pz      :     1.008519  p :     2.577773
      px      :     0.824519
      py      :     0.744735
      dz2     :     0.008281  d :     0.067006
      dxz     :     0.010024
      dyz     :     0.010865
      dx2y2   :     0.020542
      dxy     :     0.017294
  3 O s       :     3.872717  s :     3.872717
      pz      :     1.598928  p :     4.623748
      px      :     1.411392
      py      :     1.613428
      dz2     :     0.005357  d :     0.028881
      dxz     :     0.007173
      dyz     :     0.005024
      dx2y2   :     0.004855
      dxy     :     0.006471
  4 C s       :     3.257709  s :     3.257709
      pz      :     0.906346  p :     2.901782
      px      :     0.892758
      py      :     1.102678
      dz2     :     0.015257  d :     0.058431
      dxz     :     0.016268
      dyz     :     0.005900
      dx2y2   :     0.005900
      dxy     :     0.015106
  5 C s       :     3.107339  s :     3.107339
      pz      :     0.963584  p :     2.575421
      px      :     0.933978
      py      :     0.677859
      dz2     :     0.008658  d :     0.067147
      dxz     :     0.008400
      dyz     :     0.014106
      dx2y2   :     0.017169
      dxy     :     0.018814
  6 O s       :     3.872495  s :     3.872495
      pz      :     1.603303  p :     4.623971
      px      :     1.751850
      py      :     1.268818
      dz2     :     0.004758  d :     0.028861
      dxz     :     0.004433
      dyz     :     0.009828
      dx2y2   :     0.005372
      dxy     :     0.004470
  7 C s       :     3.257345  s :     3.257345
      pz      :     0.968750  p :     2.901956
      px      :     1.009823
      py      :     0.923382
      dz2     :     0.009297  d :     0.058466
      dxz     :     0.012257
      dyz     :     0.014755
      dx2y2   :     0.013368
      dxy     :     0.008789
  8 C s       :     3.138494  s :     3.138494
      pz      :     0.988177  p :     2.758261
      px      :     0.928182
      py      :     0.841902
      dz2     :     0.005937  d :     0.039939
      dxz     :     0.006173
      dyz     :     0.006952
      dx2y2   :     0.009254
      dxy     :     0.011622
  9 C s       :     3.329548  s :     3.329548
      pz      :     1.071232  p :     3.233150
      px      :     1.123356
      py      :     1.038563
      dz2     :     0.010177  d :     0.034757
      dxz     :     0.004377
      dyz     :     0.005133
      dx2y2   :     0.004571
      dxy     :     0.010499
 10 C s       :     3.145865  s :     3.145865
      pz      :     1.002708  p :     2.760645
      px      :     0.915343
      py      :     0.842595
      dz2     :     0.006111  d :     0.039445
      dxz     :     0.005823
      dyz     :     0.007125
      dx2y2   :     0.010813
      dxy     :     0.009572
 11 C s       :     3.285848  s :     3.285848
      pz      :     1.063528  p :     3.087431
      px      :     0.983619
      py      :     1.040284
      dz2     :     0.011908  d :     0.040887
      dxz     :     0.005518
      dyz     :     0.004474
      dx2y2   :     0.009178
      dxy     :     0.009810
 12 C s       :     3.232131  s :     3.232131
      pz      :     0.987725  p :     2.947029
      px      :     0.930321
      py      :     1.028983
      dz2     :     0.011013  d :     0.035737
      dxz     :     0.008577
      dyz     :     0.003059
      dx2y2   :     0.006114
      dxy     :     0.006974
 13 C s       :     3.135797  s :     3.135797
      pz      :     0.835755  p :     2.644842
      px      :     0.892302
      py      :     0.916784
      dz2     :     0.010030  d :     0.041666
      dxz     :     0.012605
      dyz     :     0.005005
      dx2y2   :     0.005467
      dxy     :     0.008559
 14 C s       :     3.309062  s :     3.309062
      pz      :     1.061698  p :     3.174504
      px      :     1.032778
      py      :     1.080029
      dz2     :     0.009230  d :     0.034795
      dxz     :     0.005861
      dyz     :     0.004705
      dx2y2   :     0.003467
      dxy     :     0.011532
 15 C s       :     3.307794  s :     3.307794
      pz      :     1.005230  p :     3.182423
      px      :     1.098584
      py      :     1.078610
      dz2     :     0.007521  d :     0.034635
      dxz     :     0.008546
      dyz     :     0.005947
      dx2y2   :     0.003903
      dxy     :     0.008718
 16 C s       :     3.111579  s :     3.111579
      pz      :     0.932346  p :     2.605102
      px      :     0.773262
      py      :     0.899495
      dz2     :     0.010201  d :     0.067747
      dxz     :     0.013467
      dyz     :     0.009927
      dx2y2   :     0.015063
      dxy     :     0.019088
 17 O s       :     3.890105  s :     3.890105
      pz      :     1.720556  p :     4.764487
      px      :     1.315226
      py      :     1.728705
      dz2     :     0.004801  d :     0.027717
      dxz     :     0.006622
      dyz     :     0.004666
      dx2y2   :     0.002192
      dxy     :     0.009435
 18 H s       :     0.830858  s :     0.830858
 19 H s       :     0.842789  s :     0.842789
 20 H s       :     0.842971  s :     0.842971
 21 H s       :     0.831131  s :     0.831131
 22 H s       :     0.843419  s :     0.843419
 23 H s       :     0.843649  s :     0.843649
 24 H s       :     0.817843  s :     0.817843
 25 H s       :     0.814249  s :     0.814249
 26 H s       :     0.821811  s :     0.821811
 27 H s       :     0.822136  s :     0.822136
 28 H s       :     0.825150  s :     0.825150
 29 H s       :     0.861768  s :     0.861768
 30 H s       :     0.836897  s :     0.836897
 31 H s       :     0.835660  s :     0.835660
 32 H s       :     0.835901  s :     0.835901
 33 H s       :     0.831401  s :     0.831401
 34 H s       :     0.832696  s :     0.832696
 35 H s       :     0.829120  s :     0.829120
 36 H s       :     0.549423  s :     0.549423
 37 H s       :     0.568576  s :     0.568576


                     *******************************
                     * LOEWDIN POPULATION ANALYSIS *
                     *******************************

----------------------
LOEWDIN ATOMIC CHARGES
----------------------
   0 O :   -0.340438
   1 C :    0.033186
   2 C :    0.016743
   3 O :   -0.212700
   4 C :   -0.202915
   5 C :    0.017408
   6 O :   -0.212641
   7 C :   -0.202886
   8 C :   -0.065874
   9 C :   -0.376223
  10 C :   -0.058775
  11 C :   -0.238562
  12 C :   -0.179428
  13 C :   -0.026510
  14 C :   -0.361189
  15 C :   -0.368948
  16 C :    0.031656
  17 O :   -0.355474
  18 H :    0.133979
  19 H :    0.121470
  20 H :    0.121448
  21 H :    0.133806
  22 H :    0.121170
  23 H :    0.121230
  24 H :    0.143424
  25 H :    0.146210
  26 H :    0.141773
  27 H :    0.147094
  28 H :    0.142625
  29 H :    0.133097
  30 H :    0.134317
  31 H :    0.137072
  32 H :    0.136593
  33 H :    0.135615
  34 H :    0.139030
  35 H :    0.142505
  36 H :    0.342600
  37 H :    0.328511

-------------------------------
LOEWDIN REDUCED ORBITAL CHARGES
-------------------------------
  0 O s       :     3.520448  s :     3.520448
      pz      :     1.717859  p :     4.768049
      px      :     1.564506
      py      :     1.485685
      dz2     :     0.008285  d :     0.051940
      dxz     :     0.010790
      dyz     :     0.005022
      dx2y2   :     0.021400
      dxy     :     0.006443
  1 C s       :     2.854286  s :     2.854286
      pz      :     0.974858  p :     2.948556
      px      :     0.919055
      py      :     1.054642
      dz2     :     0.023657  d :     0.163973
      dxz     :     0.032927
      dyz     :     0.022298
      dx2y2   :     0.047002
      dxy     :     0.038088
  2 C s       :     2.852858  s :     2.852858
      pz      :     1.038567  p :     2.965445
      px      :     0.968134
      py      :     0.958745
      dz2     :     0.018926  d :     0.164954
      dxz     :     0.024088
      dyz     :     0.025512
      dx2y2   :     0.053000
      dxy     :     0.043428
  3 O s       :     3.468714  s :     3.468714
      pz      :     1.621177  p :     4.678205
      px      :     1.437689
      py      :     1.619339
      dz2     :     0.011395  d :     0.065781
      dxz     :     0.016693
      dyz     :     0.009690
      dx2y2   :     0.012014
      dxy     :     0.015989
  4 C s       :     2.981817  s :     2.981817
      pz      :     0.991627  p :     3.105075
      px      :     0.969350
      py      :     1.144098
      dz2     :     0.031188  d :     0.116022
      dxz     :     0.033413
      dyz     :     0.011232
      dx2y2   :     0.011183
      dxy     :     0.029006
  5 C s       :     2.853738  s :     2.853738
      pz      :     1.013449  p :     2.963675
      px      :     1.053521
      py      :     0.896705
      dz2     :     0.019401  d :     0.165180
      dxz     :     0.020538
      dyz     :     0.033452
      dx2y2   :     0.043533
      dxy     :     0.048256
  6 O s       :     3.468874  s :     3.468874
      pz      :     1.624524  p :     4.678058
      px      :     1.749488
      py      :     1.304045
      dz2     :     0.009827  d :     0.065708
      dxz     :     0.007582
      dyz     :     0.022612
      dx2y2   :     0.013872
      dxy     :     0.011816
  7 C s       :     2.981682  s :     2.981682
      pz      :     1.042663  p :     3.105128
      px      :     1.073637
      py      :     0.988828
      dz2     :     0.018700  d :     0.116076
      dxz     :     0.024713
      dyz     :     0.029874
      dx2y2   :     0.025840
      dxy     :     0.016949
  8 C s       :     2.874521  s :     2.874521
      pz      :     1.031061  p :     3.092559
      px      :     1.039375
      py      :     1.022123
      dz2     :     0.012679  d :     0.098795
      dxz     :     0.014930
      dyz     :     0.016214
      dx2y2   :     0.024855
      dxy     :     0.030116
  9 C s       :     2.967504  s :     2.967504
      pz      :     1.120495  p :     3.341229
      px      :     1.143668
      py      :     1.077065
      dz2     :     0.019324  d :     0.067490
      dxz     :     0.007659
      dyz     :     0.010525
      dx2y2   :     0.009489
      dxy     :     0.020492
 10 C s       :     2.877324  s :     2.877324
      pz      :     1.033826  p :     3.083447
      px      :     1.024147
      py      :     1.025474
      dz2     :     0.013098  d :     0.098004
      dxz     :     0.013692
      dyz     :     0.017467
      dx2y2   :     0.027777
      dxy     :     0.025970
 11 C s       :     2.922316  s :     2.922316
      pz      :     1.111480  p :     3.230419
      px      :     1.035438
      py      :     1.083501
      dz2     :     0.023448  d :     0.085827
      dxz     :     0.012381
      dyz     :     0.008475
      dx2y2   :     0.019490
      dxy     :     0.022034
 12 C s       :     2.939562  s :     2.939562
      pz      :     1.077059  p :     3.157314
      px      :     1.043613
      py      :     1.036642
      dz2     :     0.023552  d :     0.082551
      dxz     :     0.023032
      dyz     :     0.005343
      dx2y2   :     0.016148
      dxy     :     0.014476
 13 C s       :     2.895335  s :     2.895335
      pz      :     1.030182  p :     3.030594
      px      :     1.062506
      py      :     0.937907
      dz2     :     0.024999  d :     0.100580
      dxz     :     0.033309
      dyz     :     0.010595
      dx2y2   :     0.014099
      dxy     :     0.017579
 14 C s       :     2.972561  s :     2.972561
      pz      :     1.111972  p :     3.321169
      px      :     1.080593
      py      :     1.128604
      dz2     :     0.017369  d :     0.067459
      dxz     :     0.012630
      dyz     :     0.008481
      dx2y2   :     0.006723
      dxy     :     0.022256
 15 C s       :     2.969365  s :     2.969365
      pz      :     1.069391  p :     3.332508
      px      :     1.132991
      py      :     1.130126
      dz2     :     0.016288  d :     0.067076
      dxz     :     0.016326
      dyz     :     0.012157
      dx2y2   :     0.006823
      dxy     :     0.015481
 16 C s       :     2.853619  s :     2.853619
      pz      :     0.977076  p :     2.949896
      px      :     0.920775
      py      :     1.052046
      dz2     :     0.022283  d :     0.164829
      dxz     :     0.031795
      dyz     :     0.023818
      dx2y2   :     0.038538
      dxy     :     0.048395
 17 O s       :     3.522926  s :     3.522926
      pz      :     1.722578  p :     4.781092
      px      :     1.332606
      py      :     1.725908
      dz2     :     0.008495  d :     0.051457
      dxz     :     0.013893
      dyz     :     0.005913
      dx2y2   :     0.006135
      dxy     :     0.017021
 18 H s       :     0.866021  s :     0.866021
 19 H s       :     0.878530  s :     0.878530
 20 H s       :     0.878552  s :     0.878552
 21 H s       :     0.866194  s :     0.866194
 22 H s       :     0.878830  s :     0.878830
 23 H s       :     0.878770  s :     0.878770
 24 H s       :     0.856576  s :     0.856576
 25 H s       :     0.853790  s :     0.853790
 26 H s       :     0.858227  s :     0.858227
 27 H s       :     0.852906  s :     0.852906
 28 H s       :     0.857375  s :     0.857375
 29 H s       :     0.866903  s :     0.866903
 30 H s       :     0.865683  s :     0.865683
 31 H s       :     0.862928  s :     0.862928
 32 H s       :     0.863407  s :     0.863407
 33 H s       :     0.864385  s :     0.864385
 34 H s       :     0.860970  s :     0.860970
 35 H s       :     0.857495  s :     0.857495
 36 H s       :     0.657400  s :     0.657400
 37 H s       :     0.671489  s :     0.671489


                      *****************************
                      * MAYER POPULATION ANALYSIS *
                      *****************************

  NA   - Mulliken gross atomic population
  ZA   - Total nuclear charge
  QA   - Mulliken gross atomic charge
  VA   - Mayer's total valence
  BVA  - Mayer's bonded valence
  FA   - Mayer's free valence

  ATOM       NA         ZA         QA         VA         BVA        FA
  0 O      8.6711     8.0000    -0.6711     1.8426     1.8426     0.0000
  1 C      5.7852     6.0000     0.2148     3.8026     3.8026    -0.0000
  2 C      5.7487     6.0000     0.2513     3.7580     3.7580     0.0000
  3 O      8.5253     8.0000    -0.5253     1.9122     1.9122     0.0000
  4 C      6.2179     6.0000    -0.2179     3.7575     3.7575    -0.0000
  5 C      5.7499     6.0000     0.2501     3.7609     3.7609    -0.0000
  6 O      8.5253     8.0000    -0.5253     1.9125     1.9125    -0.0000
  7 C      6.2178     6.0000    -0.2178     3.7583     3.7583    -0.0000
  8 C      5.9367     6.0000     0.0633     3.8363     3.8363     0.0000
  9 C      6.5975     6.0000    -0.5975     3.8305     3.8305    -0.0000
 10 C      5.9460     6.0000     0.0540     3.8522     3.8522    -0.0000
 11 C      6.4142     6.0000    -0.4142     3.8333     3.8333     0.0000
 12 C      6.2149     6.0000    -0.2149     3.9246     3.9246     0.0000
 13 C      5.8223     6.0000     0.1777     3.9145     3.9145     0.0000
 14 C      6.5184     6.0000    -0.5184     3.8457     3.8457     0.0000
 15 C      6.5249     6.0000    -0.5249     3.8370     3.8370     0.0000
 16 C      5.7844     6.0000     0.2156     3.7833     3.7833     0.0000
 17 O      8.6823     8.0000    -0.6823     1.8151     1.8151    -0.0000
 18 H      0.8309     1.0000     0.1691     0.9325     0.9325     0.0000
 19 H      0.8428     1.0000     0.1572     0.9318     0.9318    -0.0000
 20 H      0.8430     1.0000     0.1570     0.9305     0.9305     0.0000
 21 H      0.8311     1.0000     0.1689     0.9325     0.9325    -0.0000
 22 H      0.8434     1.0000     0.1566     0.9317     0.9317    -0.0000
 23 H      0.8436     1.0000     0.1564     0.9316     0.9316     0.0000
 24 H      0.8178     1.0000     0.1822     0.9199     0.9199    -0.0000
 25 H      0.8142     1.0000     0.1858     0.9337     0.9337     0.0000
 26 H      0.8218     1.0000     0.1782     0.9237     0.9237    -0.0000
 27 H      0.8221     1.0000     0.1779     0.9314     0.9314     0.0000
 28 H      0.8251     1.0000     0.1749     0.9282     0.9282     0.0000
 29 H      0.8618     1.0000     0.1382     0.9401     0.9401     0.0000
 30 H      0.8369     1.0000     0.1631     0.9351     0.9351     0.0000
 31 H      0.8357     1.0000     0.1643     0.9275     0.9275     0.0000
 32 H      0.8359     1.0000     0.1641     0.9282     0.9282     0.0000
 33 H      0.8314     1.0000     0.1686     0.9351     0.9351     0.0000
 34 H      0.8327     1.0000     0.1673     0.9277     0.9277     0.0000
 35 H      0.8291     1.0000     0.1709     0.9273     0.9273     0.0000
 36 H      0.5494     1.0000     0.4506     0.7767     0.7767     0.0000
 37 H      0.5686     1.0000     0.4314     0.8150     0.8150     0.0000

  Mayer bond orders larger than 0.100000
B(  0-O ,  1-C ) :   0.9986 B(  0-O , 36-H ) :   0.7319 B(  1-C ,  2-C ) :   1.3218 
B(  1-C ,  8-C ) :   1.3170 B(  2-C ,  3-O ) :   0.9278 B(  2-C ,  5-C ) :   1.3612 
B(  3-O ,  4-C ) :   0.9117 B(  4-C , 18-H ) :   0.9484 B(  4-C , 19-H ) :   0.9330 
B(  4-C , 20-H ) :   0.9334 B(  5-C ,  6-O ) :   0.9261 B(  5-C , 16-C ) :   1.3218 
B(  6-O ,  7-C ) :   0.9124 B(  7-C , 21-H ) :   0.9485 B(  7-C , 22-H ) :   0.9332 
B(  7-C , 23-H ) :   0.9330 B(  8-C ,  9-C ) :   0.9662 B(  8-C , 10-C ) :   1.4327 
B(  9-C , 24-H ) :   0.9255 B(  9-C , 25-H ) :   0.9234 B(  9-C , 26-H ) :   0.9263 
B( 10-C , 11-C ) :   0.9473 B( 10-C , 16-C ) :   1.3134 B( 11-C , 12-C ) :   0.9867 
B( 11-C , 27-H ) :   0.9073 B( 11-C , 28-H ) :   0.9133 B( 12-C , 13-C ) :   1.8501 
B( 12-C , 29-H ) :   0.9179 B( 13-C , 14-C ) :   1.0020 B( 13-C , 15-C ) :   1.0185 
B( 14-C , 30-H ) :   0.9441 B( 14-C , 31-H ) :   0.9332 B( 14-C , 32-H ) :   0.9342 
B( 15-C , 33-H ) :   0.9326 B( 15-C , 34-H ) :   0.9336 B( 15-C , 35-H ) :   0.9312 
B( 16-C , 17-O ) :   0.9976 B( 17-O , 37-H ) :   0.6923 

-------
TIMINGS
-------

Total SCF time: 0 days 0 hours 1 min 5 sec 

Total time                  ....      65.463 sec
Sum of individual times     ....      64.993 sec  ( 99.3%)

Fock matrix formation       ....      57.041 sec  ( 87.1%)
  Split-RI-J                ....       2.158 sec  (  3.8% of F)
  Chain of spheres X        ....      47.779 sec  ( 83.8% of F)
  XC integration            ....       4.136 sec  (  7.3% of F)
    Basis function eval.    ....       1.952 sec  ( 47.2% of XC)
    Density eval.           ....       1.012 sec  ( 24.5% of XC)
    XC-Functional eval.     ....       0.395 sec  (  9.5% of XC)
    XC-Potential eval.      ....       0.498 sec  ( 12.0% of XC)
Diagonalization             ....       0.014 sec  (  0.0%)
Density matrix formation    ....       0.005 sec  (  0.0%)
Population analysis         ....       0.011 sec  (  0.0%)
Initial guess               ....       0.017 sec  (  0.0%)
Orbital Transformation      ....       0.000 sec  (  0.0%)
Orbital Orthonormalization  ....       0.013 sec  (  0.0%)
DIIS solution               ....       0.010 sec  (  0.0%)
SOSCF solution              ....       0.038 sec  (  0.1%)
Grid generation             ....       7.857 sec  ( 12.0%)

Maximum memory used throughout the entire SCF-calculation: 126.0 MB

-------------------------   --------------------
FINAL SINGLE POINT ENERGY      -845.867149841410
-------------------------   --------------------

                                *** OPTIMIZATION RUN DONE ***

                            ***************************************
                            *     ORCA property calculations      *
                            ***************************************

                                    ---------------------
                                    Active property flags
                                    ---------------------
   (+) Dipole Moment


------------------------------------------------------------------------------
                       ORCA ELECTRIC PROPERTIES CALCULATION
------------------------------------------------------------------------------

Dipole Moment Calculation                       ... on
Quadrupole Moment Calculation                   ... off
Polarizability Calculation                      ... off
GBWName                                         ... UQ1_2e_2H_B3LYP_631Gd_opt.gbw
Electron density                                ... UQ1_2e_2H_B3LYP_631Gd_opt.scfp
The origin for moment calculation is the CENTER OF MASS  = (-25.385727, -4.343064  1.190033)

-------------
DIPOLE MOMENT
-------------
                                X             Y             Z
Electronic contribution:    -13.37655      -6.80787       1.41524
Nuclear contribution   :     14.33168       8.72287      -1.01336
                        -----------------------------------------
Total Dipole Moment    :      0.95513       1.91500       0.40188
                        -----------------------------------------
Magnitude (a.u.)       :      2.17739
Magnitude (Debye)      :      5.53448


--------------------
Rotational spectrum 
--------------------
 
Rotational constants in cm-1:     0.022122     0.008390     0.006619 
Rotational constants in MHz :   663.186267   251.533203   198.428384 

 Dipole components along the rotational axes: 
x,y,z [a.u.] :    -1.647206     1.420430     0.100565 
x,y,z [Debye]:    -4.186864     3.610447     0.255617 

 


           ************************************************************
           *        Program running with 4 parallel MPI-processes     *
           *              working on a common directory               *
           ************************************************************

-------------------------------------------------------------------------------
                               ORCA SCF HESSIAN
-------------------------------------------------------------------------------

                   --------- SHARK INITIALIZATION DONE ---------

Hessian of the Kohn-Sham DFT energy:
Kohn-Sham wavefunction type                      ... RKS
Hartree-Fock exchange scaling                    ...    0.200
Number of operators                              ...    1
Number of atoms                                  ...   38
Basis set dimensions                             ...  292
Integral neglect threshold                       ... 2.5e-11
Integral primitive cutoff                        ... 2.5e-12

Setting up DFT Hessian calculations              ... 

HESS GRID
---------

General Integration Accuracy     IntAcc      ... 4.959
Radial Grid Type                 RadialGrid  ... OptM3 with GC (2021)
Angular Grid (max. ang.)         AngularGrid ... 7 (Lebedev-770)
Angular grid pruning method      GridPruning ... 4 (adaptive)
Weight generation scheme         WeightScheme... Becke
Basis function cutoff            BFCut       ... 1.0000e-11
Integration weight cutoff        WCut        ... 1.0000e-14
Angular grids for H and He will be reduced by one unit
Partially contracted basis set               ... off
Rotationally invariant grid construction     ... off

Total number of grid points                  ...   617074
Total number of batches                      ...     9661
Average number of points per batch           ...       63
Average number of grid points per atom       ...    16239

Building densities                               ... done   (      0.0 sec)
Calculating rho(r) on the grid                   ... done   (      1.0 sec)
Building xc-kernel on the grid                   ... done   (      0.2 sec)
                                                     done   (     11.3 sec)

Nuclear repulsion Hessian  (SHARK)               ... done   (      0.0 sec)

----------------------------------------------
Forming right-hand sides of CP-SCF equations     ...
----------------------------------------------
One electron integral derivatives  (SHARK)       ... done   (    118.0 sec)
Transforming the overlap derivative matrices     ... done   (     10.7 sec)
Adding tr(S(x)F(y) C-PCM term to the hessian     ... done   (      0.0 sec)
Making the Q(x) pseudodensities                  ... done   (      0.1 sec)
Adding the E*S(x)*S(y) terms to the Hessian      ... done   (      0.1 sec)
Calculating energy weighted overlap derivatives  ... done   (      0.0 sec)
Two electron integral derivatives (SHARK-RI)     ... done   (     29.8 sec)
Exchange-correlation integral derivatives        ... done   (    104.6 sec)
tr(F(y)Q(x)) contribution to the Hessian         ... done   (      0.0 sec)
Response fock operator R(S(x)) (SHARK-RIJCOSX)   ... done   (    112.7 sec)
XC Response fock operator R(S(x))                ... done   (     63.3 sec)
tr(F(y)S(x)) contribution to the Hessian         ... done   (      0.0 sec)
Transforming and finalizing RHSs                 ... done   (      0.3 sec)

----------------------------------------------
Solving the CP-SCF equations (RIJCOSX)           ...
----------------------------------------------
     CP-SCF ITERATION   0:   3.2423e-01 (  44.1 sec   0/114 done)
     CP-SCF ITERATION   1:   4.1464e-02 (  45.7 sec   0/114 done)
     CP-SCF ITERATION   2:   1.7738e-02 (  46.2 sec   0/114 done)
     CP-SCF ITERATION   3:   6.2389e-03 (  46.1 sec   0/114 done)
     CP-SCF ITERATION   4:   2.2889e-03 (  46.1 sec   2/114 done)
     CP-SCF ITERATION   5:   4.4741e-04 (  45.3 sec  56/114 done)
     CP-SCF ITERATION   6:   1.5564e-04 (  25.3 sec 100/114 done)
     CP-SCF ITERATION   7:   4.9242e-05 (  10.0 sec 114/114 done)
                    *** THE CP-SCF HAS CONVERGED ***

                                                 ... done   (    309.6 sec)
Forming perturbed density Hessian contributions  ... done   (      0.1 sec)
Calculating [Q*(d^2 A/dXdY)*Q  ] C-PCM term      ... done   (      0.1 sec)
Calculating [d^2(V_N)/(dXdY)*Q ] C-PCM term      ... done   (      0.0 sec)
Calculating [d^2(V_el)/(dXdY)*Q] C-PCM term      ... done   (      1.7 sec)
Calculating C-PCM term that depends on dQ/dX     ... done   (      0.4 sec)
2nd integral derivative contribs (SHARK-RI)      ... done   (    100.8 sec)
Exchange-correlation Hessian                     ... done   (     83.6 sec)
Dipole derivatives                               ... (center of mass: -25.385727, -4.343064  1.190033)done   (      0.1 sec)

Total SCF Hessian time: 0 days 0 hours 16 min 8 sec 

Writing the Hessian file to the disk             ... done


Maximum memory used throughout the entire SCFHESS-calculation: 506.8 MB

-----------------------
VIBRATIONAL FREQUENCIES
-----------------------

Scaling factor for frequencies =  1.000000000  (already applied!)

   0:         0.00 cm**-1
   1:         0.00 cm**-1
   2:         0.00 cm**-1
   3:         0.00 cm**-1
   4:         0.00 cm**-1
   5:         0.00 cm**-1
   6:        33.18 cm**-1
   7:        43.90 cm**-1
   8:        44.78 cm**-1
   9:        50.13 cm**-1
  10:        62.40 cm**-1
  11:        85.39 cm**-1
  12:       100.90 cm**-1
  13:       116.01 cm**-1
  14:       135.08 cm**-1
  15:       149.49 cm**-1
  16:       163.84 cm**-1
  17:       165.12 cm**-1
  18:       170.83 cm**-1
  19:       190.38 cm**-1
  20:       209.75 cm**-1
  21:       218.57 cm**-1
  22:       261.59 cm**-1
  23:       269.62 cm**-1
  24:       292.55 cm**-1
  25:       310.35 cm**-1
  26:       329.17 cm**-1
  27:       330.44 cm**-1
  28:       365.58 cm**-1
  29:       381.88 cm**-1
  30:       405.90 cm**-1
  31:       418.77 cm**-1
  32:       427.58 cm**-1
  33:       457.86 cm**-1
  34:       475.03 cm**-1
  35:       495.38 cm**-1
  36:       525.27 cm**-1
  37:       532.74 cm**-1
  38:       593.68 cm**-1
  39:       626.42 cm**-1
  40:       661.07 cm**-1
  41:       690.99 cm**-1
  42:       711.74 cm**-1
  43:       758.33 cm**-1
  44:       792.73 cm**-1
  45:       859.07 cm**-1
  46:       883.95 cm**-1
  47:       915.74 cm**-1
  48:       958.68 cm**-1
  49:       974.22 cm**-1
  50:       994.14 cm**-1
  51:      1025.04 cm**-1
  52:      1030.00 cm**-1
  53:      1046.15 cm**-1
  54:      1060.25 cm**-1
  55:      1078.02 cm**-1
  56:      1112.81 cm**-1
  57:      1120.47 cm**-1
  58:      1129.82 cm**-1
  59:      1140.21 cm**-1
  60:      1172.89 cm**-1
  61:      1174.33 cm**-1
  62:      1203.58 cm**-1
  63:      1218.29 cm**-1
  64:      1221.02 cm**-1
  65:      1242.23 cm**-1
  66:      1263.85 cm**-1
  67:      1286.48 cm**-1
  68:      1307.72 cm**-1
  69:      1332.16 cm**-1
  70:      1367.24 cm**-1
  71:      1390.40 cm**-1
  72:      1398.43 cm**-1
  73:      1430.91 cm**-1
  74:      1434.90 cm**-1
  75:      1438.02 cm**-1
  76:      1469.02 cm**-1
  77:      1476.98 cm**-1
  78:      1487.83 cm**-1
  79:      1491.28 cm**-1
  80:      1493.20 cm**-1
  81:      1501.59 cm**-1
  82:      1502.97 cm**-1
  83:      1503.44 cm**-1
  84:      1504.75 cm**-1
  85:      1508.45 cm**-1
  86:      1509.48 cm**-1
  87:      1516.39 cm**-1
  88:      1517.04 cm**-1
  89:      1523.46 cm**-1
  90:      1545.75 cm**-1
  91:      1631.64 cm**-1
  92:      1657.40 cm**-1
  93:      1722.22 cm**-1
  94:      3027.17 cm**-1
  95:      3028.07 cm**-1
  96:      3034.98 cm**-1
  97:      3038.96 cm**-1
  98:      3039.48 cm**-1
  99:      3061.85 cm**-1
 100:      3070.47 cm**-1
 101:      3074.06 cm**-1
 102:      3079.24 cm**-1
 103:      3104.70 cm**-1
 104:      3105.94 cm**-1
 105:      3106.30 cm**-1
 106:      3121.90 cm**-1
 107:      3140.89 cm**-1
 108:      3142.59 cm**-1
 109:      3148.31 cm**-1
 110:      3148.50 cm**-1
 111:      3168.98 cm**-1
 112:      3591.06 cm**-1
 113:      3749.46 cm**-1


------------
NORMAL MODES
------------

These modes are the Cartesian displacements weighted by the diagonal matrix
M(i,i)=1/sqrt(m[i]) where m[i] is the mass of the displaced atom
Thus, these vectors are normalized but *not* orthogonal

                  0          1          2          3          4          5    
      0       0.000000   0.000000   0.000000   0.000000   0.000000   0.000000
      1       0.000000   0.000000   0.000000   0.000000   0.000000   0.000000
      2       0.000000   0.000000   0.000000   0.000000   0.000000   0.000000
      3       0.000000   0.000000   0.000000   0.000000   0.000000   0.000000
      4       0.000000   0.000000   0.000000   0.000000   0.000000   0.000000
      5       0.000000   0.000000   0.000000   0.000000   0.000000   0.000000
      6       0.000000   0.000000   0.000000   0.000000   0.000000   0.000000
      7       0.000000   0.000000   0.000000   0.000000   0.000000   0.000000
      8       0.000000   0.000000   0.000000   0.000000   0.000000   0.000000
      9       0.000000   0.000000   0.000000   0.000000   0.000000   0.000000
     10       0.000000   0.000000   0.000000   0.000000   0.000000   0.000000
     11       0.000000   0.000000   0.000000   0.000000   0.000000   0.000000
     12       0.000000   0.000000   0.000000   0.000000   0.000000   0.000000
     13       0.000000   0.000000   0.000000   0.000000   0.000000   0.000000
     14       0.000000   0.000000   0.000000   0.000000   0.000000   0.000000
     15       0.000000   0.000000   0.000000   0.000000   0.000000   0.000000
     16       0.000000   0.000000   0.000000   0.000000   0.000000   0.000000
     17       0.000000   0.000000   0.000000   0.000000   0.000000   0.000000
     18       0.000000   0.000000   0.000000   0.000000   0.000000   0.000000
     19       0.000000   0.000000   0.000000   0.000000   0.000000   0.000000
     20       0.000000   0.000000   0.000000   0.000000   0.000000   0.000000
     21       0.000000   0.000000   0.000000   0.000000   0.000000   0.000000
     22       0.000000   0.000000   0.000000   0.000000   0.000000   0.000000
     23       0.000000   0.000000   0.000000   0.000000   0.000000   0.000000
     24       0.000000   0.000000   0.000000   0.000000   0.000000   0.000000
     25       0.000000   0.000000   0.000000   0.000000   0.000000   0.000000
     26       0.000000   0.000000   0.000000   0.000000   0.000000   0.000000
     27       0.000000   0.000000   0.000000   0.000000   0.000000   0.000000
     28       0.000000   0.000000   0.000000   0.000000   0.000000   0.000000
     29       0.000000   0.000000   0.000000   0.000000   0.000000   0.000000
     30       0.000000   0.000000   0.000000   0.000000   0.000000   0.000000
     31       0.000000   0.000000   0.000000   0.000000   0.000000   0.000000
     32       0.000000   0.000000   0.000000   0.000000   0.000000   0.000000
     33       0.000000   0.000000   0.000000   0.000000   0.000000   0.000000
     34       0.000000   0.000000   0.000000   0.000000   0.000000   0.000000
     35       0.000000   0.000000   0.000000   0.000000   0.000000   0.000000
     36       0.000000   0.000000   0.000000   0.000000   0.000000   0.000000
     37       0.000000   0.000000   0.000000   0.000000   0.000000   0.000000
     38       0.000000   0.000000   0.000000   0.000000   0.000000   0.000000
     39       0.000000   0.000000   0.000000   0.000000   0.000000   0.000000
     40       0.000000   0.000000   0.000000   0.000000   0.000000   0.000000
     41       0.000000   0.000000   0.000000   0.000000   0.000000   0.000000
     42       0.000000   0.000000   0.000000   0.000000   0.000000   0.000000
     43       0.000000   0.000000   0.000000   0.000000   0.000000   0.000000
     44       0.000000   0.000000   0.000000   0.000000   0.000000   0.000000
     45       0.000000   0.000000   0.000000   0.000000   0.000000   0.000000
     46       0.000000   0.000000   0.000000   0.000000   0.000000   0.000000
     47       0.000000   0.000000   0.000000   0.000000   0.000000   0.000000
     48       0.000000   0.000000   0.000000   0.000000   0.000000   0.000000
     49       0.000000   0.000000   0.000000   0.000000   0.000000   0.000000
     50       0.000000   0.000000   0.000000   0.000000   0.000000   0.000000
     51       0.000000   0.000000   0.000000   0.000000   0.000000   0.000000
     52       0.000000   0.000000   0.000000   0.000000   0.000000   0.000000
     53       0.000000   0.000000   0.000000   0.000000   0.000000   0.000000
     54       0.000000   0.000000   0.000000   0.000000   0.000000   0.000000
     55       0.000000   0.000000   0.000000   0.000000   0.000000   0.000000
     56       0.000000   0.000000   0.000000   0.000000   0.000000   0.000000
     57       0.000000   0.000000   0.000000   0.000000   0.000000   0.000000
     58       0.000000   0.000000   0.000000   0.000000   0.000000   0.000000
     59       0.000000   0.000000   0.000000   0.000000   0.000000   0.000000
     60       0.000000   0.000000   0.000000   0.000000   0.000000   0.000000
     61       0.000000   0.000000   0.000000   0.000000   0.000000   0.000000
     62       0.000000   0.000000   0.000000   0.000000   0.000000   0.000000
     63       0.000000   0.000000   0.000000   0.000000   0.000000   0.000000
     64       0.000000   0.000000   0.000000   0.000000   0.000000   0.000000
     65       0.000000   0.000000   0.000000   0.000000   0.000000   0.000000
     66       0.000000   0.000000   0.000000   0.000000   0.000000   0.000000
     67       0.000000   0.000000   0.000000   0.000000   0.000000   0.000000
     68       0.000000   0.000000   0.000000   0.000000   0.000000   0.000000
     69       0.000000   0.000000   0.000000   0.000000   0.000000   0.000000
     70       0.000000   0.000000   0.000000   0.000000   0.000000   0.000000
     71       0.000000   0.000000   0.000000   0.000000   0.000000   0.000000
     72       0.000000   0.000000   0.000000   0.000000   0.000000   0.000000
     73       0.000000   0.000000   0.000000   0.000000   0.000000   0.000000
     74       0.000000   0.000000   0.000000   0.000000   0.000000   0.000000
     75       0.000000   0.000000   0.000000   0.000000   0.000000   0.000000
     76       0.000000   0.000000   0.000000   0.000000   0.000000   0.000000
     77       0.000000   0.000000   0.000000   0.000000   0.000000   0.000000
     78       0.000000   0.000000   0.000000   0.000000   0.000000   0.000000
     79       0.000000   0.000000   0.000000   0.000000   0.000000   0.000000
     80       0.000000   0.000000   0.000000   0.000000   0.000000   0.000000
     81       0.000000   0.000000   0.000000   0.000000   0.000000   0.000000
     82       0.000000   0.000000   0.000000   0.000000   0.000000   0.000000
     83       0.000000   0.000000   0.000000   0.000000   0.000000   0.000000
     84       0.000000   0.000000   0.000000   0.000000   0.000000   0.000000
     85       0.000000   0.000000   0.000000   0.000000   0.000000   0.000000
     86       0.000000   0.000000   0.000000   0.000000   0.000000   0.000000
     87       0.000000   0.000000   0.000000   0.000000   0.000000   0.000000
     88       0.000000   0.000000   0.000000   0.000000   0.000000   0.000000
     89       0.000000   0.000000   0.000000   0.000000   0.000000   0.000000
     90       0.000000   0.000000   0.000000   0.000000   0.000000   0.000000
     91       0.000000   0.000000   0.000000   0.000000   0.000000   0.000000
     92       0.000000   0.000000   0.000000   0.000000   0.000000   0.000000
     93       0.000000   0.000000   0.000000   0.000000   0.000000   0.000000
     94       0.000000   0.000000   0.000000   0.000000   0.000000   0.000000
     95       0.000000   0.000000   0.000000   0.000000   0.000000   0.000000
     96       0.000000   0.000000   0.000000   0.000000   0.000000   0.000000
     97       0.000000   0.000000   0.000000   0.000000   0.000000   0.000000
     98       0.000000   0.000000   0.000000   0.000000   0.000000   0.000000
     99       0.000000   0.000000   0.000000   0.000000   0.000000   0.000000
    100       0.000000   0.000000   0.000000   0.000000   0.000000   0.000000
    101       0.000000   0.000000   0.000000   0.000000   0.000000   0.000000
    102       0.000000   0.000000   0.000000   0.000000   0.000000   0.000000
    103       0.000000   0.000000   0.000000   0.000000   0.000000   0.000000
    104       0.000000   0.000000   0.000000   0.000000   0.000000   0.000000
    105       0.000000   0.000000   0.000000   0.000000   0.000000   0.000000
    106       0.000000   0.000000   0.000000   0.000000   0.000000   0.000000
    107       0.000000   0.000000   0.000000   0.000000   0.000000   0.000000
    108       0.000000   0.000000   0.000000   0.000000   0.000000   0.000000
    109       0.000000   0.000000   0.000000   0.000000   0.000000   0.000000
    110       0.000000   0.000000   0.000000   0.000000   0.000000   0.000000
    111       0.000000   0.000000   0.000000   0.000000   0.000000   0.000000
    112       0.000000   0.000000   0.000000   0.000000   0.000000   0.000000
    113       0.000000   0.000000   0.000000   0.000000   0.000000   0.000000
                  6          7          8          9         10         11    
      0       0.058697  -0.033704  -0.022751  -0.038789  -0.019225  -0.000556
      1      -0.021482   0.015245   0.004272  -0.044093   0.060545  -0.018609
      2       0.066875  -0.002760  -0.035755  -0.056148  -0.005528  -0.011692
      3       0.029028  -0.023020  -0.019074  -0.013649  -0.017934  -0.002026
      4      -0.005935   0.024334   0.005770  -0.028223   0.018447  -0.007466
      5       0.012638   0.014120  -0.030575  -0.020377   0.008337  -0.019325
      6       0.022251  -0.008033   0.001041   0.009043  -0.055930  -0.001857
      7      -0.004144   0.027932  -0.004490  -0.022367   0.008561  -0.003884
      8       0.003756   0.011378   0.001395  -0.028436   0.014557  -0.030533
      9       0.050185  -0.004849   0.033500   0.007397  -0.099340  -0.008845
     10      -0.019032   0.025074  -0.024192  -0.035778   0.048833  -0.002587
     11       0.048465   0.009090   0.040605  -0.092050   0.009204  -0.052686
     12      -0.037746   0.135724  -0.084877  -0.142682  -0.017997  -0.025814
     13       0.006155  -0.133062   0.031464   0.203602   0.003254   0.062432
     14       0.133576  -0.112569   0.153206   0.029683  -0.066408  -0.044032
     15      -0.004646  -0.002753  -0.001875   0.039071  -0.057401   0.008019
     16       0.008582   0.043971   0.002885  -0.010956  -0.034076  -0.006840
     17      -0.045245   0.014672  -0.005046   0.016477   0.028556  -0.013098
     18      -0.015056   0.009018   0.003845   0.062650  -0.113034   0.060473
     19       0.012320   0.043804  -0.001859   0.000671  -0.045099  -0.038042
     20      -0.055582   0.017698   0.008800   0.000605   0.036320   0.072272
     21       0.051194   0.142778   0.188437   0.086587   0.198323   0.078406
     22       0.022251   0.096615   0.069907   0.002977   0.045827   0.067388
     23      -0.096686  -0.029005  -0.058034  -0.016891  -0.108284   0.176397
     24       0.009830  -0.026345  -0.033939  -0.014968   0.022357   0.014470
     25       0.005199   0.031813   0.016169  -0.020971  -0.018472  -0.018098
     26      -0.026220   0.031914  -0.048414   0.021474   0.021123   0.015923
     27       0.034362  -0.048515  -0.077969  -0.045915   0.090954   0.104760
     28       0.001056   0.025945   0.028140  -0.028040  -0.010246  -0.051346
     29      -0.006126   0.034306  -0.095134   0.022003   0.036006   0.130151
     30      -0.020279  -0.017228  -0.015229   0.014773   0.009893  -0.018812
     31       0.017248   0.045639   0.011527  -0.007723  -0.056564   0.002946
     32      -0.075740   0.040127  -0.019304   0.060826   0.016552  -0.042220
     33      -0.031505  -0.013712   0.011376  -0.007011   0.010052  -0.035134
     34       0.017875   0.051144  -0.001330   0.017899  -0.075068   0.015116
     35      -0.107249   0.063100   0.026585   0.064731  -0.035336  -0.051172
     36      -0.064127  -0.008390   0.001775   0.015792   0.014662  -0.046058
     37       0.083677   0.015863  -0.082977   0.053778  -0.020992   0.011371
     38       0.005625   0.028349   0.004789   0.029025  -0.015555  -0.029492
     39      -0.029545  -0.028668   0.007773  -0.012440   0.019244  -0.034411
     40      -0.015038  -0.088295  -0.043228  -0.006752   0.038474  -0.006661
     41       0.069079  -0.019185   0.018984  -0.032052  -0.002203  -0.006107
     42      -0.080951  -0.021809  -0.006838   0.023330   0.033259  -0.063600
     43       0.060486  -0.127915  -0.160241   0.058302   0.138978  -0.085878
     44       0.189345  -0.048429  -0.011090  -0.060912   0.020756   0.005188
     45       0.063325  -0.056090   0.026193  -0.077076   0.010901   0.004785
     46      -0.203052  -0.188983   0.112364  -0.149495   0.032813   0.038017
     47       0.030250  -0.052900   0.066787  -0.083960  -0.005007   0.013400
     48      -0.021340  -0.012786  -0.010796   0.043529  -0.024245  -0.017497
     49       0.018435   0.053470   0.010403  -0.004869  -0.064903   0.009850
     50      -0.075689   0.020406  -0.015182   0.065906   0.031467  -0.054758
     51      -0.032811  -0.015837  -0.013641   0.068974  -0.027738  -0.033611
     52       0.034947   0.066271   0.008617   0.003677  -0.101805   0.027980
     53      -0.104186   0.009840  -0.018181   0.101935   0.042418  -0.087846
     54      -0.002663   0.117219  -0.042512  -0.123529  -0.080953  -0.033938
     55      -0.010308  -0.113090   0.008143   0.160645   0.060248   0.056938
     56       0.164574  -0.099757   0.181931  -0.040662  -0.051253  -0.075204
     57      -0.121002   0.273941  -0.197897  -0.290000   0.053889  -0.043734
     58       0.041971  -0.240264   0.091457   0.384387  -0.101707   0.103654
     59       0.085708  -0.020484   0.084911  -0.086047  -0.006058  -0.063476
     60      -0.054007   0.119881  -0.101681  -0.125379   0.029920  -0.012210
     61       0.003569  -0.160596   0.032115   0.238964   0.021020   0.075805
     62       0.214661  -0.305488   0.275257   0.298284  -0.197817   0.009628
     63       0.037720   0.140060   0.185496   0.118101   0.118611   0.143342
     64       0.025794   0.089902   0.061914   0.017199   0.027382   0.021202
     65      -0.104355  -0.018068  -0.045186  -0.036640  -0.087905   0.262062
     66       0.105798   0.238629   0.320497   0.086335   0.460423   0.056341
     67       0.007660   0.083205   0.047966  -0.035098   0.039806   0.121488
     68      -0.065173   0.028906   0.021270  -0.023458   0.055930   0.172695
     69       0.058481   0.146991   0.194210   0.074307   0.237913   0.052377
     70       0.040746   0.156718   0.151593   0.027036   0.136366   0.140267
     71      -0.151851  -0.131811  -0.197648  -0.002589  -0.397571   0.178997
     72       0.041758  -0.079815  -0.148645  -0.017668   0.188623   0.317134
     73       0.025382  -0.005283  -0.060607  -0.018627   0.094701   0.187627
     74       0.005855   0.056652  -0.063468  -0.017280  -0.025655   0.006294
     75       0.049832  -0.073613  -0.134285  -0.040665   0.168869   0.255958
     76      -0.017036   0.054485   0.089756  -0.030298  -0.098009  -0.214228
     77       0.001935   0.001837  -0.198319   0.078337   0.147892   0.443736
     78       0.037539  -0.012504   0.004348  -0.104129  -0.020352  -0.165843
     79      -0.010378   0.025420   0.069271  -0.042130  -0.023821  -0.164017
     80      -0.006727   0.043248  -0.070819   0.006354   0.007440   0.052108
     81      -0.076592   0.004595   0.048179  -0.021757  -0.002520  -0.055868
     82       0.043343   0.037754  -0.013129   0.004105  -0.052619   0.019126
     83      -0.210946   0.112756   0.087085   0.088751  -0.103546  -0.077122
     84       0.029330  -0.031450   0.012320  -0.032844   0.011225  -0.024247
     85      -0.077688   0.095940   0.060326   0.038676  -0.143905  -0.008135
     86      -0.112046   0.066632   0.032220   0.065392  -0.041989  -0.052763
     87      -0.126418   0.014247  -0.013065   0.063215   0.017964  -0.071241
     88       0.212049   0.067760  -0.191830   0.142212  -0.002501  -0.017103
     89       0.040149   0.043427  -0.026036   0.054916  -0.010302  -0.038070
     90      -0.148361   0.000288  -0.021898   0.073778   0.039045  -0.096405
     91       0.200001  -0.052399  -0.272294   0.160494   0.138396  -0.113354
     92       0.213952  -0.022934  -0.045278  -0.022117   0.021834  -0.009260
     93      -0.065389   0.036855   0.015494   0.028922  -0.030902  -0.023476
     94       0.049097  -0.174531  -0.180399   0.055819   0.191614  -0.119574
     95       0.119777  -0.126878   0.090302  -0.178949   0.019597   0.047979
     96      -0.067582  -0.098340  -0.025471  -0.006179   0.103505  -0.093933
     97      -0.013523  -0.193187  -0.119277   0.007954   0.172504  -0.094463
     98       0.330126  -0.021102  -0.101402  -0.007328   0.040788  -0.013752
     99       0.099579  -0.065305   0.033188  -0.100983   0.006507   0.020130
    100      -0.252129  -0.146284   0.200508  -0.193363  -0.066564   0.129295
    101      -0.044593  -0.024601   0.082056  -0.057613  -0.028039   0.015672
    102       0.074496  -0.141506   0.009817  -0.113675   0.095197  -0.044772
    103      -0.284603  -0.268457   0.157824  -0.210993   0.078667   0.021429
    104       0.161108  -0.032882  -0.017492  -0.035519   0.022665  -0.018064
    105       0.088230   0.019337   0.049618  -0.064893  -0.077271   0.069724
    106      -0.222292  -0.240457   0.101647  -0.162143   0.089151  -0.001739
    107      -0.054462  -0.131280   0.176234  -0.204749  -0.011607   0.060356
    108       0.044528  -0.015277  -0.023572  -0.075162   0.001734  -0.083778
    109      -0.017361   0.003987   0.003547  -0.040204   0.067077   0.008507
    110       0.046850   0.046205  -0.032955  -0.082130  -0.024656  -0.142048
    111      -0.018663  -0.006967  -0.012404   0.053844  -0.018964  -0.028385
    112      -0.003919   0.040403   0.013727   0.012966  -0.104088   0.022307
    113      -0.064201   0.042358  -0.029260   0.123452   0.022755  -0.090396
                 12         13         14         15         16         17    
      0      -0.058412  -0.041619  -0.010515  -0.004403  -0.017650  -0.034602
      1       0.026693   0.029030   0.018630   0.038023   0.003816   0.025405
      2      -0.099877  -0.089199  -0.030987  -0.040305  -0.052229  -0.078120
      3      -0.021956  -0.030066  -0.008284  -0.006869   0.008278   0.004761
      4       0.020858   0.011601   0.005569   0.020448  -0.007631   0.000665
      5      -0.039818  -0.062392  -0.022621  -0.038776  -0.004403  -0.003744
      6       0.002835  -0.034911  -0.014203  -0.009468   0.023007   0.032705
      7       0.008550   0.013203   0.004568   0.017109  -0.015803  -0.009053
      8      -0.004793  -0.065289  -0.021666  -0.033080   0.021808   0.039211
      9       0.038118   0.003052  -0.005902   0.005881  -0.008480   0.026091
     10      -0.010664  -0.006619   0.002228   0.010708   0.015645  -0.006970
     11       0.051031  -0.002091   0.000447  -0.001591   0.030090   0.016133
     12      -0.001214  -0.059265  -0.023410  -0.020612  -0.000527   0.042961
     13      -0.095549  -0.089821  -0.035401  -0.049189   0.053085   0.045608
     14       0.102526   0.072163   0.023348   0.034050   0.016943  -0.007117
     15       0.003668  -0.030736  -0.007310   0.009828   0.022893   0.034535
     16       0.009913   0.018069  -0.000683   0.005739  -0.018272  -0.015898
     17      -0.003060  -0.062065  -0.009697   0.000411   0.021904   0.042828
     18      -0.009299   0.005075  -0.007949   0.009803   0.027419  -0.016650
     19       0.022193  -0.004652  -0.003244   0.012703  -0.011099  -0.020353
     20      -0.034145  -0.001141  -0.004551  -0.014757   0.004637   0.036210
     21      -0.043088  -0.003311  -0.003269  -0.002968   0.010244  -0.022376
     22      -0.027331   0.073058   0.000687  -0.020526  -0.044427  -0.070335
     23      -0.063419   0.093133  -0.003840  -0.042819  -0.018097  -0.015404
     24       0.000033  -0.000572   0.003504   0.004613   0.004765   0.008603
     25       0.007382  -0.005474  -0.002709   0.011555  -0.006508  -0.002485
     26       0.004141  -0.004544  -0.005367  -0.018516   0.006009   0.010816
     27       0.041334   0.019115   0.020642   0.061516  -0.008430  -0.002545
     28       0.010709  -0.049925  -0.024407  -0.034623  -0.013612  -0.013418
     29       0.017809   0.100035   0.049197   0.107531   0.014092   0.028712
     30       0.011025   0.008484   0.005802   0.000710   0.003760   0.007108
     31       0.002279  -0.001782  -0.003712   0.013314  -0.003903  -0.001512
     32       0.022102   0.007188  -0.001509  -0.022007   0.005586   0.010283
     33       0.008313   0.048543  -0.001436  -0.030955  -0.004931  -0.007053
     34       0.011386  -0.021721   0.002797   0.027455   0.003873   0.009472
     35       0.039121   0.072290  -0.014702  -0.079242   0.008017   0.004105
     36       0.015083   0.057634   0.002915  -0.043074  -0.005545  -0.007945
     37       0.010662  -0.056769   0.031664   0.072421   0.007882   0.020456
     38       0.023056   0.035972  -0.006532  -0.037375   0.008583   0.007765
     39       0.005910   0.044868   0.005590  -0.032875  -0.007724  -0.009680
     40       0.003460  -0.018379   0.031724   0.017490   0.003291   0.008657
     41       0.003917   0.010859  -0.001486  -0.018774   0.005269   0.005319
     42       0.018014   0.085879  -0.000536  -0.075603  -0.006963  -0.013059
     43      -0.001821   0.093829   0.015882  -0.097212  -0.001790  -0.009168
     44      -0.018259  -0.003725   0.002076  -0.003871   0.001199   0.002104
     45      -0.015833  -0.003129   0.019991   0.008902  -0.012829  -0.010858
     46      -0.004353  -0.042722   0.002983   0.044541   0.000698   0.005091
     47      -0.002007  -0.004969  -0.006456  -0.004339   0.003666   0.004028
     48       0.009203  -0.027991   0.003340   0.028198   0.005047   0.012574
     49       0.008409   0.016938  -0.007115  -0.005290  -0.001693  -0.001387
     50       0.009609  -0.055756   0.004658   0.033512  -0.001553   0.003393
     51       0.011880  -0.040956   0.016832   0.080764  -0.015454  -0.018746
     52       0.011176   0.029306  -0.019941  -0.044059   0.023168   0.032365
     53       0.013036  -0.083548   0.031127   0.134129  -0.045946  -0.062870
     54       0.050190   0.005214  -0.009116   0.008670  -0.337112   0.071534
     55      -0.112401  -0.113191  -0.032633  -0.052704   0.423600  -0.011537
     56       0.166812   0.146866   0.060363   0.086327   0.264904  -0.094051
     57      -0.035084  -0.116377  -0.040710  -0.046008  -0.039316   0.066917
     58      -0.116137  -0.100784  -0.059729  -0.076563  -0.459634   0.156361
     59       0.092331   0.048327   0.021545   0.029267   0.129539  -0.024197
     60      -0.047418  -0.114483  -0.034842  -0.046372   0.367108   0.007461
     61      -0.125621  -0.123420  -0.044006  -0.066841   0.246085   0.031139
     62       0.091906   0.080705   0.007448   0.015992  -0.342203   0.074200
     63      -0.059063   0.048147  -0.009740   0.021482   0.096273  -0.516292
     64      -0.006166   0.034507  -0.002989   0.008355   0.003664  -0.199037
     65      -0.100890   0.164268   0.001425  -0.087930  -0.086967   0.134440
     66      -0.058461  -0.037297   0.003112  -0.026111  -0.048657   0.241538
     67      -0.051077   0.124065   0.007782  -0.072847  -0.144512   0.281184
     68      -0.077721   0.080914   0.001416  -0.066773  -0.072948   0.212783
     69      -0.037205  -0.024661  -0.000662  -0.013451  -0.024928   0.179352
     70      -0.062787   0.122215   0.000030  -0.023628  -0.017208  -0.343960
     71      -0.036864   0.109897  -0.013853   0.001117   0.083536  -0.426977
     72       0.353680  -0.185308  -0.084398  -0.094265  -0.049324  -0.078173
     73       0.259896  -0.148847  -0.069025  -0.064096  -0.044317  -0.063022
     74      -0.267141   0.351258   0.184530   0.345127   0.052756   0.107596
     75       0.228134  -0.088130  -0.030555  -0.000251  -0.036333  -0.049008
     76      -0.187957   0.063950   0.029234   0.028402   0.017389   0.037113
     77       0.444366  -0.143778  -0.076991  -0.071134  -0.031297  -0.060897
     78      -0.405162   0.334670   0.187507   0.327466   0.044516   0.102821
     79      -0.041380  -0.102989  -0.054482  -0.116689  -0.021334  -0.026940
     80      -0.096911   0.172447   0.087242   0.164581   0.026208   0.053049
     81      -0.000341   0.083889  -0.019116  -0.066592  -0.011465  -0.018122
     82       0.003863  -0.036500   0.005184   0.046967  -0.000134   0.007069
     83       0.052808   0.140785  -0.035813  -0.159630   0.012875   0.000782
     84       0.001077   0.040452  -0.000780  -0.016633  -0.005308  -0.007827
     85       0.029212   0.052644  -0.023653  -0.054200   0.009278   0.005728
     86       0.040310   0.078973  -0.016878  -0.086650   0.008629   0.003785
     87       0.029583   0.086001   0.001991  -0.068709  -0.004774  -0.008697
     88       0.012880  -0.045332   0.036043   0.082650   0.009758   0.025473
     89       0.024042   0.039835  -0.005249  -0.035183   0.009066   0.009071
     90       0.036221   0.130767  -0.017504  -0.102363  -0.003577  -0.011088
     91       0.004936   0.116264  -0.080983   0.077187   0.016204   0.037327
     92      -0.012584   0.011888  -0.028315   0.038799   0.006907   0.015413
     93       0.024883   0.017793  -0.033738   0.088879   0.005395   0.022019
     94      -0.007147   0.150715   0.041224  -0.229999  -0.011630  -0.037276
     95      -0.036465  -0.048058   0.092683  -0.136981  -0.016447  -0.039182
     96       0.002005   0.142715   0.044386  -0.249173  -0.022290  -0.053264
     97      -0.008441   0.120507   0.076853  -0.265603  -0.016781  -0.049598
     98      -0.024601   0.013839  -0.052766   0.091350   0.009749   0.026434
     99      -0.023574  -0.024157   0.034107   0.019333  -0.014760  -0.011586
    100       0.012261  -0.292685   0.493842  -0.203654  -0.000387  -0.001959
    101       0.015959  -0.046591   0.120986  -0.098261   0.006541   0.002961
    102      -0.041623   0.190304  -0.423841   0.261549  -0.014672  -0.005763
    103      -0.017367   0.061112  -0.256335   0.190809   0.000032   0.007673
    104      -0.012033   0.061513  -0.129464   0.068110   0.002553   0.006020
    105       0.001920  -0.218014   0.479106  -0.233749  -0.013325  -0.017081
    106      -0.016331   0.093632  -0.292631   0.202379   0.000858   0.009016
    107      -0.016395  -0.044047  -0.022619   0.040237  -0.000304   0.001763
    108      -0.144847   0.042852   0.026521   0.021421  -0.023944  -0.042980
    109       0.054629   0.002125   0.009525   0.036854   0.007759   0.032585
    110      -0.235386   0.041603   0.016063  -0.026547  -0.068962  -0.107440
    111       0.009105  -0.020938   0.008089   0.048670  -0.008587  -0.005748
    112       0.013444  -0.011348  -0.006650   0.000622   0.014788   0.016249
    113       0.015372  -0.051100   0.025076   0.127623  -0.047860  -0.064992
                 18         19         20         21         22         23    
      0      -0.051736   0.000493  -0.068727   0.055236   0.073176   0.010733
      1       0.057119  -0.003861  -0.077956   0.007699   0.044517  -0.012833
      2      -0.075690   0.005813   0.023874   0.086210   0.074156   0.050839
      3      -0.006386  -0.004625  -0.049813  -0.006934   0.015890  -0.039470
      4       0.009819   0.007716  -0.029916   0.010508   0.009964   0.043481
      5       0.013178  -0.007855   0.030607  -0.028796  -0.011452  -0.050745
      6       0.016184   0.009444  -0.032853  -0.002838  -0.063721  -0.017070
      7      -0.011010   0.007317  -0.024667   0.003118   0.012274   0.031883
      8       0.071254  -0.001427   0.022384  -0.001699  -0.077557  -0.041363
      9       0.001496   0.017415  -0.026087  -0.001240  -0.125682  -0.019741
     10      -0.006615   0.000891  -0.042888   0.004308   0.056692   0.038454
     11       0.034754  -0.000336  -0.015097   0.007847  -0.086596  -0.018276
     12       0.052051   0.012463  -0.035775   0.012871  -0.178659  -0.027539
     13       0.037333   0.007691  -0.022091   0.003522  -0.137422  -0.016669
     14      -0.022780   0.004621  -0.010792  -0.006430  -0.018087  -0.004085
     15       0.016313   0.014355  -0.017149  -0.002642   0.039287   0.039282
     16      -0.019980   0.010816   0.013374  -0.002066  -0.040208  -0.009228
     17       0.073761   0.005841   0.040328  -0.000949   0.072402   0.048513
     18       0.014412   0.019338   0.008040  -0.004682   0.074079   0.106475
     19      -0.000352   0.016434   0.033088  -0.004574  -0.045407  -0.008728
     20       0.030058  -0.003669   0.008171   0.003209   0.077117   0.060547
     21       0.026384  -0.004579  -0.010021   0.002376   0.050401   0.042452
     22      -0.060261  -0.007218   0.012405  -0.007738  -0.155662  -0.144603
     23      -0.047246  -0.012295  -0.002914  -0.006030  -0.017577  -0.035050
     24       0.004276  -0.013658  -0.056962  -0.016638   0.039895  -0.072558
     25       0.001712   0.015307  -0.005458   0.012179  -0.001819   0.072898
     26       0.022327  -0.009109   0.051158  -0.050891   0.026565  -0.077294
     27       0.009473   0.002210  -0.117643  -0.018249  -0.001651   0.036453
     28      -0.001467  -0.002212  -0.021927  -0.021255   0.024148   0.047442
     29       0.031669   0.036671   0.059111   0.016321  -0.046707   0.042244
     30      -0.001875  -0.016690  -0.027793  -0.012101   0.049854  -0.077844
     31      -0.004435   0.020909   0.033672   0.010729   0.001636   0.054729
     32       0.016632  -0.014964   0.052794  -0.040823   0.051952  -0.073550
     33      -0.006173  -0.013641   0.000807   0.010659   0.011976  -0.000546
     34      -0.013244   0.011150   0.024502   0.004357   0.052808  -0.022440
     35      -0.019419  -0.018066  -0.034856   0.019029   0.021998  -0.006861
     36      -0.005659  -0.021577   0.072436   0.005086   0.028669  -0.023631
     37      -0.012879  -0.042397   0.008122  -0.023189   0.158931  -0.196513
     38      -0.021316  -0.037532  -0.158187   0.021046   0.050491  -0.043108
     39      -0.000309  -0.016211   0.112764   0.001757   0.017456  -0.010702
     40      -0.007068  -0.048609   0.020532  -0.003906   0.056327  -0.077320
     41      -0.009378  -0.026632  -0.099882   0.015385   0.018580  -0.009417
     42      -0.009739  -0.030077   0.040911   0.021847   0.013759   0.012953
     43       0.007158   0.006594   0.002826   0.016227  -0.056146   0.069459
     44       0.013080   0.020013   0.027847  -0.008287  -0.023286   0.016780
     45       0.017425   0.000917   0.306965  -0.022526   0.013654  -0.021656
     46      -0.002805  -0.035222   0.005457  -0.001728  -0.008517   0.002324
     47      -0.005235  -0.019845  -0.075191   0.012301  -0.002284   0.013979
     48      -0.010109   0.007500  -0.032988  -0.008285   0.023553  -0.023827
     49      -0.005532   0.015340   0.034126   0.001168  -0.004618   0.041010
     50       0.019456   0.009163   0.054598  -0.020478   0.045245  -0.007136
     51      -0.056931   0.028447  -0.049657   0.002762  -0.039510   0.012387
     52       0.015055   0.010816   0.050779  -0.018494   0.073824   0.083393
     53      -0.061360   0.045617   0.030597   0.007033  -0.093011   0.034337
     54       0.192727  -0.015931  -0.086489   0.013316  -0.039907   0.007287
     55      -0.158354   0.039561   0.033801  -0.002839  -0.201768  -0.034093
     56      -0.231432   0.027169   0.026613  -0.021929   0.107048   0.024186
     57       0.127798   0.003546  -0.051950   0.028793  -0.229072  -0.034619
     58       0.343546  -0.034152  -0.093126   0.013583  -0.163398  -0.022753
     59      -0.065439   0.011050  -0.000304  -0.001524  -0.034832  -0.006219
     60      -0.114624   0.044903   0.023019   0.010099  -0.317705  -0.065439
     61      -0.047105   0.025303   0.010056   0.001856  -0.225881  -0.040977
     62       0.175125  -0.020508  -0.049993  -0.006105  -0.049266  -0.019166
     63       0.366517  -0.084052  -0.092323   0.013839  -0.025078  -0.080220
     64       0.097506  -0.021892  -0.004378   0.000334  -0.102311  -0.095360
     65      -0.265901   0.001677   0.014218  -0.018038  -0.116670  -0.133624
     66      -0.148255   0.021492   0.022560   0.001173   0.071048   0.059733
     67      -0.418777   0.043318   0.065723  -0.025735  -0.218497  -0.181254
     68      -0.220708   0.012972   0.027004  -0.009979  -0.015617  -0.031067
     69      -0.110923   0.027261   0.023362  -0.002126   0.082390   0.092489
     70       0.097877  -0.064089  -0.042850  -0.000756  -0.246355  -0.281914
     71       0.274067  -0.058243  -0.056060   0.001457  -0.014055  -0.038334
     72      -0.062586  -0.007086  -0.081076  -0.074796  -0.004020   0.085945
     73      -0.043759   0.020232  -0.014277  -0.028169  -0.030902   0.183533
     74       0.111656   0.074570   0.002136   0.098879  -0.100294   0.099770
     75      -0.027711   0.004173  -0.110983  -0.058141  -0.022503   0.111793
     76       0.037104  -0.003932  -0.020667   0.024663   0.046620  -0.039534
     77      -0.070196   0.038251   0.132450  -0.029016  -0.071450   0.113820
     78       0.119981   0.024271  -0.204362   0.047503  -0.023059   0.036744
     79      -0.003276  -0.042962  -0.050891  -0.104322   0.085929  -0.027084
     80       0.058380   0.037599   0.034217   0.020787  -0.046412   0.036247
     81       0.002452   0.017589   0.056929   0.017408  -0.065189   0.122410
     82      -0.003401   0.010565   0.019922  -0.010782   0.051542  -0.024538
     83      -0.037548   0.010748   0.033248   0.064974  -0.041984   0.102021
     84      -0.016152  -0.025993  -0.097974   0.026185   0.023106  -0.006220
     85      -0.038837   0.033680   0.054091   0.060045  -0.002679   0.080532
     86      -0.022854  -0.017047  -0.043308   0.025828   0.017311   0.003267
     87      -0.010644  -0.030131   0.094960   0.005611   0.040223  -0.041010
     88      -0.016507  -0.064781  -0.008212  -0.030622   0.217602  -0.276767
     89      -0.022483  -0.043928  -0.161252   0.018992   0.067256  -0.066018
     90      -0.030416  -0.105176  -0.048108   0.057700  -0.000734   0.057024
     91      -0.038952  -0.460915   0.147093   0.100149  -0.307373   0.349314
     92      -0.003999  -0.125145   0.048806   0.022460  -0.095714   0.103285
     93      -0.041901  -0.292354   0.112491   0.044955  -0.006042   0.013539
     94       0.032758   0.215162  -0.055005  -0.001353  -0.042798   0.072467
     95       0.067133   0.472187  -0.033214  -0.103621   0.194446  -0.243876
     96       0.036266   0.299206   0.001435  -0.020686   0.043816  -0.009788
     97       0.045670   0.365950  -0.103078  -0.035240   0.072860  -0.061963
     98      -0.001722  -0.226449   0.163947   0.032083  -0.208565   0.214435
     99       0.023048   0.003233   0.372432  -0.029242   0.010355  -0.022269
    100       0.000202  -0.140711  -0.000874   0.026934  -0.114422   0.120649
    101      -0.014181  -0.056398  -0.191980   0.033128  -0.030208   0.052992
    102       0.022231   0.102478   0.374643  -0.057301   0.086611  -0.106822
    103      -0.001962   0.020788  -0.006521  -0.016664   0.009692  -0.015737
    104      -0.001136   0.014079   0.017552  -0.005501   0.055000  -0.057429
    105       0.019045  -0.098204   0.320372   0.004430  -0.064361   0.064302
    106      -0.003432   0.029176  -0.000335  -0.019628   0.040579  -0.051992
    107       0.003889  -0.009650  -0.003483   0.002612  -0.047579   0.062610
    108      -0.051356  -0.068767  -0.228115  -0.426397   0.021603   0.159874
    109       0.068754   0.020347  -0.038065   0.204555   0.085239  -0.082019
    110      -0.119236  -0.108052  -0.177854  -0.818252  -0.100799   0.363424
    111      -0.036912   0.020630  -0.057159  -0.004451  -0.016058   0.000606
    112       0.000904   0.015005   0.087292  -0.003418   0.041093   0.071575
    113      -0.087184   0.063366  -0.025058  -0.005830  -0.093661   0.102792
                 24         25         26         27         28         29    
      0      -0.018739  -0.056551  -0.018948  -0.010664  -0.057355  -0.063060
      1       0.064294  -0.071803   0.094007   0.179886  -0.287053  -0.082144
      2      -0.006860   0.021407   0.081664   0.055090  -0.012075   0.019787
      3       0.022082  -0.056875  -0.074809  -0.056412  -0.011750  -0.056043
      4      -0.020232   0.000645   0.041465  -0.004178   0.074159  -0.013367
      5       0.079774  -0.012547  -0.005184   0.018789  -0.050059  -0.012211
      6      -0.004011  -0.013455  -0.003671  -0.048363   0.028100  -0.019859
      7      -0.013353  -0.010574   0.056711  -0.062980   0.114175  -0.035144
      8       0.012107   0.018146  -0.037815   0.084270  -0.085076   0.015318
      9       0.004831   0.026450   0.259301   0.054756   0.069287  -0.030116
     10      -0.050111  -0.054656  -0.234289  -0.217343   0.114207  -0.029095
     11      -0.071892  -0.001381  -0.252951  -0.074035  -0.064884   0.050705
     12      -0.062769   0.022229   0.011328  -0.020371   0.014908   0.013942
     13      -0.061147   0.016436  -0.047982  -0.022034  -0.009283   0.019447
     14      -0.007663  -0.006984  -0.020502  -0.041164   0.026710  -0.004182
     15       0.020284  -0.015997   0.030424  -0.016518   0.050762  -0.036534
     16       0.021145   0.005425   0.042499   0.049706   0.051911  -0.030377
     17       0.019630   0.017650   0.065204   0.100817   0.068846  -0.034912
     18       0.098514  -0.005635  -0.316656   0.209803  -0.003802   0.036547
     19       0.079885   0.011718  -0.056584   0.155237   0.067057  -0.027554
     20      -0.072507   0.014233   0.198120  -0.031327   0.059409  -0.041142
     21      -0.010804  -0.004126  -0.037596   0.006081  -0.010878   0.011568
     22       0.078576  -0.002235  -0.026144   0.028789   0.010053  -0.011833
     23       0.005201  -0.005090   0.001239  -0.030302  -0.013405   0.006163
     24       0.055019  -0.071461  -0.022868  -0.044531  -0.003740  -0.046426
     25      -0.030980   0.030708   0.012715  -0.006300   0.093192  -0.004492
     26       0.133236  -0.039551  -0.022711  -0.081041   0.023141  -0.029854
     27       0.063031   0.029487   0.075157   0.044752   0.023623   0.236738
     28       0.054278   0.030191   0.042355  -0.017176   0.117468   0.085388
     29      -0.051805   0.010025  -0.027625  -0.011584   0.029501  -0.098406
     30       0.024725  -0.052269   0.008291  -0.014976   0.060147  -0.030134
     31      -0.034260   0.025156  -0.007473   0.056521   0.021811  -0.030878
     32       0.117157  -0.023218   0.030083  -0.073175   0.072041   0.023371
     33      -0.002884   0.030769  -0.010446   0.011718   0.044107  -0.016958
     34      -0.116394  -0.067729   0.020305   0.081942  -0.004212   0.007599
     35      -0.087548  -0.128947   0.051957   0.033569  -0.023811   0.123153
     36      -0.033749   0.019054   0.000897   0.007058   0.021006   0.024203
     37      -0.117166   0.062827  -0.014524   0.040022   0.000387   0.033220
     38      -0.045878   0.076083  -0.020041   0.033001  -0.011030   0.013403
     39      -0.028698   0.035573  -0.005358   0.003853   0.010785   0.004015
     40      -0.058226   0.015724  -0.000954   0.016361  -0.015897   0.078072
     41      -0.018389   0.084275  -0.028806   0.026416  -0.012863  -0.026908
     42      -0.044126   0.140081  -0.039180   0.030278  -0.027842  -0.051401
     43       0.022740  -0.026268   0.004042   0.001997  -0.006158  -0.013312
     44       0.034023  -0.094168   0.025983  -0.018460   0.056512   0.018130
     45      -0.062050  -0.002599   0.009336   0.005411  -0.070530   0.035525
     46       0.017239  -0.021552   0.006650  -0.011987   0.014741   0.003006
     47       0.000274   0.070392  -0.026137   0.018375  -0.020321  -0.051040
     48       0.026212  -0.044877   0.069054  -0.052354   0.065746  -0.047158
     49      -0.000639   0.023544  -0.005150   0.031429   0.003350  -0.007713
     50       0.088517   0.010746   0.022354   0.015024   0.087333  -0.014926
     51      -0.013377  -0.024921   0.054868  -0.162504  -0.107064  -0.008762
     52       0.089534   0.075284   0.081011  -0.273865  -0.224015   0.051454
     53      -0.009518   0.023131  -0.044550   0.009602  -0.073147   0.033439
     54      -0.064051  -0.030726  -0.117612  -0.156025   0.090520  -0.022092
     55      -0.024846   0.051892   0.136224   0.093997  -0.024767   0.020833
     56       0.083105  -0.026746   0.184397  -0.028260   0.146160  -0.076269
     57      -0.138808   0.016709  -0.269866  -0.101641  -0.054110   0.066543
     58      -0.127376   0.007582  -0.218487  -0.079356  -0.064545   0.051565
     59      -0.026480  -0.007587  -0.110034  -0.065264   0.007760   0.012322
     60      -0.042725   0.081210   0.212483   0.148958  -0.056014   0.042677
     61      -0.050294   0.053546   0.081667   0.085181  -0.055686   0.037445
     62      -0.015086   0.004436   0.051654   0.002562  -0.002423   0.000815
     63      -0.089846  -0.015912   0.150480  -0.200594  -0.036814   0.001943
     64       0.023669   0.005801   0.085964   0.009658   0.047520  -0.035397
     65       0.086567  -0.020040  -0.161882  -0.026400  -0.079622   0.044391
     66      -0.043914   0.004321   0.069435  -0.027844  -0.000094  -0.005039
     67       0.211233  -0.013070  -0.318039   0.148741  -0.046165   0.036457
     68       0.007786  -0.001870   0.017626  -0.031060  -0.016077   0.003687
     69       0.018453   0.001187  -0.103016   0.086351   0.001401   0.013707
     70       0.005054  -0.012957   0.165887  -0.192495  -0.031474  -0.017598
     71      -0.002066  -0.010278  -0.014353  -0.030857  -0.003166   0.006010
     72       0.023781   0.028426   0.069455   0.085981  -0.039051   0.190553
     73      -0.047641   0.104731   0.079534   0.095119   0.079677   0.151221
     74      -0.091835   0.089050   0.020594   0.032499   0.101932   0.050227
     75       0.047897   0.085935   0.101542   0.102699   0.004777   0.303342
     76       0.058996  -0.040068   0.000514  -0.088975   0.136777  -0.029109
     77      -0.246927  -0.040970  -0.093284   0.029475  -0.070805  -0.375092
     78       0.123720   0.096120   0.141964   0.064949   0.101261   0.460677
     79       0.235160   0.015122   0.078508  -0.047113   0.114866   0.234412
     80      -0.020821   0.024868  -0.007395  -0.008322   0.047657  -0.030038
     81       0.056897  -0.016631   0.022589   0.010230   0.055211   0.010431
     82      -0.019612   0.057475  -0.006136   0.049049   0.036504  -0.041946
     83      -0.292587  -0.491654   0.140087   0.116147  -0.116092   0.251478
     84      -0.021560   0.161316  -0.055518   0.033079   0.024865  -0.059403
     85      -0.367843  -0.422998   0.106463   0.201416  -0.106381   0.169025
     86      -0.111564  -0.152302   0.056387   0.045329  -0.035119   0.133656
     87      -0.060904  -0.033921   0.026938   0.001254   0.008670   0.100327
     88      -0.134676   0.139683  -0.036069   0.035224   0.004302   0.013805
     89      -0.052285   0.096788  -0.025596   0.031696  -0.011086   0.009555
     90      -0.071135   0.311538  -0.095591   0.074302  -0.114542  -0.140576
     91       0.155265  -0.176504   0.040224  -0.033700   0.028593  -0.057574
     92       0.065012  -0.099595   0.024028  -0.018872   0.048456  -0.013079
     93      -0.049279   0.121955  -0.032086   0.026151  -0.019789   0.012097
     94       0.027878  -0.011497  -0.002008   0.005923  -0.013056  -0.067056
     95      -0.056230  -0.096123   0.037142  -0.018364   0.092545   0.114992
     96      -0.027912   0.082214  -0.022112   0.018016   0.003957  -0.082006
     97      -0.038678   0.056373  -0.017608   0.022640  -0.029731  -0.028636
     98       0.155778  -0.298065   0.081720  -0.067446   0.130961   0.010146
     99      -0.076828  -0.001039   0.009582   0.009331  -0.116334   0.041380
    100       0.096891  -0.050310   0.013021  -0.037673   0.021780  -0.048234
    101       0.050760   0.062849  -0.026043   0.003429   0.057882  -0.079900
    102      -0.113759   0.018111   0.005529   0.014905  -0.108043   0.046341
    103       0.032955  -0.016755   0.004175  -0.023084   0.037073  -0.040088
    104      -0.081312   0.087762  -0.026921   0.044769  -0.095159   0.023521
    105      -0.028283  -0.026593   0.015793  -0.001301  -0.089593   0.035674
    106      -0.003137  -0.006521   0.002543  -0.008450   0.026022   0.000154
    107       0.044473   0.047096  -0.019187  -0.008989  -0.048615  -0.113415
    108      -0.153720  -0.103560   0.022216   0.232620  -0.381864  -0.163714
    109       0.149104  -0.077189   0.107015   0.160951  -0.305546  -0.052933
    110      -0.370019   0.034000   0.049046   0.200046  -0.028219  -0.107918
    111       0.031093  -0.003012   0.062193  -0.151663  -0.021071  -0.070907
    112      -0.017019  -0.018698   0.051784  -0.089644  -0.170209   0.141212
    113       0.105467   0.163798   0.007884  -0.444720  -0.445224   0.006961
                 30         31         32         33         34         35    
      0       0.033218  -0.020711  -0.001154  -0.043396  -0.256930  -0.017392
      1       0.052996  -0.089539   0.054254   0.006282   0.051280   0.019128
      2       0.065781  -0.084669  -0.037653   0.009605   0.145797   0.017201
      3      -0.079212   0.085452   0.079372  -0.008053  -0.192185  -0.019790
      4       0.028089  -0.083176   0.023773   0.000868   0.016058   0.000176
      5      -0.117132   0.103962   0.094942   0.055042   0.125370  -0.001268
      6      -0.034493   0.008133   0.007096   0.016539  -0.067536   0.005279
      7      -0.003499  -0.091545   0.035310   0.030758   0.125320   0.005725
      8      -0.025302   0.133715  -0.076926   0.018442  -0.047612  -0.013915
      9       0.008343  -0.108516   0.109665  -0.000226   0.023838   0.004608
     10      -0.026002  -0.054405  -0.038790   0.046368   0.086692   0.017198
     11       0.047632   0.001593  -0.062263  -0.022455   0.018308   0.001499
     12       0.045112  -0.101686   0.046962  -0.014704   0.045574   0.008196
     13       0.033054  -0.050171   0.011629  -0.010303   0.031383   0.004059
     14       0.006547  -0.041552   0.011610   0.002319   0.031570   0.005640
     15      -0.012797   0.005092  -0.106202   0.036175  -0.007669   0.005490
     16      -0.013506   0.037009  -0.035774   0.025657   0.110113  -0.020864
     17      -0.001055   0.093487  -0.200932   0.034257  -0.067445  -0.018421
     18       0.028952  -0.078747   0.050073   0.004538   0.098414  -0.012219
     19       0.004061   0.055032  -0.144096   0.041505   0.068999  -0.033983
     20      -0.029841   0.071835  -0.006527   0.018694   0.081378  -0.029812
     21      -0.000568  -0.027376   0.065278  -0.007288   0.030353   0.003608
     22       0.010460   0.038054  -0.158146   0.020706  -0.064488  -0.002232
     23       0.001236  -0.013115   0.026255  -0.008818  -0.011197   0.006178
     24      -0.070476   0.051422   0.068809   0.002118  -0.001899  -0.011433
     25       0.014267  -0.034681   0.070301  -0.025543  -0.162533  -0.014919
     26      -0.114209  -0.013811   0.224563   0.011904   0.092485   0.005379
     27      -0.065192   0.051000  -0.070979  -0.013535   0.013515   0.006147
     28      -0.054370  -0.045956   0.163843  -0.032618  -0.143725  -0.011554
     29       0.018605  -0.030209   0.081419   0.000174  -0.064784  -0.007329
     30       0.032949   0.003999  -0.068072  -0.024821  -0.006278  -0.003270
     31      -0.040856   0.114980   0.053770  -0.020234  -0.072052  -0.014837
     32       0.076305  -0.163718  -0.012185  -0.045600  -0.036445   0.020979
     33       0.068030   0.093342   0.032902  -0.019746  -0.006359  -0.035867
     34      -0.097101   0.126790  -0.022793  -0.055504  -0.020411   0.020673
     35      -0.003251  -0.076382  -0.025470  -0.020548  -0.000655  -0.038479
     36       0.107453   0.085222   0.058910  -0.029601   0.040609  -0.003639
     37       0.020812   0.007310   0.003483  -0.131589   0.080151   0.025201
     38      -0.025912  -0.054541  -0.022968  -0.032406   0.004760  -0.040381
     39       0.101113   0.117494   0.078103   0.018075   0.034100   0.030992
     40       0.080669  -0.025297   0.089353   0.265113  -0.103378  -0.055192
     41      -0.036993   0.000248   0.009609   0.090985  -0.041947   0.015881
     42      -0.019773   0.073262   0.028279   0.002787   0.033082   0.064331
     43      -0.053224  -0.036104  -0.034516  -0.011224  -0.013648  -0.009530
     44       0.133212   0.125353   0.069016  -0.015549   0.036865   0.022802
     45      -0.101714  -0.145826  -0.060073  -0.002234  -0.013194  -0.029632
     46       0.033736   0.025272   0.008534  -0.042617   0.025359  -0.007818
     47      -0.100625  -0.033659  -0.044763   0.003960  -0.022393   0.024862
     48       0.009073  -0.022381  -0.211551   0.042995   0.044662   0.020584
     49      -0.029148   0.079024   0.063561  -0.006841   0.016188  -0.015844
     50       0.067992  -0.067156  -0.168164  -0.029153  -0.224912   0.026797
     51      -0.026856   0.037749  -0.087889   0.061466   0.171007   0.014803
     52       0.057694   0.036441  -0.064207  -0.010933  -0.059297   0.016885
     53      -0.023587   0.037238   0.128375  -0.016984  -0.074644   0.040235
     54      -0.003158  -0.092177   0.020379   0.025287   0.064417   0.015816
     55       0.044366  -0.059128   0.047798  -0.023430   0.019226  -0.000804
     56      -0.066215  -0.044465   0.049189   0.052589   0.039504   0.009023
     57       0.090113  -0.083939  -0.032173  -0.036244   0.058821   0.009695
     58       0.063886  -0.049843  -0.007520  -0.032437   0.024922   0.003772
     59       0.019660  -0.031877  -0.022326  -0.002091   0.038277   0.006419
     60       0.087875  -0.112000   0.092741  -0.054629   0.018438  -0.001019
     61       0.060804  -0.058340   0.043239  -0.036385   0.013149  -0.001719
     62       0.014956  -0.044448   0.051660  -0.014882   0.001693   0.001063
     63      -0.009039  -0.018059   0.044152  -0.021739  -0.082165   0.028840
     64      -0.006477   0.071401  -0.146818   0.031998   0.006310  -0.022210
     65       0.028617  -0.067901   0.004309  -0.029567  -0.145005   0.042969
     66      -0.018343   0.016359   0.064936  -0.004333   0.032796  -0.001764
     67       0.047827  -0.035637  -0.167684   0.006234  -0.141899   0.024686
     68      -0.003807   0.002942   0.022195  -0.009113  -0.023947   0.007132
     69       0.001806  -0.028011   0.071729  -0.000620   0.077485  -0.007425
     70       0.000464   0.052526  -0.174876  -0.000443  -0.211547   0.030035
     71       0.007934  -0.030647   0.015589  -0.003563   0.011963   0.002982
     72      -0.025758   0.043317  -0.073463  -0.014908   0.003795   0.006779
     73       0.046154  -0.046510  -0.000061  -0.049897  -0.247997  -0.007964
     74       0.055103  -0.019323  -0.084253  -0.015836  -0.158167  -0.004464
     75      -0.026838   0.051930  -0.124073  -0.026698  -0.019300   0.010881
     76      -0.088189  -0.049576   0.231117  -0.014476  -0.113547  -0.019294
     77       0.151968  -0.063378   0.018647   0.015615  -0.141798  -0.018353
     78      -0.102550   0.068843  -0.156303  -0.032770  -0.017483   0.015271
     79      -0.188111  -0.028576   0.317288  -0.038790  -0.004606   0.000514
     80      -0.001828  -0.025044   0.073279  -0.005308  -0.059330  -0.003888
     81       0.050954   0.152202   0.056240   0.034689  -0.047034  -0.039042
     82      -0.048463   0.100260  -0.001991  -0.065780  -0.011535   0.006851
     83      -0.134895   0.045043  -0.051397   0.052539  -0.063043  -0.008841
     84       0.028670   0.083958   0.023681  -0.031695   0.001553  -0.103899
     85      -0.247266   0.252647  -0.050638   0.028851  -0.080104   0.057234
     86      -0.019279  -0.059146  -0.026889  -0.014894  -0.004195  -0.041597
     87       0.146988   0.011764   0.051766  -0.074697   0.070025  -0.064020
     88       0.040027   0.007423  -0.015732  -0.388599   0.232001   0.014218
     89      -0.020767  -0.056286  -0.028512  -0.105459   0.048661  -0.044488
     90      -0.290632  -0.084003  -0.097004   0.019458  -0.021565   0.093811
     91      -0.076181   0.018122  -0.083006  -0.170930   0.041745   0.014397
     92       0.070687   0.108383   0.029871  -0.056351   0.041141   0.036034
     93       0.099583   0.091889   0.125537   0.200640  -0.027568   0.017280
     94      -0.155463  -0.053275  -0.117107  -0.176792   0.036468   0.029786
     95       0.339459   0.195063   0.192233   0.087834   0.035133  -0.014964
     96      -0.036380   0.115643  -0.027473  -0.227325   0.124143   0.101287
     97      -0.117499  -0.078073  -0.069765  -0.041910  -0.010701   0.005177
     98       0.223860   0.244645   0.066866  -0.219803   0.133629   0.039271
     99      -0.228743  -0.297585  -0.145594  -0.016055  -0.046660  -0.072074
    100      -0.042596  -0.004153  -0.079142  -0.261486   0.105160   0.004559
    101       0.086226   0.213261   0.070696  -0.040631   0.057435   0.097920
    102      -0.187342  -0.256106  -0.121330  -0.041265  -0.018364  -0.050201
    103       0.029395   0.075019  -0.028523  -0.268618   0.135440   0.036986
    104      -0.189787  -0.228555  -0.060190   0.282757  -0.184945  -0.062603
    105      -0.165755  -0.219168  -0.100345   0.023292  -0.048756  -0.061969
    106       0.066742   0.066488   0.026313  -0.077190   0.054588   0.013155
    107      -0.288041  -0.165264  -0.230712  -0.385141   0.108591   0.032969
    108       0.127562  -0.069474  -0.040739  -0.042274  -0.245010   0.009496
    109       0.040030  -0.098291   0.074553   0.003524   0.069278   0.022510
    110       0.139238  -0.063598  -0.130068   0.022224   0.097456   0.012651
    111       0.012301   0.024004  -0.145055  -0.017970   0.180054  -0.234357
    112      -0.036649   0.017422   0.018326   0.176661  -0.167080   0.638220
    113       0.071611   0.123318   0.096778  -0.208721   0.152389  -0.655426
                 36         37         38         39         40         41    
      0       0.050658   0.076064   0.008532   0.154143  -0.008270  -0.075737
      1      -0.031218  -0.030568  -0.020321  -0.041213  -0.024190  -0.049594
      2      -0.032688  -0.014078   0.029126  -0.082775   0.034253   0.008326
      3       0.027816  -0.033476  -0.087623   0.066601  -0.095840   0.062856
      4      -0.017814  -0.009439   0.027865   0.013944   0.119377   0.130590
      5      -0.038873  -0.153754  -0.155685  -0.063306  -0.182643   0.094270
      6      -0.028742  -0.096919  -0.121097  -0.002020  -0.064046  -0.076169
      7       0.007320   0.031072  -0.090447  -0.006414   0.037313   0.081697
      8      -0.026936  -0.153231  -0.024244   0.034476  -0.032666   0.079917
      9       0.000574   0.030488  -0.133010  -0.011936   0.018411   0.017317
     10      -0.004226  -0.010359  -0.221498  -0.029493  -0.034946  -0.066280
     11       0.012661   0.053965   0.168492   0.002402   0.005302  -0.013382
     12       0.010859   0.076848  -0.042989  -0.023341   0.023233  -0.011486
     13       0.008003   0.043179  -0.002595  -0.009666   0.005141  -0.012497
     14       0.004215   0.034352  -0.039951  -0.016889   0.010723  -0.017455
     15      -0.033017  -0.059642  -0.041084  -0.017671   0.043228  -0.155418
     16       0.067533   0.055447   0.061245   0.054968  -0.116469   0.010212
     17       0.002417  -0.019814  -0.085975   0.066325   0.207020  -0.043704
     18      -0.010463   0.002185  -0.008248   0.031005   0.014920   0.053933
     19       0.063815   0.049338   0.004082   0.160119   0.009167   0.015096
     20       0.096017   0.079775   0.043653   0.135846  -0.066782  -0.000746
     21      -0.004567  -0.001447   0.007089  -0.029814  -0.027420   0.022264
     22      -0.008730  -0.017843  -0.027091   0.060547   0.069037  -0.026301
     23      -0.009763  -0.006621   0.004748  -0.032897  -0.026874   0.008678
     24       0.053389   0.093707   0.049414  -0.013499   0.178358   0.145096
     25      -0.054549  -0.121812   0.056123   0.040029  -0.039299   0.090549
     26       0.005141   0.084710   0.109347  -0.011730   0.206439  -0.142303
     27       0.005101   0.068723  -0.044858  -0.011519   0.003860   0.010097
     28      -0.104619  -0.142738   0.187555   0.085609   0.041730  -0.005388
     29      -0.040278  -0.087606   0.093476   0.028977   0.046519  -0.014802
     30       0.033322   0.055880   0.111545  -0.060538  -0.114875   0.183330
     31       0.032637   0.022469   0.047591  -0.174417  -0.027661  -0.105456
     32      -0.003781   0.073934   0.084804   0.055992  -0.296431  -0.004703
     33       0.112849  -0.074342   0.067089  -0.205584   0.025733   0.069546
     34      -0.071235   0.116243   0.081145  -0.207882  -0.065752  -0.026239
     35       0.032018  -0.058842  -0.048880   0.068609  -0.015898  -0.059645
     36       0.031943  -0.064502  -0.021587  -0.025620   0.031241  -0.005919
     37      -0.032890  -0.029131  -0.050098   0.077126   0.022802   0.020071
     38       0.124270  -0.131958  -0.018366  -0.062363   0.071174  -0.053057
     39      -0.069528   0.029439  -0.026862   0.037150   0.000490  -0.013556
     40       0.002422   0.030025   0.015150  -0.025776  -0.006465  -0.000120
     41      -0.043562   0.061739   0.017447  -0.000880  -0.013220   0.012156
     42      -0.126125   0.080063  -0.038104   0.089847  -0.004915  -0.052370
     43       0.024095  -0.005924   0.014438  -0.024144  -0.002028   0.015044
     44      -0.037927   0.006636  -0.024179   0.037200   0.004494  -0.032446
     45       0.027272  -0.025132  -0.010599   0.012435   0.002972  -0.018933
     46       0.007011  -0.021738  -0.013001   0.000777   0.010929  -0.020019
     47      -0.044337   0.070864   0.031965  -0.002832  -0.038075   0.073172
     48      -0.067291  -0.044325   0.118143  -0.084820  -0.006502  -0.034678
     49       0.078817   0.042177   0.031895  -0.015537  -0.124865  -0.104934
     50      -0.057827   0.083771  -0.068294  -0.191741   0.053716   0.020136
     51      -0.032809  -0.120575   0.194310   0.070948   0.000959  -0.019032
     52       0.030515   0.032849  -0.059061  -0.008383   0.049947   0.074384
     53       0.085424   0.046715  -0.098850   0.003945   0.008332   0.019899
     54      -0.002549   0.015054  -0.233534  -0.033718  -0.019008  -0.047054
     55       0.011088   0.057781   0.039180  -0.003110   0.025920   0.011841
     56      -0.016216  -0.058528  -0.330294  -0.021638  -0.024174  -0.028871
     57       0.023269   0.128122   0.143867  -0.022885   0.028123  -0.030562
     58       0.016314   0.084090   0.121460  -0.008303   0.019849  -0.008848
     59       0.007721   0.046929   0.018408  -0.016630   0.008600  -0.028222
     60       0.022395   0.130061   0.134710  -0.009148   0.064678   0.035218
     61       0.015308   0.077960   0.109039  -0.001296   0.032059   0.016872
     62       0.005810   0.043661   0.006004  -0.008796   0.026333   0.013420
     63      -0.060395  -0.054013  -0.017954  -0.141858   0.017582  -0.028876
     64       0.052760   0.037311   0.006453   0.147879   0.004841  -0.010304
     65      -0.120140  -0.106012  -0.054895  -0.192423   0.086534  -0.025014
     66       0.032466   0.024575   0.025856   0.004375  -0.059901   0.007600
     67      -0.102207  -0.098193  -0.078342  -0.058293   0.165726  -0.029267
     68      -0.002430  -0.004329   0.007307  -0.030477  -0.029826  -0.002995
     69       0.021837   0.023097   0.019167   0.021594  -0.046769   0.042478
     70      -0.077770  -0.084825  -0.056959  -0.084316   0.117114  -0.089187
     71      -0.015837  -0.008265  -0.001915  -0.021615  -0.009840   0.020870
     72       0.008670   0.064801  -0.043062  -0.022209  -0.042888  -0.102972
     73      -0.151318  -0.255311   0.105182   0.083842  -0.281156  -0.119827
     74      -0.096313  -0.197980   0.008103   0.047142  -0.203749   0.066089
     75      -0.010851   0.034323  -0.061105  -0.031721  -0.161275  -0.167451
     76      -0.082942  -0.114301   0.211575   0.111290   0.245877   0.239059
     77      -0.035461  -0.178572   0.041531   0.049323   0.004764   0.246928
     78      -0.038667   0.040355  -0.081843  -0.000478  -0.156074  -0.070002
     79      -0.073646   0.030192   0.283812   0.059495   0.217514  -0.363259
     80      -0.048003  -0.077526   0.094230   0.029158   0.023451  -0.068909
     81       0.094315   0.003676   0.111663  -0.302870  -0.073613  -0.042581
     82       0.027841   0.065359   0.136503  -0.296683  -0.185212  -0.190415
     83      -0.238083   0.133040  -0.147737   0.203284   0.212666   0.282678
     84       0.290104  -0.264327   0.048777  -0.380766   0.185786  -0.038932
     85      -0.294899   0.235570  -0.061120  -0.075466   0.257142   0.290314
     86       0.020223  -0.058093  -0.063550   0.066492   0.027646  -0.033778
     87       0.125188  -0.199087  -0.086300   0.021567   0.074241  -0.074466
     88      -0.047936  -0.133145  -0.194068   0.268450   0.164912   0.072792
     89       0.117843  -0.161367  -0.062069  -0.003315   0.111631  -0.041345
     90      -0.178478   0.178681   0.001324   0.105172  -0.049381  -0.010987
     91       0.039025  -0.025778   0.025838  -0.055608  -0.016464  -0.000776
     92      -0.045972   0.022427  -0.013273   0.032739  -0.008753  -0.029239
     93      -0.127317   0.084535  -0.051288   0.098114   0.016172  -0.055024
     94       0.024904  -0.008989   0.025960  -0.031339  -0.020245   0.017810
     95      -0.010168  -0.050421  -0.059004   0.043594   0.044278  -0.060925
     96      -0.100365   0.030068  -0.041248   0.074327  -0.009823  -0.070794
     97       0.016475   0.006695   0.021586  -0.019051  -0.013272   0.027340
     98       0.003082  -0.070090  -0.039899   0.011347   0.018177  -0.073935
     99       0.115395  -0.077424   0.012223  -0.046348   0.021308  -0.009056
    100       0.050921  -0.090193  -0.034787   0.019358   0.043756  -0.014228
    101      -0.177094   0.137770  -0.010706   0.094433  -0.057223   0.063027
    102       0.079767  -0.066437  -0.008309  -0.000002   0.018286  -0.009438
    103      -0.008323  -0.062403  -0.057711   0.070198   0.039536  -0.016763
    104       0.037268   0.081260   0.097533  -0.115304  -0.060596   0.079202
    105       0.071563  -0.038874   0.012093  -0.035910   0.002460  -0.012417
    106      -0.017978  -0.018729  -0.030124   0.034498   0.014281  -0.023050
    107       0.049306  -0.060938  -0.008441   0.034344   0.022397   0.093084
    108       0.032634   0.066792  -0.022173   0.092634  -0.090247  -0.314189
    109      -0.037735  -0.026755  -0.017686  -0.052177  -0.053376  -0.103114
    110      -0.019814  -0.036907   0.012624  -0.072399   0.120690   0.140468
    111      -0.206963   0.005833   0.131027  -0.067137  -0.079233  -0.112627
    112       0.444221  -0.235735   0.106349   0.163540   0.129631   0.149380
    113      -0.366450   0.296518  -0.279460   0.012678   0.055072   0.114411
                 42         43         44         45         46         47    
      0       0.024685  -0.035646   0.001765  -0.017172  -0.025831   0.127134
      1       0.010538   0.015595   0.014368   0.000500   0.012844  -0.033379
      2      -0.086459  -0.008289   0.005871   0.008257   0.024062  -0.077975
      3       0.164083   0.093334  -0.025573   0.012124  -0.041793  -0.011025
      4      -0.141008  -0.092071  -0.058422   0.027603  -0.118501   0.064435
      5       0.281226   0.197031  -0.018109   0.006586  -0.034703   0.022878
      6      -0.200000  -0.218280   0.038409   0.007282   0.019830  -0.142659
      7       0.058828   0.076785  -0.041852   0.015476  -0.091827   0.073917
      8      -0.299726  -0.375522  -0.009464  -0.015431  -0.001713   0.114991
      9      -0.017166  -0.006267  -0.003151  -0.009876   0.003471   0.020493
     10      -0.067338  -0.048455   0.028413  -0.029566   0.073343   0.022541
     11       0.082940   0.056873  -0.004413   0.030192  -0.060284  -0.088156
     12       0.060334   0.068897   0.005160  -0.025451   0.059064   0.072262
     13       0.023221   0.023253   0.004648  -0.008421   0.022072   0.015983
     14       0.038980   0.049310   0.006136  -0.017459   0.044096   0.047342
     15      -0.104201   0.196168   0.020819   0.047261  -0.041433  -0.197181
     16       0.077086  -0.180605   0.015691   0.024545  -0.050088  -0.033302
     17      -0.132368   0.393806  -0.035828   0.004144  -0.023144   0.089454
     18       0.021120  -0.019990  -0.007088  -0.019172   0.027850   0.028958
     19       0.069762  -0.038941   0.012831  -0.024431   0.040822   0.006161
     20       0.094598  -0.087444   0.025580  -0.030597   0.077652  -0.051081
     21       0.004090  -0.037396  -0.005849   0.010649  -0.031873   0.026175
     22      -0.004802   0.068491   0.007273  -0.024222   0.060697  -0.030178
     23      -0.000476  -0.034647  -0.002471   0.011977  -0.030202   0.015841
     24      -0.060374  -0.046816  -0.053666   0.024623  -0.037256  -0.075969
     25       0.008540   0.029494  -0.030494   0.027182  -0.073697  -0.000349
     26      -0.033848  -0.093615   0.031597  -0.009748  -0.016164   0.042418
     27      -0.017458  -0.019546  -0.022479   0.018356  -0.054974  -0.038931
     28       0.058757   0.040457   0.017680  -0.030475   0.101178  -0.062674
     29       0.019179   0.006385   0.023190  -0.019181   0.057225  -0.003227
     30      -0.156950   0.112949  -0.028544   0.023659   0.105862  -0.062241
     31       0.008566  -0.031134   0.009904   0.048393  -0.097946   0.000768
     32      -0.209024   0.132493  -0.017543   0.031341   0.034334   0.048611
     33      -0.041559   0.073856   0.105358  -0.017389   0.117976   0.017646
     34      -0.066817   0.046967  -0.086434  -0.041616   0.060841   0.153202
     35       0.014986  -0.024495  -0.042074  -0.018876  -0.133251   0.018724
     36       0.012961   0.021826   0.068976  -0.079635  -0.060586   0.004789
     37       0.003195   0.005865   0.003707  -0.110832  -0.024081  -0.108222
     38       0.077609  -0.047897  -0.112227   0.010000   0.079140  -0.018011
     39       0.002769   0.008514   0.041440  -0.048731  -0.065673   0.013326
     40      -0.004428   0.003142   0.019506   0.022071  -0.007341   0.022620
     41      -0.008849  -0.001214  -0.013599   0.036479   0.050983  -0.000608
     42       0.036802  -0.053920  -0.110721   0.061178   0.043510  -0.003353
     43      -0.010474   0.014344   0.047684   0.012620  -0.017066   0.026933
     44       0.024940  -0.032328  -0.067435   0.055024   0.045441  -0.002704
     45       0.012578  -0.014062  -0.025598   0.002070  -0.011940  -0.003464
     46       0.018093  -0.018995  -0.057020   0.006956   0.040680  -0.020584
     47      -0.070717   0.071637   0.159064  -0.101513  -0.122617   0.003464
     48       0.169268  -0.137992   0.017338   0.017484  -0.039831  -0.062355
     49      -0.117807   0.051467   0.018216   0.072326  -0.090758  -0.107541
     50       0.289125  -0.247314   0.022296  -0.006355  -0.027733   0.010498
     51       0.011228   0.025134  -0.009385  -0.011584  -0.012856   0.133379
     52       0.025267  -0.009930  -0.001799  -0.008125   0.023738  -0.023572
     53      -0.068911   0.023632   0.002696   0.011221   0.011543  -0.082848
     54      -0.066075  -0.051818   0.029141  -0.057221   0.135925   0.113990
     55       0.047243   0.052298  -0.006248  -0.001504  -0.000439   0.019565
     56      -0.162686  -0.127881   0.027522  -0.065067   0.144457   0.144067
     57       0.170875   0.155288   0.001608   0.008471  -0.005352  -0.025553
     58       0.110563   0.101362  -0.005241   0.013563  -0.026635  -0.029531
     59       0.067011   0.068185   0.007198  -0.005788   0.023523   0.007944
     60       0.170177   0.169482  -0.020531   0.007337  -0.024155   0.021092
     61       0.093407   0.088963  -0.011572   0.011500  -0.028448  -0.013102
     62       0.055085   0.067308  -0.007156  -0.007796   0.013344   0.044910
     63      -0.079063   0.078618  -0.017971   0.043860  -0.095398   0.018352
     64       0.080294  -0.040543   0.026237  -0.047078   0.112988  -0.054962
     65      -0.152511   0.162295  -0.035263   0.053821  -0.124672   0.056281
     66       0.034131  -0.066304   0.006195   0.004646  -0.007398  -0.007910
     67      -0.117955   0.207774  -0.022623   0.007179  -0.021634   0.025083
     68      -0.001900  -0.026619   0.000515   0.012925  -0.026182   0.000939
     69       0.044182  -0.085395   0.000416  -0.005240   0.001190   0.021536
     70      -0.113501   0.201885  -0.007748   0.020591  -0.028812  -0.028658
     71      -0.001787  -0.026451  -0.006309   0.005811  -0.022213   0.031058
     72       0.004381  -0.009691   0.036297  -0.007163   0.019608   0.061414
     73       0.183600   0.127378   0.096667  -0.072872   0.251332   0.104843
     74       0.105344   0.077030   0.001690  -0.018115   0.082154  -0.005002
     75       0.045074   0.019073   0.060790  -0.023183   0.055880   0.143046
     76      -0.016841  -0.002415  -0.090300   0.024571  -0.036433  -0.309284
     77       0.028160   0.038816  -0.071954   0.027970  -0.028845  -0.195683
     78       0.049126   0.019287   0.014375  -0.012046   0.032277   0.063928
     79       0.015827  -0.029541   0.142317  -0.095029   0.220739   0.140382
     80       0.029268   0.008153   0.044268  -0.033176   0.091719   0.041114
     81      -0.080350   0.096201   0.246884   0.126145   0.073412   0.230940
     82      -0.110250   0.046120  -0.166550  -0.056786  -0.088405   0.310355
     83       0.091642   0.002306   0.295221   0.141700   0.230716  -0.210819
     84       0.121028  -0.025810  -0.083856  -0.068534   0.146843   0.049385
     85       0.097705   0.028730   0.216362   0.049842   0.410652  -0.129484
     86       0.040231  -0.030060  -0.022485  -0.011129  -0.090774  -0.006380
     87       0.074952  -0.011549   0.112934  -0.073696  -0.263446   0.086860
     88       0.113666  -0.030102   0.568790   0.726290   0.043134   0.415489
     89       0.111054  -0.060973   0.042849   0.246229   0.093706   0.129607
     90      -0.004819  -0.048495  -0.153307   0.127622   0.147088  -0.057533
     91      -0.024212   0.021636  -0.047280  -0.151349  -0.037012  -0.055331
     92       0.013430  -0.030708  -0.105851   0.025734   0.063882  -0.037276
     93       0.062002  -0.064639  -0.003822   0.221278   0.033700   0.107497
     94      -0.032175   0.023528  -0.042133  -0.122384  -0.008163  -0.067659
     95       0.067996  -0.049844  -0.019226   0.089704  -0.001161   0.062307
     96       0.029745  -0.051035  -0.228026  -0.136032   0.027121  -0.115527
     97      -0.026013   0.021503   0.021226  -0.024073   0.000644  -0.016978
     98       0.043194  -0.040830  -0.154931  -0.105522  -0.003409  -0.054341
     99       0.022569  -0.022238  -0.061211   0.070145   0.108452   0.001063
    100       0.043910  -0.031678  -0.006707   0.130068   0.078801   0.047520
    101      -0.081737   0.085465   0.242566  -0.180916  -0.311763   0.018832
    102       0.021125  -0.018384  -0.014847   0.071233   0.044019   0.026136
    103       0.042121  -0.028292   0.025648   0.098976   0.008531   0.049054
    104      -0.094942   0.080261   0.054232  -0.154770  -0.015228  -0.061999
    105       0.007747  -0.012189  -0.060856   0.007594   0.058915  -0.022470
    106       0.023288  -0.021114  -0.028455   0.014373  -0.001719  -0.002568
    107      -0.030229   0.055009   0.249203   0.105349  -0.051402   0.112877
    108       0.072529   0.022780   0.109501  -0.063113   0.205317  -0.056642
    109       0.035845   0.030846   0.039414  -0.010888   0.066980  -0.071371
    110      -0.171774  -0.044591  -0.053687   0.037998  -0.101575  -0.006680
    111       0.069834  -0.075966   0.011037   0.038139  -0.110975  -0.062629
    112       0.007813   0.082538  -0.007938  -0.032707   0.097169   0.174458
    113      -0.199910   0.110717  -0.049171  -0.074343   0.126024   0.047606
                 48         49         50         51         52         53    
      0       0.062476  -0.005208  -0.023146   0.002012   0.005135   0.011726
      1      -0.012732   0.000809  -0.007009  -0.001927  -0.008008   0.005360
      2      -0.037664   0.002984   0.012735  -0.001237  -0.003226  -0.003825
      3      -0.008934   0.000784  -0.030959  -0.004134  -0.022313   0.002037
      4       0.058848  -0.006880  -0.125657  -0.001687  -0.031173   0.032028
      5       0.023792  -0.002115  -0.037225   0.000132  -0.005973  -0.001446
      6      -0.029122  -0.002446  -0.123670   0.006904   0.025937  -0.010521
      7       0.061396  -0.007779  -0.123833   0.012195   0.041427  -0.027152
      8       0.027701  -0.000263   0.044345  -0.002281  -0.010809   0.008106
      9       0.015730  -0.004213  -0.137856   0.020214   0.074991  -0.075160
     10      -0.017219   0.002536   0.026414   0.003191   0.015338  -0.022076
     11       0.018548  -0.007272  -0.183003   0.020227   0.075092  -0.060868
     12      -0.025364   0.008479   0.213423  -0.024018  -0.088322   0.073016
     13      -0.007587   0.002064   0.048339  -0.003819  -0.013011   0.008655
     14      -0.021706   0.007055   0.187656  -0.021758  -0.079574   0.070370
     15      -0.018178  -0.002898  -0.041331   0.002732   0.020921   0.007298
     16       0.060728  -0.006617   0.120076   0.013254   0.068062  -0.016896
     17       0.045872  -0.001954   0.073441   0.005731   0.023928  -0.018148
     18      -0.035142   0.003853  -0.090507  -0.013283  -0.070061   0.033547
     19       0.011730  -0.001998   0.083835   0.019310   0.104413  -0.062598
     20      -0.082767   0.006696  -0.134712  -0.016659  -0.082541   0.038512
     21       0.051170  -0.004621   0.102117   0.015531   0.079246  -0.040283
     22      -0.084379   0.007543  -0.165328  -0.022340  -0.113685   0.053962
     23       0.052587  -0.004965   0.118529   0.017922   0.093261  -0.047588
     24      -0.072438   0.007506   0.081647  -0.001165   0.009534  -0.011369
     25       0.006102  -0.000122  -0.060287  -0.021501  -0.091207   0.062950
     26       0.042182  -0.004141  -0.061774  -0.002647  -0.017487   0.053818
     27      -0.044185   0.004270   0.038470  -0.017611  -0.042792   0.030827
     28      -0.068782   0.005946   0.107328   0.009324   0.060556  -0.031712
     29       0.004703   0.000583   0.014967   0.007022   0.016546  -0.069155
     30      -0.007490  -0.001349   0.076936   0.019958   0.053763  -0.036174
     31       0.008851   0.004624   0.059166  -0.022534  -0.099626   0.042133
     32       0.022320  -0.006846  -0.056371  -0.007278  -0.020946   0.080359
     33       0.079565   0.007369  -0.051664  -0.017793  -0.098934  -0.092881
     34      -0.126069   0.005160  -0.090294   0.018487   0.093892  -0.012644
     35      -0.084982   0.019053   0.050993  -0.014282  -0.071885  -0.159034
     36      -0.013151  -0.007967  -0.016211   0.016543   0.051939   0.074004
     37       0.110467  -0.011099   0.021775   0.023678  -0.123277  -0.034446
     38       0.031964  -0.001239  -0.028427   0.032853   0.104236   0.180166
     39      -0.030201   0.035767  -0.009949   0.015573   0.064869   0.069970
     40      -0.028871  -0.024999   0.002801  -0.008536   0.006224  -0.023974
     41       0.032221   0.070459  -0.017503   0.006129   0.010888   0.038699
     42      -0.010608  -0.109551   0.018771  -0.007437  -0.028759  -0.032737
     43      -0.033023  -0.006827   0.001826   0.093560  -0.014869   0.035086
     44       0.018483   0.038635   0.008879   0.017628  -0.090949  -0.105360
     45       0.000510   0.107962  -0.003137   0.009682   0.052630   0.059149
     46       0.038579   0.015257  -0.011424  -0.095699   0.032701  -0.003169
     47      -0.039773  -0.051031   0.012661  -0.033537   0.021293  -0.016293
     48       0.009797  -0.001632   0.032964   0.006129   0.027988  -0.015363
     49       0.071705  -0.006764   0.107513  -0.006031  -0.036255   0.058860
     50       0.004483   0.001502   0.005959  -0.007893  -0.034990   0.013125
     51       0.021821   0.001171   0.006955  -0.013551  -0.054453   0.034115
     52      -0.007652   0.000657   0.004828   0.004706   0.015920  -0.019498
     53      -0.010597  -0.000770   0.003664   0.007718   0.031775  -0.020946
     54      -0.042725   0.011832   0.258739  -0.021834  -0.077547   0.047448
     55       0.000264   0.001065   0.032303  -0.004120  -0.015813   0.013552
     56      -0.038884   0.011882   0.256758  -0.020673  -0.073914   0.040740
     57      -0.004268   0.001524   0.072299  -0.006429  -0.021718   0.025912
     58       0.004437  -0.001350  -0.023259   0.000614   0.001727   0.004229
     59      -0.012830   0.004036   0.124889  -0.012417  -0.043715   0.042074
     60       0.000365   0.002078   0.065355  -0.012018  -0.047609   0.044280
     61       0.007426  -0.001539  -0.032959   0.002212   0.006996  -0.004287
     62      -0.007978   0.004154   0.108268  -0.014041  -0.054070   0.044199
     63       0.087334  -0.007331   0.135465   0.013350   0.064286  -0.022255
     64      -0.120311   0.009931  -0.190242  -0.020907  -0.100827   0.040146
     65       0.119007  -0.009505   0.171699   0.016764   0.077970  -0.027116
     66       0.014120  -0.001343   0.052163   0.004527   0.026645  -0.010759
     67       0.002693   0.000491  -0.045362  -0.006510  -0.039988   0.020036
     68       0.038352  -0.003545   0.096311   0.011454   0.061416  -0.028393
     69       0.019815  -0.002001   0.049234   0.010155   0.052763  -0.029942
     70      -0.004704   0.000885  -0.027939  -0.009549  -0.049819   0.030345
     71       0.042647  -0.003855   0.082016   0.013537   0.067932  -0.034955
     72       0.083969  -0.007088  -0.069994   0.009052  -0.006254  -0.049212
     73       0.118150  -0.014868  -0.050594   0.068484   0.207576  -0.026020
     74      -0.024986  -0.001263   0.038204   0.021797   0.104243   0.079183
     75       0.144845  -0.013701  -0.149681   0.024405   0.030779  -0.007217
     76      -0.322251   0.030065   0.365851  -0.044548  -0.027732   0.024209
     77      -0.214308   0.017921   0.225262  -0.022563   0.019409   0.110062
     78       0.066871  -0.009277  -0.063912   0.023684   0.062298   0.049891
     79       0.187720  -0.014531  -0.096781   0.052111   0.084696  -0.295319
     80       0.055251  -0.004647  -0.027316   0.021554   0.046984  -0.088961
     81       0.089994   0.020225  -0.163034  -0.089576  -0.256686  -0.092402
     82      -0.280477   0.029968  -0.112166  -0.001114   0.038385  -0.151931
     83       0.340611  -0.035378   0.004733  -0.023918  -0.073875   0.205142
     84      -0.034176  -0.004900  -0.064331   0.021230  -0.014175  -0.243566
     85       0.337522  -0.055173  -0.138364   0.046306   0.090681   0.313060
     86      -0.042715   0.012996   0.043114  -0.010014  -0.066475  -0.132742
     87      -0.215397  -0.017635   0.042211  -0.028507   0.093053  -0.126625
     88      -0.294797   0.071310  -0.054568  -0.405880   0.319408  -0.093435
     89      -0.086183   0.023315  -0.048537  -0.087427   0.233269   0.165573
     90       0.158124   0.383808   0.013771  -0.037836  -0.335376  -0.442757
     91       0.030310  -0.063131  -0.015762  -0.163151   0.148382   0.093292
     92       0.071777   0.122519   0.003361  -0.060252  -0.110026  -0.174296
     93      -0.138695  -0.204957   0.042038   0.315242  -0.135164   0.018874
     94       0.077889   0.081877  -0.018070  -0.179015   0.070433  -0.014301
     95      -0.118463  -0.325824   0.022403   0.124999   0.062240   0.165077
     96       0.088330  -0.153842  -0.004810  -0.368228   0.169506   0.010171
     97       0.042963   0.148220  -0.007739  -0.014074  -0.052405  -0.081562
     98      -0.000470  -0.279635  -0.001172  -0.206173   0.199103   0.145000
     99       0.028222  -0.182519  -0.003834  -0.016104  -0.081825  -0.066410
    100      -0.029518  -0.103951   0.009498   0.185837  -0.135377  -0.040551
    101      -0.108574   0.386383   0.018570   0.095537   0.194313   0.180599
    102      -0.023966  -0.127798   0.010217   0.101373  -0.086979  -0.028214
    103      -0.049150   0.058736   0.010251   0.222647  -0.065450   0.039061
    104       0.056512  -0.372669  -0.002769  -0.381780   0.005441  -0.173790
    105       0.040807  -0.117018  -0.008266  -0.122730  -0.001699  -0.038682
    106       0.006805   0.143446  -0.006112   0.011558   0.052265   0.055519
    107      -0.150526  -0.343233   0.052507   0.385015  -0.270846  -0.107002
    108      -0.067201   0.007073   0.158554   0.016735   0.109009  -0.091064
    109      -0.037810   0.003124   0.029972   0.002488   0.017400  -0.020201
    110       0.012599  -0.001703  -0.069613  -0.011843  -0.063060   0.055066
    111       0.087327  -0.003893   0.084732  -0.012316  -0.098349   0.068239
    112      -0.076359   0.006971  -0.056301  -0.005828   0.047520  -0.049566
    113      -0.050243   0.000732  -0.083082   0.027863   0.093029  -0.046552
                 54         55         56         57         58         59    
      0      -0.001737  -0.023271   0.000042  -0.012508  -0.041654   0.146122
      1      -0.001135   0.001819   0.000776  -0.018329   0.011789  -0.012359
      2       0.004438   0.012531   0.000171   0.001895   0.025988  -0.083168
      3      -0.006787   0.043674   0.001006  -0.028406   0.055693  -0.157716
      4       0.010266   0.073561   0.002154  -0.104059   0.017102   0.041278
      5      -0.016831   0.002297   0.000183  -0.014076  -0.024732   0.098079
      6      -0.001770  -0.001719   0.004313  -0.137736   0.059238  -0.004112
      7       0.003114   0.005132  -0.000824  -0.033567  -0.024717   0.115754
      8      -0.002356   0.009948  -0.002359   0.048738  -0.040692   0.052162
      9      -0.000582  -0.062075  -0.004858   0.173153  -0.036445  -0.062949
     10      -0.001512  -0.027765  -0.002219   0.085813  -0.014948  -0.042080
     11       0.000859  -0.038856  -0.001957   0.068135  -0.010894  -0.030096
     12       0.000125   0.046378   0.002486  -0.082859   0.017128   0.020066
     13      -0.001177   0.000507  -0.000434   0.021994  -0.008665  -0.004031
     14       0.000976   0.049746   0.003439  -0.122212   0.023081   0.054769
     15       0.003412   0.003032   0.004123  -0.130932   0.027563   0.063856
     16      -0.001746   0.008059  -0.000952   0.034983  -0.072138   0.121850
     17       0.004366  -0.007138  -0.002171   0.077323  -0.027624  -0.007450
     18       0.001992   0.029585  -0.001801   0.060395  -0.043254   0.037226
     19      -0.005255  -0.068254   0.003278  -0.118812   0.101742  -0.106823
     20       0.001092   0.026158  -0.000418   0.016256  -0.014792   0.016418
     21      -0.002756  -0.032979   0.001189  -0.051175   0.038665  -0.029603
     22       0.003097   0.041551  -0.001303   0.039339  -0.029127   0.027152
     23      -0.004371  -0.044799   0.002178  -0.074918   0.063348  -0.070742
     24       0.061514   0.046633  -0.003255   0.044869   0.010706  -0.094503
     25      -0.034432  -0.016541   0.005872  -0.078570   0.078730  -0.146821
     26       0.100381  -0.041127   0.003794  -0.042854   0.026411   0.002500
     27      -0.078600  -0.114305   0.002022   0.002650  -0.013043   0.049376
     28       0.040082  -0.034520  -0.003365   0.053548  -0.040637   0.081020
     29      -0.125332   0.065658  -0.002463   0.010374  -0.011948  -0.000855
     30       0.000316   0.129539  -0.004753   0.083874  -0.035593  -0.050944
     31       0.005283   0.003587  -0.000405   0.135114  -0.006223  -0.151039
     32      -0.021458  -0.077760   0.002253  -0.028581   0.006218  -0.007179
     33       0.011370  -0.067056   0.004455   0.005886   0.095961   0.119183
     34      -0.008945  -0.024094  -0.002136  -0.100432  -0.014933   0.044615
     35       0.025634   0.044194  -0.003756   0.051091   0.068135   0.029421
     36      -0.007910  -0.023153   0.002406  -0.103530  -0.150395  -0.098907
     37       0.008733  -0.027143  -0.019658   0.031658   0.041855   0.015923
     38      -0.028392  -0.004029  -0.006676  -0.005800  -0.034586  -0.044764
     39      -0.011093  -0.001615   0.021033  -0.032102  -0.047841  -0.031456
     40       0.003503   0.011437   0.167327   0.010087   0.000694   0.006416
     41      -0.009030  -0.014002   0.050364   0.014456   0.022027   0.016921
     42       0.003556   0.016389  -0.016513   0.053743   0.070472   0.040107
     43      -0.006631  -0.001842  -0.115162   0.001075   0.014583   0.007571
     44       0.019569  -0.017267  -0.026089  -0.071010  -0.081566  -0.042413
     45      -0.010878   0.024843  -0.016078   0.072804   0.087679   0.045426
     46       0.001225  -0.006369  -0.110468  -0.017232  -0.015988  -0.013536
     47       0.004257   0.015824  -0.038337   0.007045   0.008971   0.006943
     48       0.001592   0.060257  -0.001767  -0.041610  -0.035640   0.135093
     49       0.002903   0.038372   0.000948   0.079614  -0.057376   0.011037
     50      -0.007258  -0.021075   0.001686   0.052783   0.002668  -0.077534
     51      -0.003549  -0.046640   0.000165   0.064324   0.011259  -0.101673
     52       0.001698   0.023143  -0.002707  -0.007363  -0.004890   0.038861
     53       0.003803   0.035605  -0.002360  -0.033089  -0.009700   0.073676
     54      -0.007338   0.004273  -0.002743   0.132418  -0.038559  -0.065204
     55       0.001714   0.009498   0.000479  -0.018702   0.006721  -0.005189
     56      -0.007035  -0.004709  -0.004077   0.180963  -0.045165  -0.107053
     57       0.002112   0.024177   0.002292  -0.079315   0.004175   0.086734
     58       0.003814   0.010631   0.001812  -0.073369   0.021292   0.028123
     59       0.000589   0.031160   0.002389  -0.081380   0.006421   0.071749
     60       0.006782   0.042510   0.003509  -0.136018   0.043467   0.021297
     61       0.003177   0.001802   0.000473  -0.020947   0.011098  -0.004599
     62       0.003746   0.032421   0.001647  -0.056023   0.028874  -0.043413
     63       0.002514   0.000275  -0.001425   0.076041  -0.071189   0.076962
     64      -0.002200   0.009765   0.001807  -0.070371   0.071128  -0.097681
     65       0.004849   0.006541  -0.002910   0.109770  -0.104895   0.136522
     66      -0.002961  -0.013386   0.000623   0.006860   0.002480  -0.036213
     67       0.007475   0.033548  -0.002516   0.071575  -0.068527   0.106574
     68      -0.003392  -0.027975   0.001344  -0.022832   0.024741  -0.051461
     69      -0.004087  -0.028515   0.001357  -0.068944   0.054617  -0.047592
     70       0.005931   0.027722  -0.001204   0.094341  -0.066818   0.038048
     71      -0.001769  -0.021549   0.000118  -0.044969   0.020780   0.022766
     72      -0.113400   0.143817  -0.000622  -0.014081   0.017149  -0.103456
     73       0.525003   0.291348  -0.006912   0.054020   0.001055  -0.096342
     74       0.445430  -0.042545  -0.001462   0.036901  -0.018057   0.075312
     75       0.156827   0.200098  -0.000065  -0.044138   0.054482  -0.131123
     76      -0.225500  -0.454666  -0.001068   0.126318  -0.130982   0.323215
     77       0.209696  -0.346182   0.000256   0.089267  -0.067296   0.210487
     78       0.300103   0.110391   0.000005  -0.000341   0.024512  -0.106255
     79      -0.484413   0.469705  -0.008856   0.013544  -0.031789  -0.133989
     80      -0.078032   0.164323  -0.003534   0.007919  -0.004114  -0.053763
     81       0.002224  -0.224999  -0.015621   0.026521   0.250270   0.117988
     82       0.004925  -0.034711  -0.015393  -0.103058   0.067421   0.074893
     83      -0.017804  -0.073631   0.013714   0.075306  -0.002495  -0.042971
     84       0.042933   0.003290  -0.005250  -0.058364   0.165696   0.325640
     85      -0.036620  -0.077954   0.012192  -0.102574  -0.069394  -0.005515
     86       0.024643   0.040518  -0.003834   0.047652   0.069712   0.039799
     87       0.036491   0.063598   0.001957  -0.264550  -0.380048  -0.223054
     88       0.007976   0.071724  -0.012644  -0.004204   0.008135   0.033074
     89      -0.028839   0.026425  -0.005069  -0.016823  -0.046640  -0.042302
     90       0.083401  -0.080650   0.057130  -0.294161  -0.352963  -0.178543
     91      -0.017273   0.026006   0.235500   0.091886   0.085053   0.044949
     92       0.033061  -0.028944   0.085675  -0.113607  -0.144043  -0.073808
     93      -0.007282   0.012849  -0.397378   0.051400   0.111639   0.063992
     94       0.003717  -0.000685   0.211037  -0.003243  -0.028218  -0.016588
     95      -0.034184   0.048435  -0.140796   0.187435   0.243892   0.131130
     96      -0.003222   0.045805   0.401170   0.139194   0.122127   0.066504
     97       0.016934  -0.026789   0.050291  -0.101297  -0.128016  -0.068308
     98      -0.028937   0.059666   0.170969   0.204453   0.224568   0.118894
     99       0.011413  -0.046311   0.023171  -0.095842  -0.111828  -0.056040
    100       0.004866  -0.031362   0.263004  -0.042538  -0.057775  -0.019383
    101      -0.031429   0.123553   0.012132   0.268492   0.314559   0.166777
    102       0.003885  -0.026677   0.167964  -0.060220  -0.090560  -0.054219
    103      -0.009027   0.003577   0.225892   0.039028   0.038720   0.029274
    104       0.035288  -0.054052  -0.302889  -0.217235  -0.263182  -0.162785
    105       0.008144  -0.031037  -0.129827  -0.093256  -0.116630  -0.077869
    106      -0.010464   0.026185  -0.006973   0.083551   0.106316   0.061209
    107       0.016976  -0.041247   0.447065  -0.108649  -0.161886  -0.085430
    108      -0.005482  -0.172411  -0.005423   0.258597  -0.035124  -0.147744
    109      -0.002412  -0.023465  -0.000552   0.042476   0.013188  -0.081339
    110       0.011492   0.073370   0.003272  -0.136048   0.029288   0.053455
    111       0.000178   0.050171  -0.006376   0.094123  -0.058200   0.101082
    112      -0.000299  -0.058388   0.001741  -0.021286   0.056510  -0.140681
    113      -0.002997  -0.057015   0.012362  -0.091478   0.047540  -0.113628
                 60         61         62         63         64         65    
      0      -0.000877   0.004680   0.011667  -0.017024  -0.016603  -0.019683
      1       0.001632  -0.000344   0.008757  -0.013327   0.002879  -0.042871
      2       0.001033  -0.002716  -0.004033   0.007121   0.009432   0.000843
      3       0.002283  -0.004827  -0.002475  -0.002905   0.029207  -0.042675
      4       0.004577   0.001774   0.017648  -0.028489  -0.000290  -0.060978
      5       0.000116   0.002291   0.006060  -0.011381  -0.012945  -0.003216
      6       0.001920  -0.000307   0.005621   0.015561   0.002972  -0.022754
      7      -0.005420   0.005635  -0.041689   0.026836  -0.011266   0.142295
      8      -0.002549   0.002391  -0.020463   0.028555  -0.020059   0.050705
      9       0.028082  -0.022669   0.006581   0.013671  -0.022044  -0.045706
     10      -0.032101   0.020583   0.001095   0.048033  -0.038426  -0.057024
     11      -0.027054   0.017427   0.009811  -0.048422   0.027170   0.011274
     12      -0.062291   0.043683   0.004593  -0.042145   0.030920   0.030572
     13       0.068994  -0.048426   0.014545  -0.091077   0.058301   0.035107
     14       0.055512  -0.035533  -0.016938   0.069245  -0.037023  -0.005722
     15       0.000486   0.005778  -0.020246  -0.003978   0.007048   0.081584
     16      -0.001200   0.006129  -0.022609   0.019488   0.019527   0.077843
     17      -0.000545  -0.002114   0.005900  -0.009487  -0.024358  -0.011542
     18       0.029117   0.044710  -0.004596   0.010932   0.007535   0.006765
     19       0.013664   0.013808   0.002623   0.015737   0.053125  -0.049236
     20      -0.013736  -0.019097  -0.004620   0.035173   0.063775  -0.025233
     21      -0.064027  -0.095232   0.003986  -0.008363  -0.009901  -0.004342
     22      -0.022469  -0.033075   0.007462  -0.043512  -0.086717   0.033687
     23       0.030579   0.039276   0.012602  -0.055976  -0.091664   0.016130
     24       0.001431  -0.002954  -0.055002   0.014332   0.003966   0.079664
     25       0.006467  -0.005583   0.019824   0.017295   0.042644   0.055429
     26       0.002108  -0.000676   0.032612  -0.005504   0.011266  -0.024646
     27      -0.001670   0.000616   0.022427  -0.001743  -0.003394  -0.021837
     28      -0.003352   0.002547  -0.014671  -0.007276  -0.015247  -0.016766
     29      -0.000660   0.000752  -0.015115   0.000152  -0.002916   0.006955
     30       0.000047  -0.003168   0.019240   0.001388  -0.022985  -0.029803
     31      -0.002216  -0.008778  -0.017440   0.024715  -0.027729   0.054977
     32       0.000216   0.000489   0.029742   0.014785   0.008494   0.032731
     33       0.000452   0.003887   0.001795  -0.003258   0.006461  -0.018556
     34       0.001346   0.003405   0.002977  -0.007326   0.011526  -0.016720
     35       0.000411  -0.000120  -0.052840  -0.014222  -0.001944  -0.038917
     36      -0.000888  -0.001730  -0.036458  -0.006791  -0.002279   0.001426
     37      -0.000560  -0.000262  -0.029119  -0.001199   0.000076   0.015554
     38      -0.000456  -0.001389   0.009364   0.011106  -0.001452   0.054943
     39      -0.000690  -0.000518  -0.098691  -0.029225  -0.000614  -0.079308
     40       0.000182   0.000118   0.050305   0.013554   0.000357   0.036025
     41      -0.001009   0.000066  -0.130994  -0.037627  -0.000723  -0.095262
     42       0.000556   0.000562   0.043025   0.012289   0.000558   0.026104
     43       0.000118   0.000247  -0.015166  -0.004795   0.000382  -0.014674
     44       0.000308  -0.000268   0.044113   0.011640   0.000309   0.027465
     45       0.000469   0.000478   0.041971   0.012830   0.000393   0.031616
     46      -0.000089  -0.000228  -0.023243  -0.005484  -0.000471  -0.012462
     47       0.000537   0.000304   0.063686   0.015034   0.000876   0.029405
     48      -0.005173   0.003533  -0.019851  -0.025903   0.009286   0.023901
     49      -0.003041  -0.001993   0.050392  -0.021315  -0.022763  -0.106145
     50       0.001760  -0.001947   0.018643   0.010807  -0.007876  -0.037038
     51       0.001786  -0.003837   0.021204   0.012369  -0.008076  -0.029527
     52      -0.001497   0.000725  -0.003424  -0.010333  -0.000475  -0.008913
     53      -0.001858   0.002445  -0.009164  -0.014396   0.001706   0.003881
     54       0.116650  -0.087146   0.073972  -0.403924   0.254365   0.121875
     55      -0.143461   0.099642   0.001079  -0.004624   0.001934   0.009028
     56      -0.115570   0.072252   0.088273  -0.456057   0.282226   0.129655
     57       0.448626  -0.305068  -0.043495   0.247521  -0.151404  -0.110487
     58      -0.080037   0.057897  -0.036937   0.233119  -0.149305  -0.094001
     59       0.335314  -0.227899  -0.024932   0.121110  -0.069501  -0.043343
     60      -0.263447   0.184202  -0.051628   0.337558  -0.214180  -0.142545
     61      -0.100260   0.069530  -0.019822   0.143259  -0.092970  -0.071176
     62      -0.465543   0.320533  -0.002166   0.067707  -0.044544  -0.044875
     63       0.126626   0.197513  -0.040921   0.164857   0.297322  -0.064293
     64       0.048717   0.058655   0.043333  -0.205978  -0.370097   0.093824
     65      -0.062479  -0.075702  -0.051297   0.235103   0.418862  -0.096796
     66       0.262355   0.380900  -0.000816  -0.038244  -0.064116   0.032219
     67      -0.193500  -0.271150  -0.036101   0.211093   0.378410  -0.123430
     68       0.206891   0.298995   0.001016  -0.028938  -0.043142   0.014428
     69      -0.083189  -0.126483   0.021719  -0.105140  -0.187875   0.055168
     70       0.241599   0.359505  -0.037442   0.186453   0.337974  -0.112914
     71      -0.277610  -0.405050   0.002685   0.003157   0.009718  -0.000005
     72       0.002208  -0.002168  -0.011277   0.014093   0.008093   0.041072
     73       0.002151  -0.000819  -0.057449   0.002687  -0.011959   0.038208
     74      -0.001340   0.002049  -0.001215  -0.017806  -0.017854  -0.047350
     75       0.005368  -0.002541  -0.020785  -0.001765   0.019136   0.021861
     76      -0.012900   0.006649   0.039407  -0.007078  -0.047456  -0.072516
     77      -0.007568   0.003505   0.027201  -0.001754  -0.028987  -0.034860
     78       0.003301  -0.002874  -0.010295   0.014254   0.008863   0.044824
     79       0.001106   0.000072  -0.036235   0.010917  -0.012157   0.027730
     80       0.000773  -0.000191  -0.024395   0.006127  -0.000914   0.027881
     81      -0.004902  -0.001081  -0.376507  -0.023442   0.022955   0.346035
     82       0.000812   0.002921  -0.138712  -0.026077   0.020723   0.056959
     83      -0.002624  -0.002935  -0.001367   0.017983  -0.010087   0.078365
     84       0.007256   0.015437   0.519627   0.042706   0.043291  -0.189757
     85       0.002064   0.003223   0.268414   0.046298   0.019857   0.024733
     86       0.000935   0.000661   0.008370  -0.005574   0.001321  -0.046326
     87       0.003102  -0.001844   0.470276   0.101000   0.005241   0.177574
     88       0.000878   0.001366   0.000154  -0.015187  -0.000667  -0.077810
     89      -0.000029  -0.000988   0.021213   0.007622  -0.001555   0.029251
     90       0.000555  -0.001422   0.174208   0.045825   0.000304   0.124173
     91      -0.000601   0.000047  -0.041314  -0.009831  -0.000690  -0.019939
     92       0.000131  -0.000691   0.068052   0.018233  -0.000001   0.049194
     93       0.001390   0.001417   0.071840   0.017951   0.002211   0.036370
     94      -0.000601  -0.000520  -0.035790  -0.008721  -0.001013  -0.020364
     95       0.000643   0.001467   0.019981   0.006803   0.000904   0.016474
     96      -0.000181   0.000076   0.064178   0.020305  -0.000784   0.062603
     97      -0.000243  -0.000708   0.003749   0.000271  -0.000196   0.003456
     98       0.000070   0.000817   0.028956   0.010561  -0.000277   0.033532
     99      -0.000944  -0.000544  -0.085166  -0.025525  -0.000218  -0.064727
    100      -0.000826  -0.000162  -0.056767  -0.017159   0.000225  -0.039424
    101       0.002643   0.001972   0.262712   0.074653   0.002197   0.180046
    102      -0.001124  -0.001214  -0.093040  -0.023183  -0.002455  -0.043021
    103      -0.000286   0.000327  -0.016138  -0.007130   0.000441  -0.022366
    104      -0.000883  -0.002336  -0.089736  -0.020129  -0.003510  -0.032296
    105      -0.000947  -0.001474  -0.103970  -0.025859  -0.002852  -0.052735
    106       0.000701   0.000930   0.062596   0.017290   0.001464   0.038094
    107      -0.000994  -0.001451  -0.043114  -0.007098  -0.002022   0.005318
    108      -0.018671  -0.008851  -0.088606   0.213614   0.005235   0.534628
    109      -0.001963  -0.003721  -0.014389   0.039484   0.007992   0.084534
    110       0.008794   0.004673   0.046044  -0.107800  -0.000573  -0.278907
    111      -0.011891  -0.001914   0.050605  -0.080035  -0.036423  -0.194107
    112       0.010777  -0.000299  -0.025954   0.068148   0.023418   0.126592
    113       0.010309  -0.000835  -0.046826   0.078607   0.032493   0.183491
                 66         67         68         69         70         71    
      0       0.024677   0.070816   0.007398   0.007473  -0.049729   0.076582
      1       0.032181   0.011037   0.036751  -0.004573  -0.020530  -0.018736
      2      -0.006742  -0.036713   0.003857  -0.005205   0.023486  -0.045848
      3       0.009466  -0.132973   0.034145  -0.027424   0.090486  -0.193516
      4       0.018599  -0.008280  -0.052123  -0.002394   0.118301   0.025940
      5       0.006146   0.071822  -0.030573   0.011146  -0.013573   0.111795
      6       0.004999   0.088263  -0.072642   0.008170   0.133939  -0.048502
      7      -0.049269   0.093102  -0.101238   0.046349  -0.008528  -0.133159
      8      -0.018653  -0.021156   0.005269   0.012044  -0.074921  -0.017877
      9       0.015295  -0.046874   0.029374  -0.006468  -0.039164   0.043205
     10       0.017911  -0.043151   0.039615  -0.010197  -0.034575   0.045663
     11       0.001039   0.011849  -0.001832   0.000214   0.002389  -0.001638
     12      -0.008398   0.023088  -0.016371   0.004230   0.016987  -0.019511
     13      -0.005393   0.014513  -0.007209   0.001680   0.004465  -0.007501
     14      -0.003248   0.008286  -0.011446   0.004133   0.011684  -0.017359
     15      -0.008081   0.074896   0.064174   0.000271  -0.112036  -0.049031
     16      -0.036900  -0.053731   0.154102  -0.070333   0.067857  -0.130833
     17      -0.009428  -0.059357   0.013791  -0.023043   0.078246  -0.017496
     18      -0.006119  -0.009023   0.000833  -0.001951   0.010732  -0.006636
     19       0.028949   0.030018  -0.053877   0.026263  -0.051004   0.061765
     20       0.010578   0.017327  -0.015949   0.009368  -0.013778   0.016700
     21       0.003831   0.006432  -0.008259   0.005102  -0.011017   0.009237
     22      -0.014652  -0.015069   0.020638  -0.010281   0.016750  -0.021505
     23      -0.001779   0.000668  -0.008829   0.005037  -0.010256   0.011642
     24       0.007108   0.004288   0.022337   0.033393  -0.111351  -0.164415
     25      -0.085560  -0.104668   0.049748  -0.048103  -0.068849   0.212226
     26      -0.030544  -0.036138   0.002272  -0.035147   0.037354   0.161759
     27      -0.003782   0.002894  -0.005775  -0.007549   0.017796   0.062137
     28       0.042428   0.022353   0.002922   0.020414   0.015069  -0.100877
     29       0.017557   0.004956   0.007052   0.013462  -0.006134  -0.064392
     30       0.005664   0.078436  -0.036365   0.027176   0.064240   0.255905
     31       0.002229   0.150133   0.005287   0.041280  -0.095879   0.127633
     32      -0.016827  -0.009657   0.035704   0.031231  -0.063925  -0.106579
     33      -0.022617   0.014651  -0.034120  -0.145121  -0.051029  -0.120189
     34      -0.002297  -0.039627  -0.018347  -0.047242  -0.004859  -0.070072
     35      -0.030193   0.023919  -0.002519  -0.023462   0.003002   0.035442
     36       0.018581  -0.009502  -0.012100  -0.013586   0.001987   0.030516
     37       0.016566  -0.007039   0.013528   0.035020   0.014379  -0.000857
     38       0.067383  -0.014215  -0.018496  -0.029731   0.005239   0.022846
     39      -0.078833   0.014861   0.026430   0.034125   0.005200   0.025698
     40       0.033993  -0.006830  -0.011187  -0.024601  -0.000202   0.015620
     41      -0.086620   0.004857   0.025220   0.076809  -0.005947  -0.061912
     42       0.018390   0.003446  -0.002317  -0.008675   0.002462  -0.009386
     43      -0.013789   0.002544   0.001596   0.001142  -0.002414  -0.006295
     44       0.023514  -0.000692  -0.005840  -0.021290   0.002707   0.018104
     45       0.027833  -0.001009  -0.007317  -0.015482   0.000841  -0.001399
     46      -0.009731   0.004553   0.002300   0.000144   0.001217   0.003565
     47       0.019822  -0.006283  -0.001222   0.005590  -0.000575  -0.007454
     48       0.002215  -0.114118   0.042373  -0.022275   0.011673   0.214774
     49       0.002612  -0.008225  -0.052960  -0.003546   0.123032  -0.097046
     50       0.001169   0.084792  -0.017978   0.000751   0.058773  -0.136742
     51      -0.003151   0.045214  -0.022184   0.006927   0.020027  -0.091348
     52       0.002889  -0.055109  -0.033447   0.008500  -0.044009   0.021086
     53       0.002950  -0.065052  -0.020551   0.006016  -0.048900   0.046037
     54      -0.013989   0.012066   0.017570  -0.010483  -0.017061   0.036053
     55      -0.003869   0.011825  -0.008572   0.002601   0.009625  -0.009225
     56      -0.014706  -0.001444   0.037799  -0.018710  -0.034563   0.075338
     57       0.019884  -0.100441   0.076505  -0.024179  -0.048783   0.072575
     58       0.015351  -0.042510   0.025398  -0.006080  -0.024030   0.047469
     59       0.006085  -0.041423   0.030202  -0.009432  -0.014299   0.016959
     60       0.023256  -0.092286   0.066395  -0.019492  -0.043799   0.066753
     61       0.013904  -0.054610   0.043958  -0.013533  -0.031466   0.047143
     62       0.006823  -0.051504   0.056046  -0.021923  -0.012195   0.036338
     63       0.018889  -0.001996   0.019464  -0.016223   0.024226  -0.023610
     64      -0.027360  -0.005849  -0.013489   0.012447  -0.016902   0.025460
     65       0.024398  -0.008562   0.039937  -0.029262   0.042849  -0.061168
     66      -0.011674  -0.042600   0.046815  -0.029237   0.030961  -0.019314
     67       0.044571   0.066487  -0.081398   0.044634  -0.055402   0.078527
     68      -0.002833  -0.019971   0.015533  -0.010706   0.006743   0.006586
     69      -0.018875  -0.023519   0.027915  -0.014459   0.016815  -0.023432
     70       0.043012   0.068918  -0.099538   0.053127  -0.061108   0.077968
     71      -0.000546  -0.019761   0.042685  -0.021234   0.006128  -0.009406
     72      -0.032357  -0.000822  -0.001144  -0.000335  -0.048955  -0.064762
     73       0.013873   0.070169  -0.033654   0.021769  -0.064687  -0.044332
     74       0.040472   0.056236  -0.028344   0.002248   0.025327   0.171137
     75       0.011327  -0.035921   0.064013   0.002564  -0.033163  -0.081839
     76       0.024796   0.081063  -0.094942   0.009096   0.081562   0.086806
     77      -0.011901   0.048268  -0.084945  -0.007808   0.075468   0.070897
     78      -0.058448  -0.004393  -0.011510  -0.016301  -0.044183  -0.161134
     79      -0.015603   0.095445  -0.047480   0.000469  -0.060619   0.026059
     80      -0.003270   0.013216  -0.005230   0.009119  -0.025740  -0.088422
     81       0.567403  -0.386783   0.097941   0.542717   0.389874   0.233217
     82       0.143894  -0.163486   0.023912   0.129453   0.122223   0.065464
     83       0.082149   0.001532  -0.003540   0.084543   0.028917  -0.019225
     84      -0.455713  -0.043702   0.333913   0.617097   0.088126   0.064527
     85      -0.110319  -0.039974   0.115011   0.147501  -0.058441  -0.047356
     86      -0.069378   0.019795   0.033290   0.046040   0.006892   0.038447
     87       0.097188  -0.101407   0.039896   0.327798  -0.037693  -0.397159
     88      -0.078046   0.026024  -0.008002  -0.043417  -0.017039   0.034427
     89       0.040765  -0.007922  -0.022510  -0.041759  -0.003436   0.027533
     90       0.128313  -0.035678  -0.048086  -0.077013  -0.014106   0.028752
     91      -0.018599   0.000898   0.010949   0.029635   0.005060  -0.005559
     92       0.048204  -0.010931  -0.014116  -0.027058   0.000243   0.021826
     93       0.033881  -0.006037  -0.020655  -0.045961  -0.013125   0.012817
     94      -0.022870   0.008393   0.015129   0.029534   0.010045  -0.019263
     95       0.018036  -0.007819  -0.010110   0.010290  -0.012274  -0.067303
     96       0.065897  -0.020510  -0.020654  -0.020860  -0.007089   0.027469
     97       0.005642  -0.002968  -0.002389  -0.017546   0.002398   0.051424
     98       0.038322  -0.015404  -0.016386   0.002301  -0.014433  -0.045458
     99      -0.061479  -0.004238   0.024352   0.081829  -0.003575  -0.065623
    100      -0.034722  -0.007080   0.012532   0.043581  -0.002402  -0.031455
    101       0.159574  -0.002926  -0.051027  -0.150606   0.006059   0.097122
    102      -0.023530   0.002321  -0.004906  -0.007371  -0.006808   0.011987
    103      -0.024849  -0.008921   0.010843   0.058411  -0.010015  -0.062680
    104      -0.009457   0.017936  -0.012307  -0.077665   0.008760   0.109095
    105      -0.034238   0.009043   0.000092  -0.002923  -0.004669   0.016422
    106       0.028389  -0.002443  -0.002788  -0.008083   0.004429  -0.005996
    107       0.024485   0.008916  -0.022930  -0.100889   0.009037   0.118881
    108      -0.471596  -0.276798  -0.464635   0.013611   0.383917   0.216816
    109      -0.082988  -0.066716  -0.074926  -0.003082   0.083238   0.011350
    110       0.244127   0.128433   0.244704  -0.008310  -0.191114  -0.123318
    111       0.010049  -0.440061  -0.418824   0.125246  -0.405268  -0.205051
    112      -0.009182   0.352230   0.299283  -0.087335   0.317335   0.113848
    113      -0.010360   0.428217   0.408938  -0.122181   0.417523   0.195013
                 72         73         74         75         76         77    
      0      -0.009394  -0.001132   0.006702   0.003673   0.048487   0.011932
      1       0.002042   0.000361  -0.000226  -0.000385  -0.025071   0.010442
      2       0.005540   0.000690  -0.003824  -0.002118  -0.032403  -0.003756
      3       0.024681   0.004995  -0.013618  -0.009360  -0.200544  -0.043629
      4      -0.007111   0.000635  -0.009932  -0.002407   0.050119  -0.042261
      5      -0.016365  -0.002457   0.004545   0.004644   0.122528   0.009867
      6      -0.003169  -0.002475   0.008478   0.005262  -0.000930   0.049677
      7       0.025625   0.000457   0.012485   0.000326  -0.122586  -0.015182
      8       0.010669   0.001477  -0.000034  -0.002687  -0.041054  -0.030823
      9      -0.003614   0.000648   0.000924   0.000159   0.001837   0.008077
     10      -0.005452   0.000246  -0.000693   0.000176   0.020462   0.005358
     11      -0.000423  -0.000187   0.001384   0.000655  -0.002931   0.012577
     12       0.002138  -0.000362   0.003927   0.001303  -0.038941   0.043071
     13       0.000851  -0.000042   0.000376   0.000081  -0.011385   0.010587
     14       0.002237  -0.000284   0.003936   0.001247  -0.036909   0.042497
     15       0.007752  -0.000747  -0.015841  -0.005495   0.089068  -0.025769
     16      -0.001998  -0.002320  -0.016249  -0.002192   0.046734   0.030051
     17      -0.004668  -0.000286   0.003115   0.002281  -0.032295   0.022972
     18       0.000532  -0.000014   0.000586   0.000066  -0.010939  -0.007073
     19      -0.001467   0.001134   0.005525   0.001129  -0.007950   0.011309
     20       0.000106   0.000134   0.000778  -0.000043   0.002300  -0.011213
     21       0.000724   0.000194   0.001169  -0.000138  -0.001809  -0.034373
     22      -0.000302  -0.000326  -0.002252  -0.000029   0.005253   0.054844
     23       0.000656   0.000229   0.001376  -0.000140  -0.001730  -0.041163
     24       0.028146  -0.000608  -0.024984  -0.011165   0.117415   0.009359
     25      -0.034216  -0.001536  -0.003629   0.003575   0.118714   0.049256
     26      -0.027937  -0.000124   0.010550   0.006381  -0.023076   0.012512
     27      -0.009427   0.002673  -0.024806  -0.009804  -0.057346   0.002126
     28       0.020492  -0.006797   0.108244   0.038240  -0.022534  -0.013580
     29       0.012485  -0.003184   0.042637   0.014884   0.026103  -0.002879
     30      -0.028754  -0.003760   0.030678   0.015704   0.012374   0.029532
     31      -0.003801   0.001346   0.019414   0.007130  -0.166705  -0.001688
     32       0.030317   0.001560  -0.010672  -0.009669  -0.059438  -0.016873
     33      -0.054803   0.001641   0.002731  -0.000870  -0.022601  -0.015101
     34      -0.011561   0.003932  -0.018365  -0.001158   0.053346   0.007061
     35       0.014465  -0.002091   0.009363   0.008110  -0.004404   0.000322
     36       0.049573   0.011569  -0.004372   0.006254   0.010346   0.004189
     37      -0.014616  -0.005567  -0.001543  -0.006397   0.000734  -0.000093
     38       0.029687   0.017770  -0.003788   0.011135   0.003928   0.000341
     39       0.049776  -0.016609  -0.006000   0.009247  -0.003828  -0.000306
     40       0.031353   0.017076  -0.002580   0.006424   0.001836   0.000655
     41      -0.127082  -0.055210   0.013416  -0.032734  -0.006097  -0.001080
     42      -0.021370   0.108129   0.029923  -0.059612   0.005661   0.000624
     43      -0.008876  -0.030083  -0.005925   0.012578  -0.001447  -0.000532
     44       0.035696   0.069436   0.010046  -0.019095   0.005543   0.000955
     45      -0.003248  -0.013014   0.009904  -0.032269   0.003239   0.001135
     46      -0.000409  -0.025149   0.011503  -0.034009   0.000024   0.000171
     47       0.003778   0.074483  -0.034623   0.103257  -0.001503  -0.000528
     48      -0.025037   0.003784   0.013822   0.004597  -0.140175  -0.044422
     49       0.009833  -0.002159  -0.006835  -0.003522   0.097743  -0.034472
     50       0.011339  -0.003222  -0.009774  -0.002686   0.104023   0.006902
     51       0.010278  -0.001497  -0.005557  -0.001786   0.040008   0.012010
     52       0.001026   0.001104   0.004044   0.000724  -0.012406   0.011846
     53      -0.001610   0.001551   0.004356   0.000646  -0.021777   0.003871
     54      -0.005437   0.001026  -0.020977  -0.006786   0.156034  -0.172168
     55       0.000970  -0.000544   0.005423   0.001945  -0.030668   0.034441
     56      -0.010940   0.001185  -0.030795  -0.009578   0.288538  -0.318152
     57      -0.009656   0.001368  -0.033075  -0.010685   0.260245  -0.322444
     58      -0.005709   0.000012  -0.000675   0.000377   0.083483  -0.046666
     59      -0.002455   0.000525  -0.014699  -0.004877   0.089333  -0.124571
     60      -0.008207   0.001153  -0.020675  -0.006648   0.170754  -0.184699
     61      -0.006025   0.000860  -0.015786  -0.005071   0.129771  -0.144341
     62      -0.006872   0.000605  -0.025867  -0.008193   0.159183  -0.222847
     63      -0.005858  -0.000528  -0.004540   0.001567   0.016015   0.205265
     64       0.003686   0.000396   0.003533  -0.001047  -0.017283  -0.183460
     65      -0.006309  -0.000951  -0.008327   0.001643   0.034650   0.367515
     66      -0.008046   0.000029  -0.002389   0.002666  -0.000541   0.266770
     67       0.003931   0.000946   0.008372  -0.000799  -0.035615  -0.307586
     68      -0.004518   0.000307   0.000536   0.001554  -0.006253   0.096607
     69      -0.001058  -0.000258  -0.002190   0.000260   0.009158   0.070448
     70       0.007332   0.000901   0.008812  -0.002008  -0.029130  -0.363491
     71      -0.005685   0.000279  -0.001318   0.001923  -0.000877   0.182803
     72       0.006456   0.002260  -0.065120  -0.020349   0.230567   0.011127
     73      -0.007491   0.026879  -0.420802  -0.157273   0.087752   0.023681
     74      -0.036474   0.028562  -0.381430  -0.148825  -0.349352   0.014797
     75       0.023475  -0.019577   0.294163   0.108264  -0.048817  -0.005822
     76      -0.024488   0.023008  -0.325402  -0.121778  -0.030468  -0.006707
     77      -0.022874   0.010603  -0.155920  -0.052598  -0.088284  -0.034824
     78       0.019848  -0.013259   0.143429   0.064923   0.321819  -0.022552
     79      -0.026116   0.033063  -0.501704  -0.184533  -0.150539  -0.000140
     80       0.011778  -0.001966   0.007058   0.005029   0.096805  -0.007482
     81       0.052810  -0.002491  -0.051504  -0.042595   0.211789   0.037405
     82       0.037593  -0.009070   0.017206  -0.006548   0.052883   0.001292
     83      -0.021864   0.027431  -0.120935  -0.012590   0.172881   0.053796
     84       0.397673  -0.026911  -0.067782  -0.049380   0.045890   0.021845
     85       0.090683  -0.031919   0.130287  -0.012722  -0.251854  -0.066836
     86       0.054905  -0.007513   0.014498   0.002769  -0.020478  -0.002537
     87      -0.783736  -0.125634   0.070588  -0.141995  -0.033148  -0.013738
     88       0.081425   0.008089  -0.000180   0.016994  -0.006724   0.000669
     89       0.042196   0.019503  -0.000919   0.011914   0.002648   0.000517
     90       0.070693  -0.430309  -0.118733   0.241019  -0.022448  -0.003698
     91      -0.018615   0.041464   0.015794  -0.036357  -0.004673   0.000195
     92       0.043811  -0.035287  -0.016203   0.032178  -0.001730   0.000116
     93       0.054265  -0.334587  -0.099787   0.206679  -0.019751  -0.004005
     94      -0.059702   0.317375   0.095167  -0.195950   0.019268   0.003370
     95      -0.130762  -0.239012  -0.033325   0.064343  -0.020957  -0.004104
     96       0.071464  -0.372660  -0.112821   0.229905  -0.021363  -0.003372
     97       0.111038  -0.077603  -0.042786   0.087896  -0.004270   0.000045
     98      -0.081086  -0.343633  -0.073855   0.150972  -0.019018  -0.004311
     99      -0.086401   0.134091  -0.070978   0.208398  -0.001580   0.000292
    100      -0.039830   0.077452  -0.040585   0.120779  -0.001863  -0.002704
    101       0.145101  -0.148676   0.086687  -0.258350   0.005193  -0.000690
    102      -0.001116   0.053224  -0.030162   0.127793  -0.020178  -0.010648
    103      -0.095052   0.204094  -0.104184   0.350847  -0.025633  -0.011169
    104       0.152264  -0.204398   0.096510  -0.305142   0.011321   0.003515
    105      -0.000295   0.021679  -0.015037   0.085085  -0.022346  -0.008869
    106      -0.000434  -0.048573   0.028901  -0.112682   0.016731   0.006536
    107       0.171495  -0.304624   0.149503  -0.480905   0.024626   0.011887
    108      -0.031359  -0.005153   0.027553   0.013745   0.180127  -0.091052
    109      -0.003285  -0.000484  -0.000088   0.000527   0.013325  -0.013662
    110       0.018219   0.002593  -0.008806  -0.005759  -0.108006   0.047013
    111       0.077035   0.011344   0.006697  -0.016523   0.045251   0.118631
    112      -0.051514  -0.009350  -0.007998   0.009206  -0.012202  -0.075803
    113      -0.072652  -0.009158  -0.002890   0.016149  -0.062994  -0.118527
                 78         79         80         81         82         83    
      0      -0.000453   0.002324   0.007366   0.000642   0.000656  -0.000231
      1       0.000425   0.003285  -0.001405  -0.000313  -0.001193  -0.000259
      2       0.000337  -0.000584  -0.004359  -0.000426  -0.000630   0.000091
      3       0.002810  -0.003382  -0.038474  -0.003633  -0.001738   0.001159
      4      -0.001062  -0.017219  -0.008734   0.000059   0.003903   0.001635
      5      -0.001761  -0.003189   0.017200   0.001934   0.001627  -0.000095
      6      -0.001242  -0.019662  -0.005732   0.000390  -0.003312   0.002544
      7       0.000844  -0.020989  -0.030762  -0.002061  -0.001917   0.003542
      8       0.000950   0.003698  -0.007108  -0.000919   0.001085  -0.000619
      9       0.000857   0.022737   0.014731   0.000373  -0.004337  -0.003566
     10       0.000295   0.014013   0.011401   0.000376   0.005103  -0.001242
     11       0.000276   0.008756   0.006692   0.000157   0.004562   0.000100
     12       0.001765   0.043161   0.029013   0.001000  -0.037290  -0.010959
     13       0.000489   0.010723   0.006275  -0.000390   0.034792   0.004256
     14       0.001583   0.037703   0.024497   0.000064   0.031528   0.001095
     15      -0.001353  -0.006717   0.008504   0.001168   0.001297   0.000295
     16      -0.000613   0.018689   0.027958   0.001799  -0.001364  -0.001131
     17       0.000590   0.009775   0.004134  -0.000067  -0.000646  -0.000549
     18       0.000416   0.008373   0.004588   0.000146  -0.001250   0.006642
     19      -0.000444  -0.021211  -0.018674  -0.000675  -0.000847   0.003766
     20       0.000134   0.002692   0.001322  -0.000032   0.000569  -0.003579
     21       0.001064   0.027732   0.018626   0.001305  -0.007476   0.051137
     22      -0.001679  -0.038827  -0.022160  -0.000056  -0.004964   0.019292
     23       0.001065   0.025202   0.015186  -0.000000   0.004950  -0.024307
     24      -0.002533   0.002532   0.038052   0.003338   0.001368  -0.001892
     25      -0.000788   0.024428   0.035306   0.002495  -0.001464  -0.002480
     26       0.000814   0.006258  -0.004679  -0.000616  -0.000967  -0.000312
     27      -0.001132  -0.011827   0.006553   0.001428  -0.001666   0.000624
     28       0.001052  -0.005223  -0.017314  -0.000689  -0.000662   0.001631
     29       0.000071   0.003733   0.003985   0.000090   0.001080  -0.001554
     30      -0.000389  -0.006456  -0.000317   0.000680  -0.002207   0.000634
     31       0.002979  -0.016217  -0.051683  -0.003642  -0.001369   0.002734
     32       0.000329  -0.005506  -0.009894  -0.001496   0.000941   0.000242
     33      -0.002596  -0.005363   0.008392  -0.000330   0.000771  -0.000014
     34       0.005327   0.039010  -0.042251  -0.005476  -0.000498  -0.000235
     35      -0.003777  -0.020512   0.030024   0.005043   0.000014  -0.000073
     36       0.004334   0.006259  -0.011023   0.009265  -0.000684   0.000340
     37       0.000870   0.002071  -0.002788  -0.000933   0.000065   0.000037
     38      -0.002496  -0.002013   0.005408  -0.002838   0.000204  -0.000216
     39       0.000540  -0.001227   0.002005  -0.004527   0.000219  -0.000159
     40       0.001102   0.000234   0.000239  -0.026050  -0.000643   0.000589
     41       0.005312  -0.000231  -0.002045  -0.001811  -0.000470   0.000624
     42       0.002712  -0.001536   0.003062  -0.003652   0.000277  -0.000390
     43       0.044271  -0.004595   0.004788  -0.028087  -0.000369   0.000324
     44       0.010637   0.001219  -0.001672  -0.007636  -0.001113   0.001299
     45       0.004907   0.010223  -0.018500   0.013073  -0.001533   0.001628
     46      -0.033318   0.001699   0.000249  -0.036242  -0.000584   0.000558
     47      -0.013899   0.006235  -0.010386  -0.007277  -0.001507   0.001591
     48       0.003695   0.018696  -0.026478  -0.003311   0.002632   0.001149
     49      -0.001265   0.012770   0.030972   0.001972   0.003621  -0.002606
     50      -0.002210  -0.003907   0.023632   0.002282  -0.000019  -0.000959
     51      -0.001124  -0.004577   0.009187   0.001076  -0.000508  -0.000785
     52      -0.000057  -0.002747  -0.002976  -0.000047  -0.000899   0.000468
     53       0.000402   0.000125  -0.006175  -0.000556  -0.000392   0.000476
     54      -0.007466  -0.185782  -0.127268  -0.007728   0.431411   0.091261
     55       0.001828   0.053513   0.042934   0.006996  -0.478123  -0.084913
     56      -0.013107  -0.305668  -0.192831   0.001004  -0.314064  -0.018029
     57      -0.012594  -0.302952  -0.195435   0.000288  -0.319186  -0.020707
     58      -0.002844  -0.051137  -0.023157   0.004333  -0.293757  -0.040959
     59      -0.004658  -0.116315  -0.077472  -0.001233  -0.040498   0.004799
     60      -0.008121  -0.201145  -0.137029  -0.007659   0.418413   0.092072
     61      -0.006194  -0.153576  -0.104560  -0.005464   0.281506   0.063724
     62      -0.008061  -0.200871  -0.133685  -0.001922  -0.097796   0.004343
     63      -0.007150  -0.195793  -0.137860  -0.013457   0.095549  -0.624853
     64       0.005281   0.116857   0.062498  -0.002656   0.039968  -0.214764
     65      -0.010996  -0.250565  -0.139679   0.002407  -0.055838   0.277087
     66      -0.006683  -0.177522  -0.120500  -0.002966  -0.013531   0.058119
     67       0.009181   0.197288   0.099767  -0.006726   0.085857  -0.472328
     68      -0.002152  -0.067300  -0.053227  -0.003521   0.013163  -0.082803
     69      -0.002652  -0.066473  -0.042093  -0.003136   0.022175  -0.155066
     70       0.011385   0.291966   0.191467   0.011021  -0.055537   0.407321
     71      -0.003794  -0.102952  -0.072492  -0.000352  -0.027770   0.159410
     72       0.004679   0.082659   0.007221  -0.007631   0.014099  -0.016104
     73      -0.006317   0.018703   0.104665   0.003993   0.009770  -0.016866
     74      -0.015551  -0.126821   0.107037   0.018316  -0.015185   0.009413
     75       0.001218  -0.030314  -0.037797   0.002243  -0.009707   0.011772
     76      -0.001125   0.022103   0.027283  -0.003395   0.010227  -0.011553
     77       0.008230   0.008875  -0.131181  -0.013000  -0.001389   0.016102
     78       0.018757   0.134946  -0.159912  -0.024541   0.015028  -0.002072
     79      -0.004423  -0.048898   0.000873   0.002408  -0.007157   0.012870
     80       0.003920   0.030500  -0.033560  -0.005478   0.003949  -0.000212
     81      -0.003806  -0.014250   0.081286  -0.001720   0.000679  -0.002137
     82      -0.022615  -0.110525   0.190828   0.023242   0.001774  -0.001871
     83       0.061245   0.329848  -0.471713  -0.065932  -0.005328   0.002199
     84       0.019025   0.090795  -0.134810  -0.033160   0.000503  -0.001901
     85      -0.058022  -0.351061   0.477287   0.065975   0.006288  -0.002073
     86      -0.007655  -0.041066   0.056581   0.006080   0.000530  -0.000426
     87       0.000463  -0.008976   0.013395  -0.007049   0.000509   0.000810
     88       0.001283  -0.010350   0.011500   0.017326   0.000326  -0.000489
     89      -0.002757  -0.005771   0.010536   0.001865   0.000284  -0.000346
     90      -0.039846  -0.008792   0.014652   0.029832   0.008463  -0.010438
     91      -0.538001   0.054724  -0.058080   0.408039   0.008352  -0.008015
     92      -0.159142   0.015344  -0.015458   0.119589   0.003365  -0.003554
     93      -0.044475   0.018806  -0.030183   0.054269  -0.005227   0.007077
     94       0.072172  -0.019121   0.029281  -0.069881   0.003800  -0.005338
     95      -0.361836   0.020458  -0.014339   0.279602   0.014561  -0.016494
     96       0.029974   0.012075  -0.024928  -0.029852  -0.008545   0.010741
     97      -0.159168   0.031972  -0.043079   0.123385  -0.004928   0.006965
     98       0.357511  -0.044378   0.048039  -0.276854  -0.002112   0.001152
     99       0.016379   0.047754  -0.090356   0.065022  -0.009123   0.009897
    100       0.423724  -0.026880   0.003233   0.534075   0.010320  -0.009801
    101       0.101958  -0.071660   0.123259   0.068029   0.015755  -0.016729
    102       0.147184  -0.119632   0.198896   0.107629   0.021943  -0.022893
    103      -0.077488  -0.067035   0.124813  -0.140112   0.008424  -0.008934
    104       0.236312  -0.035555   0.043213   0.278515   0.011584  -0.011921
    105      -0.241724  -0.081160   0.168071  -0.354656   0.009401  -0.010482
    106       0.129365   0.057505  -0.114633   0.199490  -0.007141   0.007835
    107      -0.170440   0.047559  -0.062664  -0.234818  -0.009340   0.009070
    108      -0.004706  -0.041667   0.015970   0.004101   0.008801   0.002708
    109      -0.000462  -0.006008  -0.000722   0.000274   0.000747   0.000543
    110       0.002183   0.019739  -0.005102  -0.001807  -0.003966  -0.001977
    111      -0.003542  -0.035368   0.006262   0.001700  -0.007369   0.000249
    112       0.002000   0.027575  -0.004296  -0.002454   0.004767  -0.000130
    113       0.003823   0.025549   0.002812   0.000959   0.007467  -0.000883
                 84         85         86         87         88         89    
      0       0.001551  -0.002328  -0.002657   0.001461   0.001565  -0.001084
      1      -0.000722  -0.000714  -0.001021   0.003601  -0.000698  -0.013057
      2      -0.001013   0.000888   0.000832   0.000224  -0.000822  -0.002686
      3      -0.009280   0.013280   0.013631  -0.002124  -0.005735   0.005997
      4      -0.000625   0.010260   0.011802  -0.016645   0.002743   0.066356
      5       0.004676  -0.004347  -0.004806  -0.004534   0.003583   0.019082
      6       0.001923  -0.004452  -0.002629   0.012946   0.002151  -0.057530
      7      -0.004006   0.002531   0.004039   0.008573  -0.002662  -0.045467
      8      -0.002408   0.002769   0.001779  -0.002746  -0.000689   0.016218
      9       0.000027   0.001370   0.000617  -0.003119   0.001239   0.022248
     10       0.000843  -0.000605  -0.001357   0.003087   0.007109   0.016036
     11       0.000520  -0.000530  -0.000595  -0.005067  -0.006255  -0.000398
     12      -0.000732   0.000401  -0.000956   0.004608   0.009451   0.018001
     13       0.000976  -0.001387  -0.001359   0.026948   0.035666   0.009290
     14       0.001421  -0.000516  -0.000951  -0.022191  -0.027547   0.007345
     15       0.002554  -0.010723  -0.014265  -0.006163   0.002235   0.013798
     16       0.004949  -0.021402  -0.024188   0.012572   0.001171  -0.066661
     17       0.000207  -0.000969   0.000197   0.005748   0.000138  -0.029506
     18      -0.000181  -0.001021  -0.000967   0.004074  -0.001582  -0.007191
     19      -0.002182   0.007898   0.008452   0.000277  -0.003321   0.026814
     20       0.000198  -0.000005  -0.000066   0.007354  -0.006225   0.007084
     21      -0.001417  -0.002499  -0.003046   0.009289  -0.006293  -0.006141
     22      -0.001716   0.004266   0.004354   0.023133  -0.019165   0.020463
     23       0.002381  -0.006154  -0.006630   0.037698  -0.029250   0.000906
     24       0.008185  -0.009141  -0.007727  -0.007462   0.001474   0.015031
     25       0.006469  -0.020076  -0.025742   0.008163   0.000720  -0.033399
     26      -0.000999   0.003753   0.009628   0.009614  -0.001151  -0.031475
     27       0.005724  -0.009655  -0.004118   0.006425  -0.001300  -0.043020
     28      -0.000730  -0.008251  -0.016244  -0.000322  -0.000168  -0.012878
     29       0.000385   0.019127   0.040510   0.005492  -0.001158  -0.019541
     30       0.002460  -0.010829  -0.011325   0.012544   0.001653  -0.047312
     31      -0.010182   0.019782   0.021760   0.001820  -0.000652   0.010105
     32      -0.004927   0.012285   0.012857  -0.006838  -0.001055   0.031779
     33       0.007623   0.013571   0.002115  -0.003147  -0.000602   0.013567
     34      -0.014112   0.005618  -0.013423   0.003763  -0.001047  -0.024462
     35       0.010550  -0.012945   0.007211  -0.001060   0.001010   0.006566
     36      -0.006071  -0.048363   0.022386  -0.000719   0.000546   0.001757
     37      -0.000243   0.005768  -0.003095  -0.000030  -0.000132   0.000255
     38      -0.000586   0.007866  -0.004690   0.000101  -0.000005   0.000313
     39      -0.001265   0.012212  -0.004952   0.000018  -0.000336  -0.000550
     40       0.002547  -0.009011   0.004421  -0.000279   0.000055   0.001088
     41       0.013349   0.005526  -0.002094   0.000188   0.000086  -0.000337
     42      -0.010510  -0.005345   0.001798  -0.000007   0.000067   0.000158
     43      -0.005278  -0.011367   0.005934  -0.000328  -0.000053   0.000665
     44       0.039414   0.029804  -0.014922   0.000634   0.000169  -0.001141
     45       0.028883  -0.027637   0.015328  -0.001039   0.000333   0.003765
     46       0.001652   0.001281  -0.000955   0.000058  -0.000040  -0.000267
     47       0.022314  -0.032140   0.018058  -0.001404   0.000277   0.005208
     48      -0.008843   0.028738   0.032384  -0.009425  -0.006300   0.063151
     49       0.004906  -0.000893   0.000624  -0.012768  -0.000892   0.037627
     50       0.006079  -0.014346  -0.015840  -0.000237   0.002430  -0.015820
     51       0.002532  -0.007125  -0.007713   0.001410   0.001595  -0.014613
     52      -0.000040  -0.001382  -0.001374   0.003558   0.000186  -0.010675
     53      -0.001283   0.001964   0.001574   0.001559  -0.000211  -0.001728
     54       0.011551  -0.006935   0.001925  -0.058823  -0.094455  -0.088505
     55      -0.013702   0.009786   0.003762   0.003848   0.015079   0.033805
     56      -0.011016   0.011935   0.016560  -0.172452  -0.242478  -0.139571
     57      -0.013295   0.006071   0.009369   0.109164   0.126435  -0.084223
     58      -0.006385   0.014542   0.014258  -0.380080  -0.498260  -0.088938
     59      -0.003349  -0.001789  -0.000110   0.141892   0.178129  -0.014550
     60       0.011244  -0.005318   0.003865  -0.113632  -0.166964  -0.107551
     61       0.007151  -0.004791   0.001650  -0.024254  -0.045349  -0.069792
     62      -0.007174  -0.005836  -0.003753   0.375594   0.480726   0.001508
     63       0.024301  -0.000587   0.002620   0.098013  -0.084495   0.077681
     64       0.012348  -0.017341  -0.016863  -0.083416   0.068095  -0.067453
     65      -0.017867   0.030866   0.030448   0.196757  -0.161316   0.149231
     66      -0.014558   0.051703   0.056939  -0.390045   0.300321  -0.024844
     67       0.024778  -0.028274  -0.026351  -0.221852   0.179050  -0.142261
     68      -0.002628   0.024350   0.027882  -0.273907   0.212008  -0.042221
     69       0.007232  -0.005308  -0.005411   0.146460  -0.117058   0.055101
     70      -0.010184  -0.024005  -0.028028  -0.029634   0.032818  -0.104938
     71      -0.018144   0.050648   0.055536  -0.497609   0.387442  -0.075709
     72      -0.030577   0.208545   0.352197   0.018557  -0.004656   0.089112
     73       0.007574   0.177023   0.372113   0.037313  -0.009284  -0.068997
     74       0.064395  -0.171401  -0.200631   0.015633  -0.003450  -0.266132
     75       0.012561  -0.150043  -0.270751  -0.013487   0.004308  -0.065642
     76      -0.015797   0.165446   0.294114   0.013232  -0.005087   0.083255
     77      -0.046622  -0.134405  -0.398412  -0.100754   0.018970   0.480927
     78      -0.088892   0.102647  -0.007524  -0.074022   0.013995   0.546687
     79       0.003509  -0.171258  -0.357005  -0.066572   0.011884   0.220021
     80      -0.020814   0.018352  -0.016073  -0.023344   0.004480   0.152811
     81       0.012489  -0.010352  -0.042509  -0.001900   0.005053   0.014736
     82       0.059274  -0.049668   0.019533  -0.011473   0.006365   0.063082
     83      -0.160642   0.105563  -0.105690   0.035494  -0.012226  -0.194209
     84      -0.109638   0.021654  -0.024759   0.007199  -0.004268  -0.050614
     85       0.152110  -0.086859   0.102502  -0.040594   0.011363   0.213308
     86       0.012885  -0.017253   0.012529  -0.003551   0.001572   0.017926
     87       0.055825   0.140502  -0.065438   0.003163  -0.001068  -0.007326
     88      -0.005829  -0.019884   0.011023  -0.000762   0.000528   0.003596
     89       0.001020   0.007356  -0.004294   0.000062   0.000175   0.000937
     90      -0.335204  -0.282427   0.139610  -0.006244  -0.001225   0.012728
     91      -0.035290   0.080505  -0.041430   0.003236  -0.000338  -0.009956
     92      -0.051388  -0.014568   0.006511   0.000080  -0.000212  -0.000944
     93       0.242909   0.196002  -0.092221   0.003894   0.000295  -0.009122
     94      -0.195122  -0.160238   0.075076  -0.003154  -0.000196   0.007410
     95      -0.385878  -0.242213   0.117508  -0.004014  -0.001456   0.005512
     96       0.310605   0.221347  -0.103896   0.003750   0.000688  -0.006894
     97       0.284885   0.254061  -0.122802   0.005504   0.000605  -0.012446
     98      -0.126957  -0.188756   0.095637  -0.005402  -0.000351   0.013777
     99       0.171824  -0.185565   0.106090  -0.008162   0.002029   0.030939
    100      -0.041274   0.037362  -0.015655   0.000586   0.000258  -0.000160
    101      -0.254193   0.266842  -0.151595   0.011620  -0.002801  -0.043874
    102      -0.339683   0.344789  -0.192095   0.013585  -0.003436  -0.048862
    103      -0.172276   0.158562  -0.088655   0.005786  -0.001836  -0.020533
    104      -0.130180   0.147976  -0.081973   0.006402  -0.001280  -0.023681
    105      -0.239607   0.245624  -0.139874   0.009735  -0.002851  -0.035405
    106       0.166560  -0.165397   0.093715  -0.006508   0.001938   0.023682
    107       0.095984  -0.073990   0.037295  -0.001764   0.000593   0.004578
    108       0.012379   0.001729   0.016718  -0.020437   0.006531   0.051897
    109       0.000796  -0.000798  -0.001705  -0.004154   0.000807   0.012019
    110      -0.004833   0.007789   0.014265   0.017268  -0.003525  -0.052899
    111       0.006975  -0.029377  -0.034933   0.024917   0.007781  -0.109451
    112      -0.006361   0.021366   0.018307  -0.015350  -0.005654   0.066142
    113      -0.002087   0.026032   0.040381  -0.026455  -0.007048   0.114477
                 90         91         92         93         94         95    
      0       0.006304   0.023292   0.016453   0.000124  -0.000007   0.000329
      1       0.026051  -0.011076   0.047527   0.000296  -0.000021   0.000300
      2       0.003682  -0.015309   0.003210  -0.000017   0.000001  -0.000149
      3      -0.006477  -0.190873  -0.046956  -0.006638   0.000087  -0.001309
      4      -0.092868   0.056791  -0.365956  -0.004937   0.000035  -0.000282
      5      -0.025316   0.119379  -0.090938   0.002189  -0.000038   0.000566
      6       0.138348   0.255096   0.012822   0.008795  -0.000011  -0.000038
      7       0.042172  -0.128137   0.265354   0.001058  -0.000024  -0.000006
      8      -0.058524  -0.176817   0.082172  -0.004352   0.000000   0.000018
      9      -0.034187  -0.014010  -0.008748  -0.000627   0.000017   0.000152
     10      -0.021915   0.003693  -0.019520  -0.000376   0.000009   0.000124
     11       0.002041   0.006932  -0.004837   0.000054   0.000004   0.000059
     12      -0.018683  -0.013573  -0.018130  -0.000425   0.000048   0.000538
     13      -0.008253  -0.003743  -0.005981  -0.000200  -0.000015  -0.000247
     14      -0.010982  -0.011503  -0.012923  -0.000232   0.000076   0.000769
     15      -0.088956  -0.313816  -0.126341  -0.017394   0.000005  -0.000024
     16       0.107620  -0.024940  -0.223283  -0.008981  -0.000003  -0.000274
     17       0.080852   0.156760  -0.003776   0.006383  -0.000014  -0.000077
     18       0.015095   0.014850   0.004533   0.000719  -0.000002  -0.000066
     19      -0.037578  -0.000203   0.020719   0.000516   0.000015   0.000212
     20      -0.010272  -0.005628   0.001816  -0.000092  -0.000003   0.000001
     21       0.010929   0.005950  -0.010496  -0.000191  -0.000035  -0.000434
     22      -0.021820  -0.011141   0.018383   0.000386   0.000033   0.000352
     23       0.009220   0.006998  -0.009821  -0.000165  -0.000069  -0.000758
     24      -0.041087   0.296545   0.070540   0.018949   0.000003  -0.000133
     25       0.037871   0.000767   0.181506   0.001972  -0.000006   0.000416
     26       0.028648  -0.161396   0.019812  -0.009924  -0.000007   0.000255
     27      -0.027373  -0.017633  -0.008469  -0.000920   0.003462  -0.043815
     28      -0.034077   0.018213  -0.023485   0.000857  -0.002556   0.032339
     29      -0.020376   0.021645  -0.007662   0.001495  -0.001637   0.020362
     30       0.045967  -0.246172  -0.011618  -0.025188  -0.000067   0.000786
     31       0.035406   0.108664  -0.194785   0.002836  -0.000044  -0.000223
     32      -0.012466   0.172626  -0.054876   0.010701   0.000076  -0.000506
     33      -0.012677   0.041042   0.001857  -0.060804   0.000048   0.000776
     34      -0.022909   0.000354   0.014323   0.008821   0.000570  -0.002967
     35       0.012517  -0.025849   0.003392   0.009017  -0.000932   0.000739
     36       0.005326  -0.027263  -0.012457   0.427249  -0.000385  -0.000009
     37      -0.000349   0.001761   0.000275  -0.012500   0.000218   0.000032
     38       0.000225   0.008434   0.007177  -0.152391  -0.000339  -0.000152
     39      -0.004350   0.033717   0.013737  -0.441822  -0.000054  -0.000041
     40       0.000649   0.001881   0.000442  -0.012148   0.000203   0.000020
     41       0.001912  -0.016949  -0.008469   0.209421  -0.000575  -0.000054
     42       0.000687  -0.004043  -0.001586   0.046698   0.048668   0.003811
     43      -0.000777   0.000953   0.000602  -0.004494  -0.004006  -0.000316
     44       0.001007  -0.000587   0.000141  -0.001984   0.008214   0.000645
     45       0.001326  -0.003203  -0.000745   0.036149  -0.010823  -0.001170
     46      -0.000226  -0.000497  -0.000380   0.006958  -0.005602  -0.000507
     47       0.000831   0.003550   0.002419  -0.041157   0.012098   0.001089
     48      -0.045216   0.217552   0.163044   0.022481  -0.000031   0.000076
     49      -0.098104   0.005324   0.314212   0.011914  -0.000012   0.000267
     50      -0.014475  -0.108154   0.028343  -0.006227   0.000006   0.000043
     51       0.010132  -0.030504  -0.016493  -0.001210  -0.000159  -0.000040
     52       0.022445  -0.003911  -0.037962  -0.002300  -0.000124   0.000072
     53       0.009545   0.008367  -0.018660  -0.001626  -0.000045   0.000069
     54       0.074971   0.024283   0.030614   0.000414  -0.000561  -0.005569
     55      -0.027148  -0.012691  -0.021300  -0.000405  -0.000711  -0.007127
     56       0.132406   0.052205   0.061670   0.001156   0.000299   0.002977
     57       0.115118   0.076152   0.092949   0.002353   0.000621   0.006212
     58       0.053692   0.003182  -0.009169   0.000160  -0.000339  -0.003430
     59       0.036294   0.029647   0.034582   0.000892  -0.001239  -0.012357
     60       0.091235   0.028468   0.055142   0.001103  -0.000733  -0.008047
     61       0.066635   0.033866   0.047885   0.001076   0.001212   0.013339
     62       0.052191   0.065400   0.069727   0.001770  -0.000072  -0.000779
     63      -0.069867  -0.014105   0.033920   0.000477   0.000049   0.000524
     64       0.059819   0.012604  -0.018300  -0.000220  -0.000747  -0.008236
     65      -0.135987  -0.038855   0.063833   0.001277  -0.000475  -0.005241
     66      -0.077858  -0.045099   0.079176   0.000920  -0.000743  -0.008150
     67       0.125692   0.046367  -0.058131  -0.000743  -0.000187  -0.002096
     68      -0.021484  -0.016610   0.027675  -0.000036   0.001111   0.012150
     69      -0.028570   0.003682   0.009970   0.000524   0.001175   0.013541
     70       0.128661   0.042992  -0.086098  -0.001171   0.000432   0.005068
     71      -0.044094  -0.044790   0.051393  -0.000325   0.000269   0.003017
     72       0.185795  -0.138380   0.019216  -0.004292  -0.044723   0.566795
     73       0.035673  -0.008566   0.006162   0.003271   0.025928  -0.328916
     74      -0.289857   0.195930  -0.027551   0.009817  -0.027457   0.347220
     75      -0.154295   0.176128   0.004705   0.007955   0.014380  -0.182270
     76       0.185298  -0.255543  -0.028749  -0.015055   0.010414  -0.131020
     77       0.352628  -0.194261   0.042675  -0.017302  -0.001163   0.015731
     78       0.503183  -0.254394   0.075620  -0.013441  -0.010652   0.134697
     79       0.101952   0.100134   0.067982   0.005285  -0.005838   0.073312
     80       0.121938  -0.025492   0.023973  -0.001923   0.047901  -0.602614
     81       0.067545  -0.215586   0.091819  -0.125124   0.002370  -0.008629
     82       0.078860  -0.139133   0.051589  -0.005405  -0.006072   0.032600
     83      -0.161209   0.122736  -0.024692  -0.053874  -0.002035   0.011558
     84      -0.049041   0.085973  -0.027034   0.195882  -0.000240   0.001220
     85       0.153826  -0.012001  -0.020618   0.007324  -0.000737   0.001470
     86       0.019739  -0.016251  -0.000052   0.026600   0.011634  -0.022894
     87      -0.008170   0.013533   0.005903  -0.353020   0.000104   0.000006
     88       0.006084  -0.008504  -0.007495   0.099914  -0.002202  -0.000713
     89       0.001963   0.008199   0.008548  -0.182331   0.007762   0.002741
     90      -0.010116   0.028873   0.011995  -0.211257   0.084543   0.006607
     91      -0.001414  -0.004295  -0.001768   0.032687   0.097024   0.007572
     92      -0.001575   0.004522   0.002149  -0.038743  -0.351552  -0.027430
     93       0.001299  -0.018268  -0.006291   0.172284  -0.390137  -0.030571
     94      -0.000952   0.012566   0.004424  -0.116370  -0.500600  -0.039151
     95      -0.010554   0.010919   0.004746  -0.020474  -0.008226  -0.000673
     96       0.005871  -0.023365  -0.009596   0.195967  -0.272462  -0.021380
     97       0.004262  -0.012971  -0.004680   0.076892   0.449634   0.035224
     98      -0.002268   0.001885   0.000168   0.038443   0.265028   0.020729
     99       0.007220   0.008626   0.010026  -0.133703  -0.092590  -0.007497
    100       0.001988   0.001357   0.003634  -0.060268   0.014525   0.001129
    101      -0.010408  -0.013254  -0.013816   0.218327  -0.049769  -0.003950
    102      -0.011018  -0.013116  -0.008819   0.134252   0.102163   0.009741
    103      -0.005696  -0.013121  -0.005087   0.154928  -0.140569  -0.013473
    104      -0.005235   0.010840   0.000025  -0.128677  -0.090570  -0.008695
    105      -0.008784  -0.010278  -0.008609   0.126607   0.119983   0.011452
    106       0.006103   0.004664   0.004997  -0.067159   0.192474   0.018404
    107       0.001396   0.014857   0.001342  -0.156569  -0.002257  -0.000215
    108      -0.252843   0.091988  -0.414750  -0.002299  -0.000368   0.004175
    109      -0.027408   0.010850  -0.063473  -0.000168   0.000362  -0.005523
    110       0.121033  -0.053066   0.219377   0.001440   0.000324  -0.004080
    111       0.163757  -0.101092  -0.278758  -0.062491   0.002673  -0.000436
    112      -0.108121   0.067947   0.191040   0.015780   0.001488  -0.000520
    113      -0.153686   0.116265   0.283713   0.055849   0.000260  -0.000200
                 96         97         98         99        100        101    
      0       0.000023   0.000151  -0.000146  -0.000098   0.000023  -0.000000
      1       0.000003   0.000076   0.000001  -0.000036   0.000124   0.000000
      2      -0.000015   0.000026   0.000052   0.000039   0.000174   0.000000
      3      -0.000024  -0.000489   0.000267   0.000051   0.000362   0.000001
      4       0.000011  -0.000370   0.000053  -0.000136  -0.000193   0.000000
      5       0.000014   0.000113  -0.000128   0.000007   0.000175  -0.000000
      6      -0.000026   0.001272  -0.000457   0.000068  -0.000120   0.000003
      7      -0.000038   0.001551  -0.000049   0.000125   0.000085  -0.000001
      8       0.000005  -0.000242   0.000217   0.000006  -0.000141  -0.000002
      9       0.000060  -0.002320   0.000884  -0.000063  -0.000005  -0.000001
     10       0.000031  -0.000941   0.000248  -0.000062  -0.000013  -0.000001
     11       0.000025  -0.001517   0.000631  -0.000002   0.000005   0.000000
     12       0.000328  -0.021743   0.008333   0.000189   0.000003   0.000002
     13      -0.000143   0.010006  -0.003883  -0.000128   0.000017  -0.000002
     14       0.000521  -0.034600   0.013863   0.000397   0.000085   0.000002
     15       0.000014  -0.000179   0.000316   0.000029   0.000000  -0.000007
     16      -0.000048  -0.001110  -0.001563  -0.000054   0.000004  -0.000000
     17      -0.000029  -0.000305  -0.000716   0.000097  -0.000015   0.000006
     18      -0.000018  -0.000465  -0.001258  -0.000010   0.000006   0.000001
     19       0.000055   0.001057   0.002399  -0.000083  -0.000013  -0.000000
     20      -0.000012  -0.000346  -0.001074  -0.000022   0.000025   0.000000
     21      -0.000218  -0.007804  -0.019432  -0.000187   0.000001  -0.000001
     22       0.000185   0.005594   0.014194   0.000151   0.000007   0.000002
     23      -0.000415  -0.013276  -0.034504  -0.000454  -0.000043  -0.000005
     24       0.000030   0.000129  -0.000110   0.000550   0.000048  -0.000001
     25       0.000016   0.000024   0.000005  -0.000350   0.000156   0.000005
     26       0.000006  -0.000066   0.000073  -0.000235   0.000039  -0.000000
     27       0.000114  -0.000654   0.001329   0.004836  -0.026756  -0.000077
     28       0.000154   0.000403  -0.000938   0.000166   0.028470  -0.000020
     29      -0.000021   0.000207  -0.000529  -0.000083  -0.083226   0.000006
     30      -0.000011  -0.000020   0.000128  -0.000488  -0.000181   0.000002
     31      -0.000116  -0.000027  -0.000054  -0.000377   0.000101   0.000011
     32       0.000060  -0.000013  -0.000093   0.000128  -0.000202  -0.000000
     33       0.000193   0.000045  -0.000159   0.004685  -0.000038  -0.000195
     34      -0.002268  -0.000228   0.000662  -0.035394  -0.000292   0.000605
     35       0.005870   0.000286  -0.000688   0.061695   0.001043   0.000159
     36      -0.001264  -0.000010   0.000008   0.000667   0.000035  -0.000004
     37       0.000814   0.000001  -0.000010   0.001142   0.000032   0.000146
     38      -0.001975  -0.000066   0.000137  -0.003760  -0.000035   0.000097
     39       0.001029   0.000007  -0.000014  -0.000867  -0.000021   0.000149
     40       0.000065   0.000003  -0.000004  -0.000279  -0.000007   0.000407
     41      -0.000254  -0.000015   0.000026   0.000678   0.000017   0.000199
     42       0.016684   0.000258  -0.000500  -0.000569  -0.000027   0.007043
     43      -0.001440  -0.000016   0.000023   0.000510  -0.000014   0.085664
     44       0.002981   0.000053  -0.000102  -0.000443  -0.000015   0.023599
     45       0.032440   0.000219  -0.000340  -0.008521  -0.000133   0.000047
     46       0.017193   0.000152  -0.000259  -0.000619  -0.000035  -0.019977
     47      -0.036469  -0.000294   0.000499   0.001251   0.000009  -0.006802
     48      -0.000123   0.000005  -0.000246  -0.000524  -0.000045   0.000011
     49       0.000065   0.000263   0.000461   0.000678   0.000051  -0.000010
     50       0.000050   0.000064   0.000262   0.000230  -0.000051  -0.000010
     51      -0.000296  -0.000022   0.000115   0.000546   0.000024   0.000030
     52      -0.000238  -0.000044  -0.000171   0.000217  -0.000009   0.000031
     53      -0.000103   0.000052  -0.000037  -0.000139   0.000006   0.000014
     54      -0.003432   0.218417  -0.084646  -0.001629  -0.000282  -0.000007
     55      -0.004322   0.273713  -0.105745  -0.001940  -0.000320  -0.000009
     56       0.001768  -0.110406   0.042627   0.000693   0.000136   0.000003
     57       0.003944  -0.253008   0.100664   0.002358   0.000521   0.000008
     58      -0.002176   0.140113  -0.055695  -0.001326  -0.000269  -0.000005
     59      -0.007941   0.512963  -0.203606  -0.004909  -0.001089  -0.000016
     60      -0.004915   0.321008  -0.125032  -0.002938  -0.000277  -0.000018
     61       0.008097  -0.527644   0.205309   0.004756   0.000422   0.000028
     62      -0.000511   0.034592  -0.013322  -0.000363  -0.000038  -0.000002
     63       0.000283   0.008673   0.022274   0.000264   0.000031   0.000003
     64      -0.004047  -0.124406  -0.312417  -0.002732  -0.000197  -0.000025
     65      -0.002530  -0.076813  -0.192614  -0.001569  -0.000082  -0.000014
     66      -0.004169  -0.127601  -0.328939  -0.003593  -0.000312  -0.000044
     67      -0.001084  -0.034119  -0.087568  -0.001005  -0.000080  -0.000012
     68       0.006272   0.193105   0.496916   0.005567   0.000460   0.000069
     69       0.006763   0.219434   0.554874   0.005506   0.000332   0.000057
     70       0.002494   0.081077   0.204812   0.001965   0.000116   0.000021
     71       0.001539   0.050215   0.126583   0.001291   0.000081   0.000012
     72       0.000670   0.007664  -0.016829  -0.031635   0.499931   0.000339
     73      -0.000379  -0.004449   0.010070   0.018912  -0.282706  -0.000201
     74       0.000345   0.004609  -0.010070  -0.018866   0.279857   0.000206
     75      -0.001776  -0.001869   0.004612  -0.017267   0.009425   0.000430
     76      -0.001414  -0.001548   0.003520  -0.016137   0.019163   0.000365
     77       0.000097   0.000083  -0.000290  -0.000722  -0.021090  -0.000011
     78       0.000189   0.001617  -0.003789  -0.003338  -0.189310   0.000026
     79       0.000068   0.000882  -0.001786  -0.001719  -0.080396   0.000014
     80      -0.000422  -0.007039   0.016811   0.017131   0.734809  -0.000199
     81      -0.005237  -0.000868   0.002468  -0.116705  -0.001315   0.002435
     82       0.019337   0.002731  -0.006840   0.352566   0.002669  -0.007228
     83       0.009302   0.001145  -0.002976   0.156670   0.001722  -0.002825
     84       0.004108   0.000124  -0.000602   0.065852   0.001084  -0.000235
     85       0.006497   0.000154  -0.000758   0.070770   0.000738   0.000012
     86      -0.078060  -0.004430   0.011524  -0.898451  -0.013735   0.001064
     87       0.000817   0.000004   0.000022  -0.001433  -0.000051   0.000029
     88      -0.007727  -0.000259   0.000538  -0.012057  -0.000094   0.000071
     89       0.027250   0.001010  -0.002093   0.047378   0.000418  -0.000621
     90       0.027330   0.000440  -0.000837  -0.002033  -0.000045  -0.004987
     91       0.033485   0.000524  -0.000993  -0.002669  -0.000061   0.008667
     92      -0.120678  -0.001890   0.003575   0.009864   0.000208   0.034283
     93      -0.132633  -0.002112   0.004125   0.005138   0.000324  -0.426376
     94      -0.168315  -0.002658   0.005178   0.005875   0.000384  -0.512637
     95      -0.003049  -0.000058   0.000115   0.000392   0.000015  -0.000526
     96      -0.092941  -0.001461   0.002761   0.006515   0.000128   0.345611
     97       0.151457   0.002350  -0.004455  -0.009584  -0.000186  -0.522727
     98       0.088897   0.001359  -0.002576  -0.005193  -0.000089  -0.317359
     99       0.272637   0.002418  -0.004244   0.022705   0.000380   0.010046
    100      -0.045119  -0.000408   0.000720  -0.005928  -0.000101  -0.007072
    101       0.153216   0.001364  -0.002415   0.017099   0.000284   0.004252
    102      -0.301848  -0.002285   0.003766   0.032708   0.000409  -0.093898
    103       0.412011   0.003089  -0.005083  -0.046393  -0.000586   0.119159
    104       0.269008   0.002031  -0.003350  -0.031863  -0.000416   0.080114
    105      -0.357293  -0.002817   0.004673   0.038094   0.000689   0.083478
    106      -0.571391  -0.004485   0.007431   0.061212   0.001104   0.125213
    107       0.009829   0.000100  -0.000176  -0.001992  -0.000051  -0.003925
    108      -0.000049  -0.000144  -0.000061  -0.000157  -0.002152   0.000006
    109      -0.000098  -0.000373   0.000632   0.000574   0.000852  -0.000001
    110      -0.000000   0.000163   0.000160   0.000298  -0.003325  -0.000004
    111       0.005383  -0.000360   0.000765  -0.003402  -0.000076  -0.000461
    112       0.002803  -0.000202   0.000885  -0.003846  -0.000038  -0.000433
    113       0.000700   0.000026   0.000327   0.000340  -0.000022  -0.000238
                102        103        104        105        106        107    
      0       0.000003  -0.000041  -0.000098  -0.000015   0.000005  -0.000002
      1      -0.000000  -0.000022  -0.000041  -0.000016   0.000002  -0.000002
      2      -0.000002   0.000031  -0.000054  -0.000013  -0.000002   0.000000
      3      -0.000004   0.000033   0.000246   0.000073  -0.000007   0.000004
      4       0.000007  -0.000078   0.000002   0.000005  -0.000003   0.000003
      5       0.000000  -0.000068  -0.000093  -0.000018   0.000002   0.000014
      6      -0.000002  -0.000043  -0.000291  -0.000131  -0.000002   0.000005
      7      -0.000004   0.000068   0.000516  -0.000169  -0.000003   0.000000
      8       0.000000   0.000043   0.000322   0.000064   0.000001  -0.000005
      9       0.000003  -0.000030  -0.000115  -0.000110   0.000005  -0.000000
     10       0.000003  -0.000025   0.000053   0.000101   0.000004  -0.000002
     11       0.000001   0.000006   0.000006  -0.000051   0.000000   0.000000
     12      -0.000006  -0.000102   0.052415   0.009079   0.000001  -0.000002
     13       0.000006   0.000063  -0.062587  -0.010717   0.000015  -0.000009
     14      -0.000011   0.000200  -0.046337  -0.007774  -0.000017   0.000005
     15       0.000001   0.000093  -0.000175   0.000527  -0.000001  -0.000003
     16      -0.000002   0.000072  -0.000286   0.000155  -0.000006  -0.000009
     17      -0.000013  -0.000057  -0.000033  -0.000264  -0.000003   0.000003
     18      -0.000000  -0.000004   0.000093   0.000127  -0.000000  -0.000000
     19       0.000002  -0.000042   0.000008   0.000040   0.000005  -0.000001
     20       0.000001   0.000002   0.000079  -0.000007   0.000001  -0.000001
     21       0.000000  -0.000239   0.014080  -0.082708  -0.000002  -0.000006
     22      -0.000003  -0.000061   0.004836  -0.027598   0.000009  -0.000002
     23       0.000013  -0.000028  -0.006098   0.034724   0.000024  -0.000000
     24      -0.000009  -0.000026  -0.000009   0.000021   0.000016   0.000010
     25      -0.000008  -0.000515   0.000022   0.000013   0.000025  -0.000014
     26       0.000003  -0.000206   0.000028  -0.000004  -0.000001   0.000004
     27       0.000107   0.010144   0.000047  -0.000014  -0.000182  -0.000159
     28       0.000033   0.004983   0.000014  -0.000002  -0.000083  -0.000096
     29       0.000001  -0.002181  -0.000061  -0.000020   0.000037   0.000017
     30       0.000039   0.000590  -0.000016   0.000017  -0.000015  -0.000107
     31      -0.000004  -0.000162   0.000013   0.000023  -0.000023   0.000007
     32       0.000022  -0.000635   0.000015  -0.000020  -0.000000  -0.000014
     33       0.000228   0.021227   0.000053  -0.000044  -0.000543   0.000062
     34      -0.000742  -0.063830  -0.000158   0.000110   0.000976   0.000344
     35      -0.000614  -0.056939  -0.000137   0.000143   0.001267   0.004212
     36      -0.000038   0.000723   0.000004  -0.000009  -0.000821   0.000994
     37      -0.000227  -0.002655  -0.000008   0.000004  -0.002651   0.004664
     38      -0.000277   0.008471   0.000022  -0.000021   0.009659  -0.017407
     39      -0.000065  -0.000156  -0.000001   0.000006   0.002360   0.000337
     40      -0.000703   0.000012  -0.000000  -0.000003   0.000070   0.000202
     41       0.000042   0.000197   0.000000  -0.000006  -0.001044  -0.000713
     42      -0.001748   0.000564   0.000002   0.000002   0.038520  -0.000093
     43      -0.020152   0.000782  -0.000000  -0.000001   0.018333   0.000283
     44      -0.005146  -0.000127  -0.000004   0.000007  -0.080692  -0.001328
     45      -0.000397   0.005372   0.000012  -0.000016   0.000668   0.081750
     46      -0.084033   0.000305  -0.000002   0.000006  -0.000499  -0.012282
     47      -0.028951   0.001256   0.000002  -0.000010   0.000287   0.029455
     48      -0.000005   0.000260   0.000014  -0.000217  -0.000006  -0.000016
     49       0.000008   0.000214  -0.000002   0.000154   0.000009   0.000022
     50       0.000009   0.000066  -0.000016   0.000122  -0.000001   0.000012
     51      -0.000000  -0.000089  -0.000023   0.000082  -0.000049   0.000077
     52      -0.000006  -0.000017   0.000013  -0.000114  -0.000038   0.000049
     53       0.000004   0.000056  -0.000015   0.000081  -0.000013  -0.000018
     54       0.000036   0.000057   0.025293   0.003652  -0.000060   0.000051
     55       0.000041   0.000163   0.005983   0.000204  -0.000080   0.000064
     56      -0.000012  -0.000072  -0.016508  -0.002523   0.000039  -0.000027
     57      -0.000054   0.001076  -0.300960  -0.050781  -0.000062   0.000010
     58       0.000032  -0.000570   0.148563   0.024968   0.000038  -0.000008
     59       0.000115  -0.002268   0.618854   0.104204   0.000135  -0.000021
     60       0.000087   0.000149  -0.344902  -0.060271   0.000090  -0.000027
     61      -0.000140  -0.000333   0.586858   0.102104  -0.000140   0.000043
     62       0.000012   0.000028  -0.052671  -0.009266   0.000012  -0.000002
     63      -0.000005  -0.000012   0.002939  -0.016639   0.000006   0.000001
     64       0.000029  -0.000092  -0.000687  -0.002225  -0.000132  -0.000002
     65       0.000015   0.000028  -0.002136   0.008897  -0.000088   0.000000
     66       0.000095   0.000273  -0.064037   0.367728   0.000108   0.000013
     67       0.000027   0.000003  -0.015664   0.089255   0.000034   0.000003
     68      -0.000149  -0.000421   0.101529  -0.582504  -0.000168  -0.000019
     69      -0.000090   0.002433  -0.105643   0.629292  -0.000084   0.000062
     70      -0.000032   0.000912  -0.040609   0.240222  -0.000028   0.000020
     71      -0.000020   0.000600  -0.027104   0.161639  -0.000016   0.000017
     72      -0.000426  -0.023783  -0.000108   0.000100   0.000491   0.000210
     73       0.000246   0.015329   0.000084  -0.000061  -0.000316  -0.000144
     74      -0.000264  -0.015463  -0.000093   0.000052   0.000305   0.000163
     75      -0.000687  -0.079895  -0.000147   0.000141   0.001403   0.001578
     76      -0.000560  -0.064640  -0.000059   0.000129   0.001139   0.001201
     77       0.000037   0.003135   0.000018  -0.000010  -0.000048  -0.000165
     78       0.000009  -0.005332  -0.000159  -0.000045   0.000118  -0.000018
     79      -0.000002  -0.002280  -0.000070  -0.000021   0.000042  -0.000016
     80       0.000130   0.032174   0.000803   0.000172  -0.000608  -0.000211
     81      -0.003232  -0.262200  -0.000655   0.000470   0.004265   0.001341
     82       0.009544   0.806125   0.001989  -0.001298  -0.012748  -0.007033
     83       0.003191   0.315887   0.000784  -0.000519  -0.004892  -0.001692
     84      -0.000220  -0.023392  -0.000056   0.000075   0.000790   0.005610
     85      -0.000302  -0.045476  -0.000118   0.000143   0.000865   0.005195
     86       0.004597   0.378693   0.000889  -0.001209  -0.008866  -0.056901
     87       0.000035   0.003756   0.000010  -0.000005  -0.000179  -0.005094
     88      -0.001351   0.028806   0.000077  -0.000071   0.030234  -0.058189
     89       0.001519  -0.103920  -0.000278   0.000256  -0.106846   0.209644
     90       0.001969  -0.000801  -0.000005   0.000022  -0.186996  -0.001865
     91       0.000641  -0.000405  -0.000008   0.000029  -0.237817  -0.004051
     92      -0.011749   0.002114   0.000023  -0.000102   0.860415   0.014456
     93       0.101396  -0.007082  -0.000009  -0.000034  -0.155826  -0.000140
     94       0.120563  -0.008385  -0.000014  -0.000033  -0.203162  -0.000067
     95       0.000783  -0.000363  -0.000002  -0.000004  -0.017888  -0.000553
     96      -0.082309   0.001318  -0.000005  -0.000013  -0.130426  -0.001765
     97       0.123188  -0.001513   0.000008   0.000020   0.224769   0.002597
     98       0.073556  -0.001155   0.000003   0.000010   0.116481   0.000920
     99       0.048617  -0.039340  -0.000092   0.000188  -0.005504  -0.784306
    100      -0.025258   0.007848   0.000017  -0.000033   0.001324   0.140084
    101       0.023704  -0.023656  -0.000056   0.000110  -0.004176  -0.462119
    102      -0.396735  -0.006541  -0.000025   0.000014  -0.004029  -0.114611
    103       0.500147   0.010872   0.000034  -0.000020   0.005197   0.171274
    104       0.342864   0.007886   0.000024  -0.000014   0.005070   0.118319
    105       0.353707  -0.013985  -0.000020  -0.000022  -0.000708  -0.087627
    106       0.533803  -0.022982  -0.000036  -0.000029  -0.001900  -0.168720
    107      -0.022036   0.000737  -0.000000   0.000003   0.000989   0.008124
    108      -0.000011  -0.000744  -0.000199  -0.000005  -0.000001   0.000024
    109      -0.000006   0.000508  -0.000131   0.000008  -0.000030   0.000003
    110       0.000004   0.000398  -0.000123  -0.000038  -0.000006  -0.000005
    111       0.000335  -0.001403   0.000069  -0.000421   0.000753  -0.000945
    112       0.000355   0.002285   0.000099  -0.000438   0.000458  -0.000879
    113      -0.000264  -0.000001   0.000062  -0.000111   0.000211   0.000525
                108        109        110        111        112        113    
      0       0.000042   0.000024  -0.000021   0.000036  -0.000234   0.006833
      1       0.000020   0.000010   0.000011   0.000098  -0.000368  -0.059308
      2      -0.000020  -0.000005   0.000054   0.000001   0.000061  -0.016493
      3      -0.000050  -0.000057   0.000034  -0.000088   0.000277  -0.000152
      4      -0.000028  -0.000051  -0.000042   0.000402   0.000018  -0.001948
      5       0.000013   0.000016  -0.000031   0.000088  -0.000143  -0.000436
      6      -0.000010  -0.000186  -0.000687  -0.000035   0.000237  -0.000519
      7      -0.000028  -0.000060  -0.000634   0.000082   0.000081   0.000494
      8       0.000000   0.000051  -0.000040   0.000042  -0.000156   0.000429
      9       0.000038   0.000100   0.000102  -0.000034  -0.000138   0.000116
     10       0.000034   0.000002   0.000062  -0.000049  -0.000082   0.000106
     11      -0.000001   0.000031   0.000058  -0.000016  -0.000004  -0.000003
     12       0.000280   0.007744   0.043940   0.000148   0.000096  -0.000048
     13       0.000511   0.012177   0.068246   0.000118   0.000015  -0.000042
     14      -0.000377  -0.007836  -0.043290  -0.000012   0.000088  -0.000050
     15      -0.000023  -0.000214  -0.000050   0.000089  -0.001038   0.000049
     16      -0.000061   0.000889  -0.000179   0.000063  -0.000155  -0.000160
     17      -0.000007   0.000186   0.000010  -0.000029   0.000689  -0.000113
     18      -0.000000   0.000057   0.000059   0.000016   0.000032  -0.000010
     19       0.000040  -0.000136  -0.000015  -0.000057  -0.000228   0.000069
     20       0.000005   0.000025   0.000016  -0.000009  -0.000008   0.000009
     21       0.000046  -0.003175   0.000497  -0.000032  -0.000018   0.000035
     22       0.000316  -0.068065   0.012208   0.000192   0.000197  -0.000042
     23       0.000371  -0.061834   0.010908   0.000082  -0.000080   0.000024
     24       0.000155   0.000023  -0.000005  -0.000418   0.000004  -0.000564
     25       0.000210  -0.000000  -0.000022   0.000478   0.000071   0.000104
     26      -0.000017  -0.000013  -0.000004   0.000417   0.000004   0.000329
     27      -0.001630  -0.000174   0.000217  -0.072620  -0.000060  -0.000202
     28      -0.000859  -0.000072   0.000096  -0.045944  -0.000082   0.000457
     29       0.000314   0.000041  -0.000050   0.009339  -0.000001   0.000288
     30      -0.000027   0.000013   0.000025  -0.000196  -0.000433   0.000037
     31      -0.000299   0.000008  -0.000007  -0.000495   0.000185  -0.000049
     32      -0.000019  -0.000004  -0.000009   0.000009   0.000423  -0.000041
     33      -0.002999  -0.000015   0.000040   0.002076  -0.000721  -0.000016
     34       0.005093   0.000052  -0.000119  -0.007667   0.000406   0.000062
     35       0.010529   0.000021  -0.000078  -0.004012  -0.000332   0.000020
     36      -0.004974  -0.000025   0.000044   0.000319  -0.001766   0.000005
     37      -0.021617  -0.000089   0.000189   0.000181  -0.000772  -0.000022
     38       0.079057   0.000301  -0.000647  -0.000706   0.000706   0.000024
     39       0.004286   0.000024  -0.000040  -0.000160   0.002046  -0.000008
     40      -0.000370  -0.000001   0.000001   0.000007   0.000102   0.000005
     41      -0.000527  -0.000011   0.000014   0.000057  -0.000941  -0.000008
     42      -0.003498   0.000003   0.000010   0.000062   0.000234  -0.000001
     43      -0.002244  -0.000008   0.000017   0.000025  -0.000237   0.000007
     44       0.008973   0.000021  -0.000061  -0.000052   0.000154   0.000007
     45       0.018254   0.000075  -0.000145  -0.000147   0.000162   0.000000
     46      -0.002221  -0.000008   0.000017   0.000055   0.000212   0.000005
     47       0.004761   0.000009  -0.000027  -0.000072  -0.000403   0.000001
     48      -0.000038   0.000044  -0.000033  -0.000017   0.002407   0.000105
     49       0.000102   0.000056   0.000051   0.000010   0.000992  -0.000065
     50      -0.000025  -0.000005   0.000035  -0.000003  -0.000396  -0.000093
     51      -0.000300   0.000016   0.000007   0.000021   0.047803  -0.000488
     52      -0.000187  -0.000016  -0.000017  -0.000032   0.036570  -0.000215
     53      -0.000069   0.000070  -0.000036  -0.000055   0.015883   0.000024
     54      -0.003690  -0.095779  -0.540236  -0.001359  -0.000448   0.000360
     55      -0.004656  -0.119703  -0.674870  -0.001649  -0.000414   0.000291
     56       0.001929   0.048452   0.272924   0.000598   0.000029  -0.000010
     57      -0.001104  -0.021344  -0.116534   0.000022   0.000094  -0.000062
     58       0.000713   0.014193   0.077825  -0.000022  -0.000057   0.000081
     59       0.002314   0.043314   0.236505  -0.000200  -0.000365   0.000180
     60       0.001389   0.025664   0.139203  -0.000149  -0.000268   0.000053
     61      -0.002119  -0.038555  -0.209532   0.000282   0.000351  -0.000127
     62       0.000103   0.001033   0.004718  -0.000057  -0.000111  -0.000056
     63       0.000239  -0.054942   0.009878   0.000188   0.000197  -0.000039
     64      -0.003614   0.769422  -0.137890  -0.002154  -0.001101   0.000250
     65      -0.002282   0.474527  -0.084977  -0.001248  -0.000361   0.000069
     66       0.001103  -0.151887   0.026321   0.000037  -0.000363   0.000036
     67       0.000364  -0.048916   0.008516  -0.000002  -0.000242   0.000035
     68      -0.001634   0.214170  -0.037038   0.000056   0.000645  -0.000130
     69      -0.001788   0.245775  -0.042404   0.000034   0.000006  -0.000142
     70      -0.000612   0.082487  -0.014322   0.000004   0.000074  -0.000037
     71      -0.000355   0.044359  -0.007502   0.000064  -0.000142  -0.000058
     72       0.003465   0.000575  -0.000619   0.097603  -0.000390   0.001960
     73      -0.002344  -0.000462   0.000463  -0.072127   0.000421  -0.004707
     74       0.002219   0.000321  -0.000338   0.070488   0.000066   0.003563
     75       0.014288   0.001467  -0.001861   0.762293   0.000618   0.000596
     76       0.011411   0.001117  -0.001438   0.595095   0.000654  -0.000919
     77      -0.000686  -0.000124   0.000125  -0.056831   0.000050  -0.000868
     78       0.000980   0.000144  -0.000201   0.019303  -0.000213  -0.003937
     79       0.000356  -0.000003  -0.000034   0.009624   0.000305  -0.002172
     80      -0.004976  -0.000769   0.000852  -0.139839   0.000330  -0.005662
     81       0.024316   0.000163  -0.000404  -0.036492   0.002438  -0.000056
     82      -0.069344  -0.000544   0.001333   0.103396  -0.001085  -0.000423
     83      -0.025353  -0.000215   0.000504   0.043955   0.000251  -0.000076
     84       0.005194  -0.000047   0.000079  -0.000194   0.000143  -0.000196
     85       0.010249   0.000014   0.000014  -0.002765   0.000445  -0.000170
     86      -0.102902  -0.000068   0.000427   0.014559   0.003750   0.000107
     87       0.017790   0.000068  -0.000146  -0.000149   0.000791  -0.000005
     88       0.258689   0.000971  -0.002095  -0.002225   0.000418   0.000054
     89      -0.923066  -0.003442   0.007433   0.008041  -0.004911  -0.000086
     90       0.020324   0.000056  -0.000142  -0.000126   0.000107   0.000003
     91       0.028719   0.000083  -0.000203  -0.000155   0.000502   0.000011
     92      -0.102934  -0.000294   0.000729   0.000577  -0.001607  -0.000021
     93       0.011328  -0.000066   0.000038  -0.000495  -0.003236  -0.000039
     94       0.016372  -0.000054   0.000009  -0.000537  -0.001236  -0.000018
     95       0.000480  -0.000012   0.000011  -0.000034  -0.001058  -0.000007
     96       0.008484  -0.000070   0.000055  -0.000066  -0.002333  -0.000046
     97      -0.016111   0.000089  -0.000041   0.000169   0.002877   0.000039
     98      -0.009687   0.000036  -0.000003   0.000114   0.000840  -0.000003
     99      -0.162390  -0.000562   0.001169   0.001810   0.001147  -0.000005
    100       0.028953   0.000104  -0.000211  -0.000283  -0.000011   0.000014
    101      -0.096376  -0.000344   0.000710   0.001105   0.000692  -0.000025
    102      -0.032408  -0.000202   0.000338   0.000272  -0.001624  -0.000029
    103       0.045293   0.000271  -0.000453  -0.000332   0.002054   0.000028
    104       0.032154   0.000200  -0.000333  -0.000194   0.002558   0.000033
    105      -0.025652  -0.000158   0.000262  -0.000063  -0.002110  -0.000030
    106      -0.046158  -0.000267   0.000453  -0.000010  -0.002880  -0.000022
    107       0.002873   0.000025  -0.000041  -0.000032   0.001852   0.000018
    108      -0.000021  -0.000018   0.000108   0.002805  -0.000558  -0.090785
    109      -0.000232  -0.000110   0.000398  -0.000654   0.006872   0.959731
    110      -0.000037  -0.000004   0.000108  -0.001421   0.001669   0.258247
    111       0.005190  -0.000597   0.000296   0.000347  -0.764338   0.005212
    112       0.001688  -0.000504   0.000294   0.000460  -0.589932   0.004270
    113       0.001696  -0.000244   0.000137   0.000207  -0.252410   0.001528


-----------
IR SPECTRUM
-----------

 Mode   freq       eps      Int      T**2         TX        TY        TZ
       cm**-1   L/(mol*cm) km/mol    a.u.
----------------------------------------------------------------------------
  6:     33.18   0.000161    0.82  0.001517  (-0.024776 -0.022514  0.019908)
  7:     43.90   0.000762    3.85  0.005419  ( 0.061743 -0.038859 -0.009812)
  8:     44.78   0.000283    1.43  0.001971  ( 0.020764  0.038782  0.006021)
  9:     50.13   0.000734    3.71  0.004571  (-0.041200  0.050966  0.016615)
 10:     62.40   0.002118   10.70  0.010592  ( 0.087638  0.008367 -0.053307)
 11:     85.39   0.000202    1.02  0.000737  (-0.016100  0.021560 -0.003557)
 12:    100.90   0.000650    3.28  0.002010  (-0.029467 -0.017538 -0.028877)
 13:    116.01   0.001608    8.13  0.004327  ( 0.005287 -0.003931  0.065448)
 14:    135.08   0.000279    1.41  0.000644  ( 0.005010 -0.021534  0.012454)
 15:    149.49   0.000045    0.23  0.000095  (-0.002563 -0.009285 -0.001316)
 16:    163.84   0.000036    0.18  0.000069  (-0.007768 -0.002053  0.002134)
 17:    165.12   0.000098    0.50  0.000186  (-0.006240 -0.011634 -0.003439)
 18:    170.83   0.000565    2.86  0.001032  ( 0.018963 -0.009495 -0.024131)
 19:    190.38   0.000608    3.07  0.000996  (-0.011059  0.027175 -0.011647)
 20:    209.75   0.001051    5.31  0.001563  (-0.018540  0.007765 -0.034044)
 21:    218.57   0.027483  138.89  0.039238  (-0.078535  0.032253 -0.178970)
 22:    261.59   0.002381   12.03  0.002841  (-0.023334 -0.039815 -0.026667)
 23:    269.62   0.003025   15.29  0.003501  ( 0.029869 -0.011053  0.049870)
 24:    292.55   0.001408    7.12  0.001502  (-0.028135  0.007206 -0.025659)
 25:    310.35   0.000532    2.69  0.000535  ( 0.006792 -0.019307  0.010791)
 26:    329.17   0.000818    4.14  0.000776  ( 0.008797  0.025503  0.006927)
 27:    330.44   0.000523    2.64  0.000494  (-0.001670  0.007533 -0.020847)
 28:    365.58   0.002674   13.51  0.002282  (-0.038848 -0.011822 -0.025167)
 29:    381.88   0.000643    3.25  0.000525  (-0.010250  0.011799 -0.016760)
 30:    405.90   0.000895    4.52  0.000688  ( 0.004405 -0.022835  0.012121)
 31:    418.77   0.000111    0.56  0.000083  ( 0.000893  0.007830  0.004563)
 32:    427.58   0.000142    0.72  0.000103  (-0.006248  0.005871 -0.005469)
 33:    457.86   0.001535    7.76  0.001046  (-0.008546 -0.017015 -0.026149)
 34:    475.03   0.000229    1.16  0.000150  (-0.002324 -0.010750  0.005407)
 35:    495.38   0.017981   90.87  0.011327  (-0.004644  0.067612 -0.082061)
 36:    525.27   0.008240   41.64  0.004896  ( 0.014553  0.023241 -0.064371)
 37:    532.74   0.000980    4.95  0.000574  ( 0.006976 -0.022800  0.002307)
 38:    593.68   0.003635   18.37  0.001910  (-0.001332  0.035389 -0.025619)
 39:    626.42   0.006461   32.65  0.003219  (-0.056580 -0.002777  0.003125)
 40:    661.07   0.001877    9.49  0.000886  (-0.022953  0.013458  0.013353)
 41:    690.99   0.005048   25.51  0.002280  (-0.036425  0.011224  0.028761)
 42:    711.74   0.000409    2.07  0.000179  ( 0.009378 -0.009462  0.001370)
 43:    758.33   0.001244    6.29  0.000512  ( 0.009028  0.020560  0.002812)
 44:    792.73   0.000691    3.49  0.000272  ( 0.013684 -0.004594 -0.007973)
 45:    859.07   0.006363   32.16  0.002311  ( 0.018663  0.044225  0.002706)
 46:    883.95   0.002717   13.73  0.000959  ( 0.010279 -0.027122 -0.010861)
 47:    915.74   0.028359  143.31  0.009664  (-0.064655  0.034335  0.065612)
 48:    958.68   0.015162   76.62  0.004935  (-0.053543 -0.027702  0.036070)
 49:    974.22   0.000102    0.52  0.000033  ( 0.000642  0.005257 -0.002175)
 50:    994.14   0.020973  105.99  0.006584  ( 0.060960 -0.024805  0.047458)
 51:   1025.04   0.003741   18.91  0.001139  ( 0.002507 -0.030981 -0.013147)
 52:   1030.00   0.006590   33.30  0.001997  ( 0.026565 -0.034462 -0.010161)
 53:   1046.15   0.008173   41.31  0.002438  (-0.020988  0.034664  0.028215)
 54:   1060.25   0.000728    3.68  0.000214  ( 0.012355 -0.007799  0.000815)
 55:   1078.02   0.015666   79.17  0.004535  ( 0.056687  0.026423 -0.024966)
 56:   1112.81   0.000682    3.45  0.000191  ( 0.010287  0.009197  0.000938)
 57:   1120.47   0.041542  209.94  0.011570  (-0.106358  0.006650 -0.014615)
 58:   1129.82   0.010278   51.94  0.002839  ( 0.015790 -0.049477  0.011895)
 59:   1140.21   0.017505   88.46  0.004791  (-0.024066  0.060114  0.024453)
 60:   1172.89   0.000733    3.70  0.000195  (-0.010606  0.001550  0.008947)
 61:   1174.33   0.000064    0.32  0.000017  (-0.003254 -0.000950  0.002353)
 62:   1203.58   0.009810   49.57  0.002543  (-0.048170 -0.014190  0.004662)
 63:   1218.29   0.000801    4.05  0.000205  ( 0.008744  0.010896 -0.003181)
 64:   1221.02   0.004234   21.39  0.001082  ( 0.028939 -0.008038 -0.013412)
 65:   1242.23   0.051903  262.30  0.013039  ( 0.072852  0.086969 -0.012956)
 66:   1263.85   0.021892  110.64  0.005406  (-0.062765 -0.037506  0.007710)
 67:   1286.48   0.040105  202.68  0.009728  (-0.049554  0.047116  0.071084)
 68:   1307.72   0.039080  197.50  0.009326  (-0.077959  0.044751  0.035292)
 69:   1332.16   0.005229   26.43  0.001225  (-0.003506 -0.034818  0.000603)
 70:   1367.24   0.015951   80.61  0.003641  ( 0.024044  0.054622  0.008895)
 71:   1390.40   0.009305   47.02  0.002088  (-0.008602 -0.043818 -0.009715)
 72:   1398.43   0.003099   15.66  0.000692  ( 0.023258  0.001502 -0.012181)
 73:   1430.91   0.002189   11.06  0.000477  ( 0.008100  0.005537 -0.019523)
 74:   1434.90   0.000976    4.93  0.000212  ( 0.013674  0.000293 -0.005011)
 75:   1438.02   0.000332    1.68  0.000072  ( 0.001280  0.004425 -0.007133)
 76:   1469.02   0.062222  314.44  0.013218  (-0.103750  0.011710  0.048130)
 77:   1476.98   0.009148   46.23  0.001933  (-0.016584  0.037140  0.016686)
 78:   1487.83   0.000122    0.62  0.000026  ( 0.000471 -0.005035  0.000008)
 79:   1491.28   0.000598    3.02  0.000125  (-0.000404 -0.003545  0.010605)
 80:   1493.20   0.005757   29.09  0.001203  (-0.030250  0.014533  0.008766)
 81:   1501.59   0.004164   21.04  0.000865  (-0.006192  0.027857  0.007145)
 82:   1502.97   0.001335    6.75  0.000277  ( 0.011489 -0.008266 -0.008770)
 83:   1503.44   0.000765    3.86  0.000159  (-0.010277 -0.006351  0.003576)
 84:   1504.75   0.002198   11.11  0.000456  (-0.011110  0.003457 -0.017899)
 85:   1508.45   0.006087   30.76  0.001259  ( 0.031861  0.002514 -0.015421)
 86:   1509.48   0.003844   19.43  0.000795  ( 0.012631 -0.000308 -0.025202)
 87:   1516.39   0.001747    8.83  0.000359  (-0.004846 -0.017380 -0.005825)
 88:   1517.04   0.001533    7.75  0.000315  (-0.015331 -0.000279  0.008957)
 89:   1523.46   0.002946   14.89  0.000603  ( 0.003761 -0.024246 -0.001182)
 90:   1545.75   0.014640   73.98  0.002956  ( 0.012992  0.051881  0.009754)
 91:   1631.64   0.000315    1.59  0.000060  ( 0.004379  0.005517  0.003247)
 92:   1657.40   0.000816    4.12  0.000154  ( 0.009369  0.002907  0.007572)
 93:   1722.22   0.003661   18.50  0.000663  (-0.021625 -0.011291  0.008266)
 94:   3027.17   0.007550   38.16  0.000778  ( 0.026370 -0.004135  0.008117)
 95:   3028.07   0.007749   39.16  0.000799  (-0.013963  0.020875  0.012956)
 96:   3034.98   0.012271   62.01  0.001262  ( 0.030569  0.007425 -0.016497)
 97:   3038.96   0.019812  100.12  0.002034  (-0.035555  0.003938 -0.027474)
 98:   3039.48   0.009774   49.39  0.001004  (-0.004191  0.030220 -0.008527)
 99:   3061.85   0.006285   31.76  0.000641  (-0.001314 -0.018530  0.017189)
100:   3070.47   0.005116   25.85  0.000520  (-0.005667  0.006276 -0.021176)
101:   3074.06   0.003999   20.21  0.000406  ( 0.001324  0.019593  0.004509)
102:   3079.24   0.008498   42.95  0.000861  ( 0.001577 -0.027229 -0.010832)
103:   3104.70   0.004206   21.25  0.000423  ( 0.008279 -0.015952 -0.009986)
104:   3105.94   0.013134   66.37  0.001320  ( 0.023459 -0.020743 -0.018412)
105:   3106.30   0.009654   48.79  0.000970  (-0.026332 -0.013739  0.009367)
106:   3121.90   0.006660   33.66  0.000666  ( 0.011500  0.006037 -0.022295)
107:   3140.89   0.005508   27.83  0.000547  ( 0.022214 -0.003433  0.006479)
108:   3142.59   0.009622   48.62  0.000955  ( 0.011199 -0.002918  0.028662)
109:   3148.31   0.008343   42.16  0.000827  ( 0.002511 -0.019792 -0.020710)
110:   3148.50   0.010591   53.52  0.001050  ( 0.016027  0.026648 -0.009099)
111:   3168.98   0.004773   24.12  0.000470  (-0.013860 -0.016661 -0.000589)
112:   3591.06   0.122979  621.49  0.010687  (-0.087234 -0.054758 -0.008866)
113:   3749.46   0.027624  139.60  0.002299  (-0.017176  0.040483  0.019111)

* The epsilon (eps) is given for a Dirac delta lineshape.
** The dipole moment derivative (T) already includes vibrational overlap.

The first frequency considered to be a vibration is 6
The total number of vibrations considered is 108


--------------------------
THERMOCHEMISTRY AT 298.15K
--------------------------

Temperature         ... 298.15 K
Pressure            ... 1.00 atm
Total Mass          ... 252.31 AMU

Throughout the following assumptions are being made:
  (1) The electronic state is orbitally nondegenerate
  (2) There are no thermally accessible electronically excited states
  (3) Hindered rotations indicated by low frequency modes are not
      treated as such but are treated as vibrations and this may
      cause some error
  (4) All equations used are the standard statistical mechanics
      equations for an ideal gas
  (5) All vibrations are strictly harmonic

freq.      33.18  E(vib)   ...       0.55 
freq.      43.90  E(vib)   ...       0.53 
freq.      44.78  E(vib)   ...       0.53 
freq.      50.13  E(vib)   ...       0.52 
freq.      62.40  E(vib)   ...       0.51 
freq.      85.39  E(vib)   ...       0.48 
freq.     100.90  E(vib)   ...       0.46 
freq.     116.01  E(vib)   ...       0.44 
freq.     135.08  E(vib)   ...       0.42 
freq.     149.49  E(vib)   ...       0.40 
freq.     163.84  E(vib)   ...       0.39 
freq.     165.12  E(vib)   ...       0.39 
freq.     170.83  E(vib)   ...       0.38 
freq.     190.38  E(vib)   ...       0.36 
freq.     209.75  E(vib)   ...       0.34 
freq.     218.57  E(vib)   ...       0.33 
freq.     261.59  E(vib)   ...       0.30 
freq.     269.62  E(vib)   ...       0.29 
freq.     292.55  E(vib)   ...       0.27 
freq.     310.35  E(vib)   ...       0.26 
freq.     329.17  E(vib)   ...       0.24 
freq.     330.44  E(vib)   ...       0.24 
freq.     365.58  E(vib)   ...       0.22 
freq.     381.88  E(vib)   ...       0.21 
freq.     405.90  E(vib)   ...       0.19 
freq.     418.77  E(vib)   ...       0.18 
freq.     427.58  E(vib)   ...       0.18 
freq.     457.86  E(vib)   ...       0.16 
freq.     475.03  E(vib)   ...       0.15 
freq.     495.38  E(vib)   ...       0.14 
freq.     525.27  E(vib)   ...       0.13 
freq.     532.74  E(vib)   ...       0.13 
freq.     593.68  E(vib)   ...       0.10 
freq.     626.42  E(vib)   ...       0.09 
freq.     661.07  E(vib)   ...       0.08 
freq.     690.99  E(vib)   ...       0.07 
freq.     711.74  E(vib)   ...       0.07 
freq.     758.33  E(vib)   ...       0.06 
freq.     792.73  E(vib)   ...       0.05 
freq.     859.07  E(vib)   ...       0.04 
freq.     883.95  E(vib)   ...       0.04 
freq.     915.74  E(vib)   ...       0.03 
freq.     958.68  E(vib)   ...       0.03 
freq.     974.22  E(vib)   ...       0.03 
freq.     994.14  E(vib)   ...       0.02 
freq.    1025.04  E(vib)   ...       0.02 
freq.    1030.00  E(vib)   ...       0.02 
freq.    1046.15  E(vib)   ...       0.02 
freq.    1060.25  E(vib)   ...       0.02 
freq.    1078.02  E(vib)   ...       0.02 
freq.    1112.81  E(vib)   ...       0.01 
freq.    1120.47  E(vib)   ...       0.01 
freq.    1129.82  E(vib)   ...       0.01 
freq.    1140.21  E(vib)   ...       0.01 
freq.    1172.89  E(vib)   ...       0.01 
freq.    1174.33  E(vib)   ...       0.01 
freq.    1203.58  E(vib)   ...       0.01 
freq.    1218.29  E(vib)   ...       0.01 
freq.    1221.02  E(vib)   ...       0.01 
freq.    1242.23  E(vib)   ...       0.01 
freq.    1263.85  E(vib)   ...       0.01 
freq.    1286.48  E(vib)   ...       0.01 
freq.    1307.72  E(vib)   ...       0.01 
freq.    1332.16  E(vib)   ...       0.01 
freq.    1367.24  E(vib)   ...       0.01 
freq.    1390.40  E(vib)   ...       0.00 
freq.    1398.43  E(vib)   ...       0.00 
freq.    1430.91  E(vib)   ...       0.00 
freq.    1434.90  E(vib)   ...       0.00 
freq.    1438.02  E(vib)   ...       0.00 
freq.    1469.02  E(vib)   ...       0.00 
freq.    1476.98  E(vib)   ...       0.00 
freq.    1487.83  E(vib)   ...       0.00 
freq.    1491.28  E(vib)   ...       0.00 
freq.    1493.20  E(vib)   ...       0.00 
freq.    1501.59  E(vib)   ...       0.00 
freq.    1502.97  E(vib)   ...       0.00 
freq.    1503.44  E(vib)   ...       0.00 
freq.    1504.75  E(vib)   ...       0.00 
freq.    1508.45  E(vib)   ...       0.00 
freq.    1509.48  E(vib)   ...       0.00 
freq.    1516.39  E(vib)   ...       0.00 
freq.    1517.04  E(vib)   ...       0.00 
freq.    1523.46  E(vib)   ...       0.00 
freq.    1545.75  E(vib)   ...       0.00 
freq.    1631.64  E(vib)   ...       0.00 
freq.    1657.40  E(vib)   ...       0.00 
freq.    1722.22  E(vib)   ...       0.00 
freq.    3027.17  E(vib)   ...       0.00 
freq.    3028.07  E(vib)   ...       0.00 
freq.    3034.98  E(vib)   ...       0.00 
freq.    3038.96  E(vib)   ...       0.00 
freq.    3039.48  E(vib)   ...       0.00 
freq.    3061.85  E(vib)   ...       0.00 
freq.    3070.47  E(vib)   ...       0.00 
freq.    3074.06  E(vib)   ...       0.00 
freq.    3079.24  E(vib)   ...       0.00 
freq.    3104.70  E(vib)   ...       0.00 
freq.    3105.94  E(vib)   ...       0.00 
freq.    3106.30  E(vib)   ...       0.00 
freq.    3121.90  E(vib)   ...       0.00 
freq.    3140.89  E(vib)   ...       0.00 
freq.    3142.59  E(vib)   ...       0.00 
freq.    3148.31  E(vib)   ...       0.00 
freq.    3148.50  E(vib)   ...       0.00 
freq.    3168.98  E(vib)   ...       0.00 
freq.    3591.06  E(vib)   ...       0.00 
freq.    3749.46  E(vib)   ...       0.00 

------------
INNER ENERGY
------------

The inner energy is: U= E(el) + E(ZPE) + E(vib) + E(rot) + E(trans)
    E(el)   - is the total energy from the electronic structure calculation
              = E(kin-el) + E(nuc-el) + E(el-el) + E(nuc-nuc)
    E(ZPE)  - the the zero temperature vibrational energy from the frequency calculation
    E(vib)  - the the finite temperature correction to E(ZPE) due to population
              of excited vibrational states
    E(rot)  - is the rotational thermal energy
    E(trans)- is the translational thermal energy

Summary of contributions to the inner energy U:
Electronic energy                ...   -845.86714984 Eh
Zero point energy                ...      0.31851340 Eh     199.87 kcal/mol
Thermal vibrational correction   ...      0.01808128 Eh      11.35 kcal/mol
Thermal rotational correction    ...      0.00141627 Eh       0.89 kcal/mol
Thermal translational correction ...      0.00141627 Eh       0.89 kcal/mol
-----------------------------------------------------------------------
Total thermal energy                   -845.52772262 Eh


Summary of corrections to the electronic energy:
(perhaps to be used in another calculation)
Total thermal correction                  0.02091382 Eh      13.12 kcal/mol
Non-thermal (ZPE) correction              0.31851340 Eh     199.87 kcal/mol
-----------------------------------------------------------------------
Total correction                          0.33942722 Eh     212.99 kcal/mol


--------
ENTHALPY
--------

The enthalpy is H = U + kB*T
                kB is Boltzmann's constant
Total free energy                 ...   -845.52772262 Eh 
Thermal Enthalpy correction       ...      0.00094421 Eh       0.59 kcal/mol
-----------------------------------------------------------------------
Total Enthalpy                    ...   -845.52677841 Eh


Note: Only C1 symmetry has been detected, increase convergence thresholds 
      if your molecule has a higher symmetry. Symmetry factor of 1.0 is   
      used for the rotational entropy correction. 
 

Note: Rotational entropy computed according to Herzberg 
Infrared and Raman Spectra, Chapter V,1, Van Nostrand Reinhold, 1945 
Point Group:  C1, Symmetry Number:   1  
Rotational constants in cm-1:     0.022122     0.008390     0.006619 

Vibrational entropy computed according to the QRRHO of S. Grimme
Chem.Eur.J. 2012 18 9955


-------
ENTROPY
-------

The entropy contributions are T*S = T*(S(el)+S(vib)+S(rot)+S(trans))
     S(el)   - electronic entropy
     S(vib)  - vibrational entropy
     S(rot)  - rotational entropy
     S(trans)- translational entropy
The entropies will be listed as multiplied by the temperature to get
units of energy

Electronic entropy                ...      0.00000000 Eh      0.00 kcal/mol
Vibrational entropy               ...      0.03235251 Eh     20.30 kcal/mol
Rotational entropy                ...      0.01593583 Eh     10.00 kcal/mol
Translational entropy             ...      0.02018198 Eh     12.66 kcal/mol
-----------------------------------------------------------------------
Final entropy term                ...      0.06847033 Eh     42.97 kcal/mol

In case the symmetry of your molecule has not been determined correctly
or in case you have a reason to use a different symmetry number we print 
out the resulting rotational entropy values for sn=1,12 :
 --------------------------------------------------------
|  sn= 1 | S(rot)=       0.01593583 Eh     10.00 kcal/mol|
|  sn= 2 | S(rot)=       0.01528137 Eh      9.59 kcal/mol|
|  sn= 3 | S(rot)=       0.01489854 Eh      9.35 kcal/mol|
|  sn= 4 | S(rot)=       0.01462692 Eh      9.18 kcal/mol|
|  sn= 5 | S(rot)=       0.01441623 Eh      9.05 kcal/mol|
|  sn= 6 | S(rot)=       0.01424409 Eh      8.94 kcal/mol|
|  sn= 7 | S(rot)=       0.01409854 Eh      8.85 kcal/mol|
|  sn= 8 | S(rot)=       0.01397246 Eh      8.77 kcal/mol|
|  sn= 9 | S(rot)=       0.01386125 Eh      8.70 kcal/mol|
|  sn=10 | S(rot)=       0.01376177 Eh      8.64 kcal/mol|
|  sn=11 | S(rot)=       0.01367178 Eh      8.58 kcal/mol|
|  sn=12 | S(rot)=       0.01358963 Eh      8.53 kcal/mol|
 --------------------------------------------------------


-------------------
GIBBS FREE ENERGY
-------------------

The Gibbs free energy is G = H - T*S

Total enthalpy                    ...   -845.52677841 Eh 
Total entropy correction          ...     -0.06847033 Eh    -42.97 kcal/mol
-----------------------------------------------------------------------
Final Gibbs free energy         ...   -845.59524874 Eh

For completeness - the Gibbs free energy minus the electronic energy
G-E(el)                           ...      0.27190110 Eh    170.62 kcal/mol


Timings for individual modules:

Sum of individual times         ...     4360.557 sec (=  72.676 min)
GTO integral calculation        ...       18.866 sec (=   0.314 min)   0.4 %
SCF iterations                  ...     2591.887 sec (=  43.198 min)  59.4 %
SCF Gradient evaluation         ...      778.819 sec (=  12.980 min)  17.9 %
Geometry relaxation             ...        1.768 sec (=   0.029 min)   0.0 %
Analytical frequency calculation...      969.216 sec (=  16.154 min)  22.2 %
                             ****ORCA TERMINATED NORMALLY****
TOTAL RUN TIME: 0 days 1 hours 12 minutes 51 seconds 803 msec
```
