## Supplementary material for "A novel quinone biosynthetic pathway illuminates the evolution of aerobic metabolism": UQ2_0e_0H_B3LYP_631Gd_opt.out (part 1 of 9)

```
                                 *****************
                                 * O   R   C   A *
                                 *****************

                                            #,                                       
                                            ###                                      
                                            ####                                     
                                            #####                                    
                                            ######                                   
                                           ########,                                 
                                     ,,################,,,,,                         
                               ,,#################################,,                 
                          ,,##########################################,,             
                       ,#########################################, ''#####,          
                    ,#############################################,,   '####,        
                  ,##################################################,,,,####,       
                ,###########''''           ''''###############################       
              ,#####''   ,,,,##########,,,,          '''####'''          '####       
            ,##' ,,,,###########################,,,                        '##       
           ' ,,###''''                  '''############,,,                           
         ,,##''                                '''############,,,,        ,,,,,,###''
      ,#''                                            '''#######################'''  
     '                                                          ''''####''''         
             ,#######,   #######,   ,#######,      ##                                
            ,#'     '#,  ##    ##  ,#'     '#,    #''#        ######   ,####,        
            ##       ##  ##   ,#'  ##            #'  '#       #        #'  '#        
            ##       ##  #######   ##           ,######,      #####,   #    #        
            '#,     ,#'  ##    ##  '#,     ,#' ,#      #,         ##   #,  ,#        
             '#######'   ##     ##  '#######'  #'      '#     #####' # '####'        


                  #######################################################
                  #                        -***-                        #
                  #          Department of theory and spectroscopy      #
                  #    Directorship and core code : Frank Neese         #
                  #        Max Planck Institute fuer Kohlenforschung    #
                  #                Kaiser Wilhelm Platz 1               #
                  #                 D-45470 Muelheim/Ruhr               #
                  #                      Germany                        #
                  #                                                     #
                  #                  All rights reserved                #
                  #                        -***-                        #
                  #######################################################


                         Program Version 5.0.2 -  RELEASE  -


 With contributions from (in alphabetic order):
   Daniel Aravena         : Magnetic Suceptibility
   Michael Atanasov       : Ab Initio Ligand Field Theory (pilot matlab implementation)
   Alexander A. Auer      : GIAO ZORA, VPT2 properties, NMR spectrum
   Ute Becker             : Parallelization
   Giovanni Bistoni       : ED, misc. LED, open-shell LED, HFLD
   Martin Brehm           : Molecular dynamics
   Dmytro Bykov           : SCF Hessian
   Vijay G. Chilkuri      : MRCI spin determinant printing, contributions to CSF-ICE
   Dipayan Datta          : RHF DLPNO-CCSD density
   Achintya Kumar Dutta   : EOM-CC, STEOM-CC
   Dmitry Ganyushin       : Spin-Orbit,Spin-Spin,Magnetic field MRCI
   Miquel Garcia          : C-PCM and meta-GGA Hessian, CC/C-PCM, Gaussian charge scheme
   Yang Guo               : DLPNO-NEVPT2, F12-NEVPT2, CIM, IAO-localization
   Andreas Hansen         : Spin unrestricted coupled pair/coupled cluster methods
   Benjamin Helmich-Paris : MC-RPA, TRAH-SCF, COSX integrals
   Lee Huntington         : MR-EOM, pCC
   Robert Izsak           : Overlap fitted RIJCOSX, COSX-SCS-MP3, EOM
   Marcus Kettner         : VPT2
   Christian Kollmar      : KDIIS, OOCD, Brueckner-CCSD(T), CCSD density, CASPT2, CASPT2-K
   Simone Kossmann        : Meta GGA functionals, TD-DFT gradient, OOMP2, MP2 Hessian
   Martin Krupicka        : Initial AUTO-CI
   Lucas Lang             : DCDCAS
   Marvin Lechner         : AUTO-CI (C++ implementation), FIC-MRCC
   Dagmar Lenk            : GEPOL surface, SMD
   Dimitrios Liakos       : Extrapolation schemes; Compound Job, initial MDCI parallelization
   Dimitrios Manganas     : Further ROCIS development; embedding schemes
   Dimitrios Pantazis     : SARC Basis sets
   Anastasios Papadopoulos: AUTO-CI, single reference methods and gradients
   Taras Petrenko         : DFT Hessian,TD-DFT gradient, ASA, ECA, R-Raman, ABS, FL, XAS/XES, NRVS
   Peter Pinski           : DLPNO-MP2, DLPNO-MP2 Gradient
   Christoph Reimann      : Effective Core Potentials
   Marius Retegan         : Local ZFS, SOC
   Christoph Riplinger    : Optimizer, TS searches, QM/MM, DLPNO-CCSD(T), (RO)-DLPNO pert. Triples
   Tobias Risthaus        : Range-separated hybrids, TD-DFT gradient, RPA, STAB
   Michael Roemelt        : Original ROCIS implementation
   Masaaki Saitow         : Open-shell DLPNO-CCSD energy and density
   Barbara Sandhoefer     : DKH picture change effects
   Avijit Sen             : IP-ROCIS
   Kantharuban Sivalingam : CASSCF convergence, NEVPT2, FIC-MRCI
   Bernardo de Souza      : ESD, SOC TD-DFT
   Georgi Stoychev        : AutoAux, RI-MP2 NMR, DLPNO-MP2 response
   Willem Van den Heuvel  : Paramagnetic NMR
   Boris Wezisla          : Elementary symmetry handling
   Frank Wennmohs         : Technical directorship


 We gratefully acknowledge several colleagues who have allowed us to
 interface, adapt or use parts of their codes:
   Stefan Grimme, W. Hujo, H. Kruse, P. Pracht,  : VdW corrections, initial TS optimization,
                  C. Bannwarth, S. Ehlert          DFT functionals, gCP, sTDA/sTD-DF
   Ed Valeev, F. Pavosevic, A. Kumar             : LibInt (2-el integral package), F12 methods
   Garnet Chan, S. Sharma, J. Yang, R. Olivares  : DMRG
   Ulf Ekstrom                                   : XCFun DFT Library
   Mihaly Kallay                                 : mrcc  (arbitrary order and MRCC methods)
   Jiri Pittner, Ondrej Demel                    : Mk-CCSD
   Frank Weinhold                                : gennbo (NPA and NBO analysis)
   Christopher J. Cramer and Donald G. Truhlar   : smd solvation model
   Lars Goerigk                                  : TD-DFT with DH, B97 family of functionals
   V. Asgeirsson, H. Jonsson                     : NEB implementation
   FAccTs GmbH                                   : IRC, NEB, NEB-TS, DLPNO-Multilevel, CI-OPT
                                                   MM, QMMM, 2- and 3-layer-ONIOM, Crystal-QMMM,
                                                   LR-CPCM, SF, NACMEs, symmetry and pop. for TD-DFT,
                                                   nearIR, NL-DFT gradient (VV10), updates on ESD,
                                                   ML-optimized integration grids
   S Lehtola, MJT Oliveira, MAL Marques          : LibXC Library
   Liviu Ungur et al                             : ANISO software


 Your calculation uses the libint2 library for the computation of 2-el integrals
 For citations please refer to: http://libint.valeyev.net

 Your ORCA version has been built with support for libXC version: 5.1.0
 For citations please refer to: https://tddft.org/programs/libxc/

 This ORCA versions uses:
   CBLAS   interface :  Fast vector & matrix operations
   LAPACKE interface :  Fast linear algebra routines
   SCALAPACK package :  Parallel linear algebra routines
   Shared memory     :  Shared parallel matrices
   BLAS/LAPACK       :  OpenBLAS 0.3.15  USE64BITINT DYNAMIC_ARCH NO_AFFINITY Zen SINGLE_THREADED
        Core in use  :  Zen
   Copyright (c) 2011-2014, The OpenBLAS Project


================================================================================

----- Orbital basis set information -----
Your calculation utilizes the basis: 6-31G(d)
   H-He, Li-Ne : W. J. Hehre, R. Ditchfield and J.A. Pople, J. Chem. Phys. 56, 2257 (1972).
                 Note: He and Ne are unpublished basis sets taken from the Gaussian program.
                 Note: Li and B from J. D. Dill and J. A. Pople, J. Chem. Phys. 62, 2921 (1975).
   Na - Ar     : M. M. Francl, W. J. Pietro, W. J. Hehre, J. S. Binkley, M. S. Gordon, 
                 D. J. DeFrees and J. A. Pople, J. Chem. Phys. 77, 3654 (1982).
   K - Zn      : V. A. Rassolov, J. A. Pople, M. A. Ratner, and T. L. Windus, J. Chem. Phys. 109, 1223 (1998).

----- AuxJ basis set information -----
Your calculation utilizes the auxiliary basis: def2/J
   F. Weigend, Phys. Chem. Chem. Phys. 8, 1057 (2006).

================================================================================
                                        WARNINGS
                       Please study these warnings very carefully!
================================================================================


WARNING: Geometry Optimization
  ===> : Switching off AutoStart
         For restart on a previous wavefunction, please use MOREAD

INFO   : the flag for use of the SHARK integral package has been found!

================================================================================
                                       INPUT FILE
================================================================================
NAME = UQ2_0e_0H_B3LYP_631Gd_opt.inp
|  1> !Defgrid3 VeryTightOpt CPCM(water) B3LYP 6-31G(d) OPT FREQ
|  2> 
|  3> %maxcore 2048
|  4> 
|  5> %pal
|  6>    nprocs 8
|  7> end
|  8> 
|  9> * xyz 0 1
| 10>    O      4.607905   -1.489361    0.668609
| 11>    C      3.599472   -0.903317    0.268901
| 12>    C      3.532378    0.571308    0.336771
| 13>    O      4.597316    1.213907    0.907110
| 14>    C      5.802411    1.245129    0.118863
| 15>    C      2.399217    1.217653   -0.045714
| 16>    O      2.130737    2.528432   -0.045914
| 17>    C      3.155058    3.505771    0.216502
| 18>    C      2.447343   -1.689629   -0.273643
| 19>    C      2.662811   -3.173756   -0.313850
| 20>    C      1.314241   -1.056883   -0.654390
| 21>    C      0.073856   -1.746573   -1.180465
| 22>    C     -0.864147   -2.134171   -0.058492
| 23>    C     -2.153466   -1.795618    0.111902
| 24>    C     -2.901578   -2.327654    1.311612
| 25>    C     -2.941751   -0.924242   -0.841371
| 26>    C      1.219615    0.424021   -0.536987
| 27>    O      0.194390    1.019539   -0.853331
| 28>    H      6.578509    1.642841    0.772427
| 29>    H      5.670830    1.908854   -0.741166
| 30>    H      6.074339    0.243088   -0.214201
| 31>    H      2.672300    4.465689    0.039247
| 32>    H      3.993533    3.378103   -0.470744
| 33>    H      3.503646    3.437850    1.245478
| 34>    H      3.593191   -3.413188   -0.836634
| 35>    H      1.838250   -3.694222   -0.798669
| 36>    H      2.766640   -3.568290    0.702273
| 37>    H      0.373376   -2.647136   -1.726717
| 38>    H     -0.417340   -1.080345   -1.889179
| 39>    H     -0.413550   -2.782942    0.691981
| 40>    H     -2.285591   -3.024046    1.886515
| 41>    H     -3.818197   -2.847450    1.008415
| 42>    H     -3.209646   -1.519415    1.983979
| 43>    H     -2.326315   -0.667621   -1.706311
| 44>    H     -3.793194   -1.501686   -1.225870
| 45>    C     -3.486624    0.401790   -0.230383
| 46>    H     -3.534170    1.146703   -1.029284
| 47>    H     -2.743450    0.778069    0.486311
| 48>    C     -4.830421    0.279628    0.440567
| 49>    H     -4.904133   -0.496474    1.200887
| 50>    C     -5.937996    1.007296    0.216523
| 51>    C     -6.049170    2.140248   -0.772320
| 52>    H     -6.331426    3.066891   -0.256582
| 53>    H     -5.123656    2.331542   -1.317564
| 54>    H     -6.842032    1.942413   -1.504355
| 55>    C     -7.199800    0.739559    1.000018
| 56>    H     -7.064620   -0.073668    1.718384
| 57>    H     -7.516543    1.634792    1.550384
| 58>    H     -8.032235    0.476161    0.334933
| 59> **                         ****END OF INPUT****
================================================================================

                       *****************************
                       * Geometry Optimization Run *
                       *****************************

Geometry optimization settings:
Update method            Update   .... BFGS
Choice of coordinates    CoordSys .... Z-matrix Internals
Initial Hessian          InHess   .... Almoef's Model

Convergence Tolerances:
Energy Change            TolE     ....  2.0000e-07 Eh
Max. Gradient            TolMAXG  ....  3.0000e-05 Eh/bohr
RMS Gradient             TolRMSG  ....  8.0000e-06 Eh/bohr
Max. Displacement        TolMAXD  ....  2.0000e-04 bohr
RMS Displacement         TolRMSD  ....  1.0000e-04 bohr
Strict Convergence                ....  False
------------------------------------------------------------------------------
                        ORCA OPTIMIZATION COORDINATE SETUP
------------------------------------------------------------------------------

The optimization will be done in new redundant internal coordinates
Making redundant internal coordinates   ...  (new redundants) done
Evaluating the initial hessian          ...  (Almloef) done
Evaluating the coordinates              ...  done
Calculating the B-matrix                .... done
Calculating the G-matrix                .... done
Diagonalizing the G-matrix              .... done
Small eigenvalue found = 1.262e-03
Small eigenvalue found = 2.438e-03
Small eigenvalue found = 4.537e-03
Small eigenvalue found = 8.782e-03
Small eigenvalue found = 1.120e-02
Small eigenvalue found = 1.193e-02
Small eigenvalue found = 1.458e-02
Small eigenvalue found = 1.968e-02
Small eigenvalue found = 2.508e-02
The first mode is                       ....   93
The number of degrees of freedom        ....  141

    -----------------------------------------------------------------
                    Redundant Internal Coordinates


    -----------------------------------------------------------------
         Definition                    Initial Value    Approx d2E/dq
    -----------------------------------------------------------------
      1. B(C   1,O   0)                  1.2329         0.996433   
      2. B(C   2,C   1)                  1.4777         0.452692   
      3. B(O   3,C   2)                  1.3683         0.605978   
      4. B(C   4,O   3)                  1.4403         0.465126   
      5. B(C   5,C   2)                  1.3595         0.698997   
      6. B(O   6,C   5)                  1.3380         0.677408   
      7. B(C   7,O   6)                  1.4399         0.465883   
      8. B(C   8,C   1)                  1.4967         0.422223   
      9. B(C   9,C   8)                  1.5002         0.416755   
     10. B(C  10,C   8)                  1.3525         0.717080   
     11. B(C  11,C  10)                  1.5136         0.396775   
     12. B(C  12,C  11)                  1.5129         0.397776   
     13. B(C  13,C  12)                  1.3439         0.740168   
     14. B(C  14,C  13)                  1.5106         0.401109   
     15. B(C  15,C  13)                  1.5131         0.397528   
     16. B(C  16,C  10)                  1.4886         0.435001   
     17. B(C  16,C   5)                  1.5042         0.410692   
     18. B(O  17,C  16)                  1.2271         1.018016   
     19. B(H  18,C   4)                  1.0898         0.360374   
     20. B(H  19,C   4)                  1.0943         0.354455   
     21. B(H  20,C   4)                  1.0904         0.359577   
     22. B(H  21,C   7)                  1.0890         0.361428   
     23. B(H  22,C   7)                  1.0916         0.357956   
     24. B(H  23,C   7)                  1.0885         0.362037   
     25. B(H  24,C   9)                  1.0937         0.355204   
     26. B(H  25,C   9)                  1.0890         0.361478   
     27. B(H  26,C   9)                  1.0950         0.353594   
     28. B(H  27,C  11)                  1.0950         0.353491   
     29. B(H  28,C  11)                  1.0897         0.360520   
     30. B(H  29,C  12)                  1.0896         0.360676   
     31. B(H  30,C  14)                  1.0931         0.355994   
     32. B(H  31,C  14)                  1.0965         0.351606   
     33. B(H  32,C  14)                  1.0956         0.352830   
     34. B(H  33,C  15)                  1.0921         0.357300   
     35. B(H  34,C  15)                  1.0983         0.349301   
     36. B(C  35,C  15)                  1.5584         0.336586   
     37. B(H  36,C  35)                  1.0933         0.355705   
     38. B(H  37,C  35)                  1.0989         0.348539   
     39. B(C  38,C  35)                  1.5069         0.406591   
     40. B(H  39,C  38)                  1.0890         0.361466   
     41. B(C  40,C  38)                  1.3440         0.739741   
     42. B(C  41,C  40)                  1.5079         0.405175   
     43. B(H  42,C  41)                  1.0974         0.350422   
     44. B(H  43,C  41)                  1.0911         0.358671   
     45. B(H  44,C  41)                  1.0971         0.350820   
     46. B(C  45,C  40)                  1.5092         0.403233   
     47. B(H  46,C  45)                  1.0935         0.355548   
     48. B(H  47,C  45)                  1.0976         0.350217   
     49. B(H  48,C  45)                  1.0976         0.350221   
     50. A(O   0,C   1,C   8)          119.8292         0.438291   
     51. A(C   2,C   1,C   8)          120.3959         0.383593   
     52. A(O   0,C   1,C   2)          119.7737         0.443844   
     53. A(C   1,C   2,C   5)          119.9588         0.419199   
     54. A(C   1,C   2,O   3)          116.9011         0.406066   
     55. A(O   3,C   2,C   5)          122.8690         0.438827   
     56. A(C   2,O   3,C   4)          115.6733         0.405392   
     57. A(H  18,C   4,H  19)          109.6095         0.290154   
     58. A(H  18,C   4,H  20)          109.9351         0.290808   
     59. A(H  19,C   4,H  20)          110.3228         0.290053   
     60. A(O   3,C   4,H  19)          110.0384         0.333377   
     61. A(O   3,C   4,H  20)          110.8485         0.334172   
     62. A(O   3,C   4,H  18)          105.9947         0.334295   
     63. A(C   2,C   5,C  16)          119.6502         0.412001   
     64. A(C   2,C   5,O   6)          129.2773         0.447762   
     65. A(O   6,C   5,C  16)          111.0676         0.407077   
     66. A(C   5,O   6,C   7)          121.4786         0.413592   
     67. A(H  22,C   7,H  23)          109.9893         0.290812   
     68. A(H  21,C   7,H  23)          110.5377         0.291253   
     69. A(O   6,C   7,H  22)          110.6279         0.334012   
     70. A(O   6,C   7,H  23)          110.9611         0.334641   
     71. A(O   6,C   7,H  21)          104.6716         0.334548   
     72. A(H  21,C   7,H  22)          109.9450         0.290735   
     73. A(C   9,C   8,C  10)          125.1413         0.414954   
     74. A(C   1,C   8,C   9)          114.7645         0.378129   
     75. A(C   1,C   8,C  10)          120.0781         0.415917   
     76. A(H  25,C   9,H  26)          108.2247         0.290182   
     77. A(C   8,C   9,H  26)          110.1939         0.329224   
     78. A(H  24,C   9,H  26)          106.5007         0.289386   
     79. A(H  24,C   9,H  25)          109.0673         0.290389   
     80. A(C   8,C   9,H  25)          112.0861         0.330426   
     81. A(C   8,C   9,H  24)          110.5821         0.329471   
     82. A(C   8,C  10,C  11)          124.8359         0.411349   
     83. A(C  11,C  10,C  16)          115.3811         0.376868   
     84. A(C   8,C  10,C  16)          119.7675         0.418130   
     85. A(C  10,C  11,C  12)          111.5349         0.371098   
     86. A(H  27,C  11,H  28)          107.5579         0.290048   
     87. A(C  10,C  11,H  28)          108.4734         0.327613   
     88. A(C  12,C  11,H  27)          109.1978         0.326687   
     89. A(C  10,C  11,H  27)          108.9029         0.326552   
     90. A(C  12,C  11,H  28)          111.0685         0.327749   
     91. A(C  13,C  12,H  29)          117.3510         0.363806   
     92. A(C  11,C  12,H  29)          114.0129         0.327772   
     93. A(C  11,C  12,C  13)          128.6321         0.413855   
     94. A(C  14,C  13,C  15)          116.4340         0.371753   
     95. A(C  12,C  13,C  15)          124.4043         0.413809   
     96. A(C  12,C  13,C  14)          119.1498         0.414469   
     97. A(H  31,C  14,H  32)          106.5208         0.288827   
     98. A(C  13,C  14,H  32)          111.5204         0.327036   
     99. A(H  30,C  14,H  31)          108.3302         0.289232   
    100. A(C  13,C  14,H  31)          111.1828         0.326849   
    101. A(C  13,C  14,H  30)          111.2834         0.327517   
    102. A(H  30,C  14,H  32)          107.7990         0.289389   
    103. A(H  34,C  15,C  35)          108.2750         0.317252   
    104. A(H  33,C  15,C  35)          107.9145         0.318425   
    105. A(C  13,C  15,C  35)          115.1618         0.360749   
    106. A(H  33,C  15,H  34)          106.4481         0.289099   
    107. A(C  13,C  15,H  34)          108.7636         0.326013   
    108. A(C  13,C  15,H  33)          109.9195         0.327231   
    109. A(C  10,C  16,O  17)          121.0364         0.442366   
    110. A(C   5,C  16,O  17)          118.9030         0.437797   
    111. A(C   5,C  16,C  10)          120.0529         0.379123   
    112. A(C  15,C  35,H  36)          107.9664         0.318193   
    113. A(H  37,C  35,C  38)          109.9045         0.327108   
    114. A(H  36,C  35,C  38)          109.9858         0.328207   
    115. A(C  15,C  35,C  38)          114.6686         0.362139   
    116. A(H  36,C  35,H  37)          105.8235         0.288798   
    117. A(C  15,C  35,H  37)          108.0960         0.317139   
    118. A(H  39,C  38,C  40)          116.5170         0.363906   
    119. A(C  35,C  38,C  40)          128.0787         0.415428   
    120. A(C  35,C  38,H  39)          115.4043         0.329079   
    121. A(C  41,C  40,C  45)          114.3363         0.373314   
    122. A(C  38,C  40,C  45)          120.4240         0.414815   
    123. A(C  38,C  40,C  41)          125.2297         0.415170   
    124. A(H  43,C  41,H  44)          108.1313         0.289470   
    125. A(H  42,C  41,H  44)          106.2580         0.288417   
    126. A(C  40,C  41,H  44)          110.8153         0.327272   
    127. A(H  42,C  41,H  43)          107.7569         0.289418   
    128. A(C  40,C  41,H  43)          113.3845         0.328468   
    129. A(C  40,C  41,H  42)          110.1942         0.327210   
    130. A(H  47,C  45,H  48)          106.3032         0.288313   
    131. A(H  46,C  45,H  48)          108.2629         0.288996   
    132. A(C  40,C  45,H  48)          111.2291         0.326920   
    133. A(H  46,C  45,H  47)          108.2316         0.288995   
    134. A(C  40,C  45,H  47)          110.9098         0.326920   
    135. A(C  40,C  45,H  46)          111.6932         0.327735   
    136. D(C   5,C   2,C   1,O   0)   -176.9943         0.013966   
    137. D(C   5,C   2,C   1,C   8)      2.6029         0.013966   
    138. D(O   3,C   2,C   1,O   0)     -2.8050         0.013966   
    139. D(O   3,C   2,C   1,C   8)    176.7921         0.013966   
    140. D(C   4,O   3,C   2,C   5)   -113.1823         0.026855   
    141. D(C   4,O   3,C   2,C   1)     72.8122         0.026855   
    142. D(H  20,C   4,O   3,C   2)    -51.9625         0.017048   
    143. D(H  19,C   4,O   3,C   2)     70.3469         0.017048   
    144. D(H  18,C   4,O   3,C   2)   -171.2177         0.017048   
    145. D(C  16,C   5,C   2,C   1)     -0.0286         0.034404   
    146. D(C  16,C   5,C   2,O   3)   -173.8576         0.034404   
    147. D(O   6,C   5,C   2,O   3)      5.2672         0.034404   
    148. D(O   6,C   5,C   2,C   1)    179.0962         0.034404   
    149. D(C   7,O   6,C   5,C   2)      8.9610         0.034155   
    150. D(C   7,O   6,C   5,C  16)   -171.8540         0.034155   
    151. D(H  23,C   7,O   6,C   5)    -66.9100         0.017104   
    152. D(H  22,C   7,O   6,C   5)     55.4577         0.017104   
    153. D(H  21,C   7,O   6,C   5)    173.8383         0.017104   
    154. D(C  10,C   8,C   1,C   2)     -2.7365         0.012196   
    155. D(C  10,C   8,C   1,O   0)    176.8604         0.012196   
    156. D(C   9,C   8,C   1,C   2)    178.6496         0.012196   
    157. D(C   9,C   8,C   1,O   0)     -1.7534         0.012196   
    158. D(H  26,C   9,C   8,C  10)   -113.8695         0.012849   
    159. D(H  25,C   9,C   8,C  10)      6.7187         0.012849   
    160. D(H  25,C   9,C   8,C   1)   -174.7482         0.012849   
    161. D(H  24,C   9,C   8,C  10)    128.6541         0.012849   
    162. D(H  26,C   9,C   8,C   1)     64.6636         0.012849   
    163. D(H  24,C   9,C   8,C   1)    -52.8128         0.012849   
    164. D(C  16,C  10,C   8,C   1)      0.2472         0.036367   
    165. D(C  11,C  10,C   8,C   9)      0.2088         0.036367   
    166. D(C  11,C  10,C   8,C   1)   -178.2519         0.036367   
    167. D(C  16,C  10,C   8,C   9)    178.7079         0.036367   
    168. D(H  28,C  11,C  10,C   8)   -148.7818         0.011692   
    169. D(H  28,C  11,C  10,C  16)     32.6602         0.011692   
    170. D(H  27,C  11,C  10,C  16)    149.4418         0.011692   
    171. D(H  27,C  11,C  10,C   8)    -32.0002         0.011692   
    172. D(C  12,C  11,C  10,C  16)    -89.9751         0.011692   
    173. D(C  12,C  11,C  10,C   8)     88.5829         0.011692   
    174. D(H  29,C  12,C  11,H  28)   -178.6498         0.011749   
    175. D(H  29,C  12,C  11,H  27)     62.8961         0.011749   
    176. D(H  29,C  12,C  11,C  10)    -57.5142         0.011749   
    177. D(C  13,C  12,C  11,H  28)      2.0942         0.011749   
    178. D(C  13,C  12,C  11,H  27)   -116.3598         0.011749   
    179. D(C  13,C  12,C  11,C  10)    123.2299         0.011749   
    180. D(C  15,C  13,C  12,H  29)   -178.9644         0.038972   
    181. D(C  15,C  13,C  12,C  11)      0.2704         0.038972   
    182. D(C  14,C  13,C  12,H  29)     -0.2644         0.038972   
    183. D(C  14,C  13,C  12,C  11)    178.9704         0.038972   
    184. D(H  32,C  14,C  13,C  15)    -65.3066         0.011937   
    185. D(H  32,C  14,C  13,C  12)    115.8911         0.011937   
    186. D(H  31,C  14,C  13,C  15)     53.4202         0.011937   
    187. D(H  31,C  14,C  13,C  12)   -125.3820         0.011937   
    188. D(H  30,C  14,C  13,C  15)    174.2795         0.011937   
    189. D(H  30,C  14,C  13,C  12)     -4.5228         0.011937   
    190. D(C  35,C  15,C  13,C  14)     62.5100         0.011735   
    191. D(C  35,C  15,C  13,C  12)   -118.7579         0.011735   
    192. D(H  34,C  15,C  13,C  14)    -59.1907         0.011735   
    193. D(H  34,C  15,C  13,C  12)    119.5414         0.011735   
    194. D(H  33,C  15,C  13,C  14)   -175.3697         0.011735   
    195. D(H  33,C  15,C  13,C  12)      3.3625         0.011735   
    196. D(O  17,C  16,C   5,C   2)    178.5522         0.011566   
    197. D(C  10,C  16,C   5,O   6)    178.2827         0.011566   
    198. D(C  10,C  16,C   5,C   2)     -2.4433         0.011566   
    199. D(O  17,C  16,C  10,C  11)     -0.0642         0.012920   
    200. D(O  17,C  16,C  10,C   8)   -178.7007         0.012920   
    201. D(C   5,C  16,C  10,C  11)   -179.0471         0.012920   
    202. D(C   5,C  16,C  10,C   8)      2.3164         0.012920   
    203. D(O  17,C  16,C   5,O   6)     -0.7218         0.011566   
    204. D(C  38,C  35,C  15,H  34)     34.7570         0.009190   
    205. D(C  38,C  35,C  15,H  33)    149.6001         0.009190   
    206. D(C  38,C  35,C  15,C  13)    -87.2073         0.009190   
    207. D(H  37,C  35,C  15,H  34)    157.7286         0.009190   
    208. D(H  37,C  35,C  15,H  33)    -87.4284         0.009190   
    209. D(H  37,C  35,C  15,C  13)     35.7642         0.009190   
    210. D(H  36,C  35,C  15,H  34)    -88.2215         0.009190   
    211. D(H  36,C  35,C  15,H  33)     26.6216         0.009190   
    212. D(H  36,C  35,C  15,C  13)    149.8142         0.009190   
    213. D(C  40,C  38,C  35,H  37)    111.4513         0.012252   
    214. D(C  40,C  38,C  35,H  36)     -4.6698         0.012252   
    215. D(C  40,C  38,C  35,C  15)   -126.5554         0.012252   
    216. D(H  39,C  38,C  35,H  37)    -68.4768         0.012252   
    217. D(H  39,C  38,C  35,H  36)    175.4022         0.012252   
    218. D(H  39,C  38,C  35,C  15)     53.5166         0.012252   
    219. D(C  45,C  40,C  38,H  39)      0.2327         0.038923   
    220. D(C  45,C  40,C  38,C  35)   -179.6947         0.038923   
    221. D(C  41,C  40,C  38,H  39)    179.0209         0.038923   
    222. D(C  41,C  40,C  38,C  35)     -0.9065         0.038923   
    223. D(H  44,C  41,C  40,C  45)    -59.1876         0.012170   
    224. D(H  44,C  41,C  40,C  38)    121.9593         0.012170   
    225. D(H  43,C  41,C  40,C  45)    179.0020         0.012170   
    226. D(H  43,C  41,C  40,C  38)      0.1488         0.012170   
    227. D(H  42,C  41,C  40,C  45)     58.1325         0.012170   
    228. D(H  42,C  41,C  40,C  38)   -120.7206         0.012170   
    229. D(H  48,C  45,C  40,C  41)     60.1912         0.012058   
    230. D(H  48,C  45,C  40,C  38)   -120.8952         0.012058   
    231. D(H  47,C  45,C  40,C  41)    -57.8952         0.012058   
    232. D(H  47,C  45,C  40,C  38)    121.0184         0.012058   
    233. D(H  46,C  45,C  40,C  41)   -178.7212         0.012058   
    234. D(H  46,C  45,C  40,C  38)      0.1924         0.012058   
    -----------------------------------------------------------------

Number of atoms                         .... 49
Number of degrees of freedom            .... 234

         *************************************************************
         *                GEOMETRY OPTIMIZATION CYCLE   1            *
         *************************************************************
---------------------------------
CARTESIAN COORDINATES (ANGSTROEM)
---------------------------------
  O      4.607905   -1.489361    0.668609
  C      3.599472   -0.903317    0.268901
  C      3.532378    0.571308    0.336771
  O      4.597316    1.213907    0.907110
  C      5.802411    1.245129    0.118863
  C      2.399217    1.217653   -0.045714
  O      2.130737    2.528432   -0.045914
  C      3.155058    3.505771    0.216502
  C      2.447343   -1.689629   -0.273643
  C      2.662811   -3.173756   -0.313850
  C      1.314241   -1.056883   -0.654390
  C      0.073856   -1.746573   -1.180465
  C     -0.864147   -2.134171   -0.058492
  C     -2.153466   -1.795618    0.111902
  C     -2.901578   -2.327654    1.311612
  C     -2.941751   -0.924242   -0.841371
  C      1.219615    0.424021   -0.536987
  O      0.194390    1.019539   -0.853331
  H      6.578509    1.642841    0.772427
  H      5.670830    1.908854   -0.741166
  H      6.074339    0.243088   -0.214201
  H      2.672300    4.465689    0.039247
  H      3.993533    3.378103   -0.470744
  H      3.503646    3.437850    1.245478
  H      3.593191   -3.413188   -0.836634
  H      1.838250   -3.694222   -0.798669
  H      2.766640   -3.568290    0.702273
  H      0.373376   -2.647136   -1.726717
  H     -0.417340   -1.080345   -1.889179
  H     -0.413550   -2.782942    0.691981
  H     -2.285591   -3.024046    1.886515
  H     -3.818197   -2.847450    1.008415
  H     -3.209646   -1.519415    1.983979
  H     -2.326315   -0.667621   -1.706311
  H     -3.793194   -1.501686   -1.225870
  C     -3.486624    0.401790   -0.230383
  H     -3.534170    1.146703   -1.029284
  H     -2.743450    0.778069    0.486311
  C     -4.830421    0.279628    0.440567
  H     -4.904133   -0.496474    1.200887
  C     -5.937996    1.007296    0.216523
  C     -6.049170    2.140248   -0.772320
  H     -6.331426    3.066891   -0.256582
  H     -5.123656    2.331542   -1.317564
  H     -6.842032    1.942413   -1.504355
  C     -7.199800    0.739559    1.000018
  H     -7.064620   -0.073668    1.718384
  H     -7.516543    1.634792    1.550384
  H     -8.032235    0.476161    0.334933

----------------------------
CARTESIAN COORDINATES (A.U.)
----------------------------
  NO LB      ZA    FRAG     MASS         X           Y           Z
   0 O     8.0000    0    15.999    8.707679   -2.814484    1.263488
   1 C     6.0000    0    12.011    6.802016   -1.707022    0.508149
   2 C     6.0000    0    12.011    6.675227    1.079616    0.636405
   3 O     8.0000    0    15.999    8.687668    2.293952    1.714189
   4 C     6.0000    0    12.011   10.964968    2.352953    0.224619
   5 C     6.0000    0    12.011    4.533863    2.301031   -0.086387
   6 O     8.0000    0    15.999    4.026509    4.778044   -0.086765
   7 C     6.0000    0    12.011    5.962196    6.624947    0.409129
   8 C     6.0000    0    12.011    4.624808   -3.192936   -0.517110
   9 C     6.0000    0    12.011    5.031984   -5.997530   -0.593091
  10 C     6.0000    0    12.011    2.483556   -1.997219   -1.236618
  11 C     6.0000    0    12.011    0.139568   -3.300545   -2.230756
  12 C     6.0000    0    12.011   -1.633001   -4.032999   -0.110534
  13 C     6.0000    0    12.011   -4.069461   -3.393226    0.211464
  14 C     6.0000    0    12.011   -5.483188   -4.398629    2.478587
  15 C     6.0000    0    12.011   -5.559104   -1.746564   -1.589961
  16 C     6.0000    0    12.011    2.304738    0.801284   -1.014758
  17 O     8.0000    0    15.999    0.367344    1.926649   -1.612562
  18 H     1.0000    0     1.008   12.431580    3.104520    1.459675
  19 H     1.0000    0     1.008   10.716316    3.607211   -1.400601
  20 H     1.0000    0     1.008   11.478837    0.459370   -0.404781
  21 H     1.0000    0     1.008    5.049915    8.438929    0.074166
  22 H     1.0000    0     1.008    7.546684    6.383690   -0.889577
  23 H     1.0000    0     1.008    6.620931    6.496595    2.353612
  24 H     1.0000    0     1.008    6.790147   -6.449991   -1.581009
  25 H     1.0000    0     1.008    3.473789   -6.981068   -1.509266
  26 H     1.0000    0     1.008    5.228192   -6.743091    1.327104
  27 H     1.0000    0     1.008    0.705578   -5.002362   -3.263022
  28 H     1.0000    0     1.008   -0.788658   -2.041556   -3.570031
  29 H     1.0000    0     1.008   -0.781496   -5.258998    1.307655
  30 H     1.0000    0     1.008   -4.319141   -5.714619    3.564997
  31 H     1.0000    0     1.008   -7.215347   -5.380901    1.905628
  32 H     1.0000    0     1.008   -6.065352   -2.871278    3.749177
  33 H     1.0000    0     1.008   -4.396098   -1.261621   -3.224460
  34 H     1.0000    0     1.008   -7.168098   -2.837775   -2.316559
  35 C     6.0000    0    12.011   -6.588764    0.759273   -0.435361
  36 H     1.0000    0     1.008   -6.678613    2.166955   -1.945065
  37 H     1.0000    0     1.008   -5.184369    1.470337    0.918995
  38 C     6.0000    0    12.011   -9.128173    0.528420    0.832551
  39 H     1.0000    0     1.008   -9.267468   -0.938200    2.269348
  40 C     6.0000    0    12.011  -11.221186    1.903514    0.409169
  41 C     6.0000    0    12.011  -11.431275    4.044483   -1.459473
  42 H     1.0000    0     1.008  -11.964661    5.795584   -0.484870
  43 H     1.0000    0     1.008   -9.682307    4.405976   -2.489835
  44 H     1.0000    0     1.008  -12.929567    3.670629   -2.842819
  45 C     6.0000    0    12.011  -13.605650    1.397564    1.889760
  46 H     1.0000    0     1.008  -13.350197   -0.139212    3.247275
  47 H     1.0000    0     1.008  -14.204208    3.089309    2.929801
  48 H     1.0000    0     1.008  -15.178724    0.899814    0.632932

--------------------------------
INTERNAL COORDINATES (ANGSTROEM)
--------------------------------
 O      0   0   0     0.000000000000     0.00000000     0.00000000
 C      1   0   0     1.232944106880     0.00000000     0.00000000
 C      2   1   0     1.477709996028   119.77366000     0.00000000
 O      3   2   1     1.368324885970   116.90105631   357.19500431
 C      4   3   2     1.440334025606   115.67328540    72.81222341
 C      3   2   1     1.359452274326   119.95875714   183.00573852
 O      6   3   2     1.337992203730   129.27734692   179.09620987
 C      7   6   3     1.439891380979   121.47860785     8.96104918
 C      2   1   3     1.496676914341   119.82917153   180.40055015
 C      9   2   1     1.500225321077   114.76447926   358.24656681
 C      9   2   1     1.352499878347   120.07808611   176.86037851
 C     11   9   2     1.513599071733   124.83591818   181.74810286
 C     12  11   9     1.512912836333   111.53491731    88.58291477
 C     13  12  11     1.343873406540   128.63213459   123.22987783
 C     14  13  12     1.510641570307   119.14979292   178.97044886
 C     14  13  12     1.513082544718   124.40432842     0.27038724
 C     11   9   2     1.488561117825   119.76750631     0.24719726
 O     17  11   9     1.227111044399   121.03639226   181.29932399
 H      5   4   3     1.089793027434   105.99471201   188.78228575
 H      5   4   3     1.094300834335   110.03839759    70.34688857
 H      5   4   3     1.090395630476   110.84849716   308.03752900
 H      8   7   6     1.088998249913   104.67163904   173.83830533
 H      8   7   6     1.091625626470   110.62787430    55.45769209
 H      8   7   6     1.088539601742   110.96106884   293.08995328
 H     10   9   2     1.093726536973   110.58208254   307.18716982
 H     10   9   2     1.088960588193   112.08606513   185.25176087
 H     10   9   2     1.094962779973   110.19393946    64.66356521
 H     12  11   9     1.095042097306   108.90293236   327.99975160
 H     12  11   9     1.089682886071   108.47340256   211.21820367
 H     13  12  11     1.089564679392   114.01294054   302.48583377
 H     15  14  13     1.093121796161   111.28335192   355.47721289
 H     15  14  13     1.096497466293   111.18275448   234.61798186
 H     15  14  13     1.095551713263   111.52039773   115.89112413
 H     16  14  13     1.092124998037   109.91952895     3.36249347
 H     16  14  13     1.098287865901   108.76359075   119.54140041
 C     16  14  13     1.558381784832   115.16183611   241.24211308
 H     36  16  14     1.093342950536   107.96637058   149.81417120
 H     36  16  14     1.098882964539   108.09602458    35.76422790
 C     36  16  14     1.506946526574   114.66864216   272.79270547
 H     39  36  16     1.088969364008   115.40426361    53.51656466
 C     39  36  16     1.344030807975   128.07867015   233.44460851
 C     41  39  36     1.507896008095   125.22973278   359.09351574
 H     42  41  39     1.097415775187   110.19417250   239.27938235
 H     42  41  39     1.091082296698   113.38449931     0.14882887
 H     42  41  39     1.097107141301   110.81533819   121.95928835
 C     41  39  36     1.509204045386   120.42404768   180.30533248
 H     46  41  39     1.093463074770   111.69322120     0.19243352
 H     46  41  39     1.097575048137   110.90983764   121.01836523
 H     46  41  39     1.097572135604   111.22907762   239.10477014

---------------------------
INTERNAL COORDINATES (A.U.)
---------------------------
 O      0   0   0     0.000000000000     0.00000000     0.00000000
 C      1   0   0     2.329926700434     0.00000000     0.00000000
 C      2   1   0     2.792467197851   119.77366000     0.00000000
 O      3   2   1     2.585759296713   116.90105631   357.19500431
 C      4   3   2     2.721836849763   115.67328540    72.81222341
 C      3   2   1     2.568992490613   119.95875714   183.00573852
 O      6   3   2     2.528438834371   129.27734692   179.09620987
 C      7   6   3     2.721000372644   121.47860785     8.96104918
 C      2   1   3     2.828309479067   119.82917153   180.40055015
 C      9   2   1     2.835014996010   114.76447926   358.24656681
 C      9   2   1     2.555854366238   120.07808611   176.86037851
 C     11   9   2     2.860287722132   124.83591818   181.74810286
 C     12  11   9     2.858990925164   111.53491731    88.58291477
 C     13  12  11     2.539552697021   128.63213459   123.22987783
 C     14  13  12     2.854698854397   119.14979292   178.97044886
 C     14  13  12     2.859311627533   124.40432842     0.27038724
 C     11   9   2     2.812972846293   119.76750631     0.24719726
 O     17  11   9     2.318903809823   121.03639226   181.29932399
 H      5   4   3     2.059410364507   105.99471201   188.78228575
 H      5   4   3     2.067928885015   110.03839759    70.34688857
 H      5   4   3     2.060549119224   110.84849716   308.03752900
 H      8   7   6     2.057908452655   104.67163904   173.83830533
 H      8   7   6     2.062873474798   110.62787430    55.45769209
 H      8   7   6     2.057041733220   110.96106884   293.08995328
 H     10   9   2     2.066843620282   110.58208254   307.18716982
 H     10   9   2     2.057837282319   112.08606513   185.25176087
 H     10   9   2     2.069179780986   110.19393946    64.66356521
 H     12  11   9     2.069329669024   108.90293236   327.99975160
 H     12  11   9     2.059202227495   108.47340256   211.21820367
 H     13  12  11     2.058978849245   114.01294054   302.48583377
 H     15  14  13     2.065700825764   111.28335192   355.47721289
 H     15  14  13     2.072079917831   111.18275448   234.61798186
 H     15  14  13     2.070292703616   111.52039773   115.89112413
 H     16  14  13     2.063817150299   109.91952895     3.36249347
 H     16  14  13     2.075463282762   108.76359075   119.54140041
 C     16  14  13     2.944914785424   115.16183611   241.24211308
 H     36  16  14     2.066118746966   107.96637058   149.81417120
 H     36  16  14     2.076587856209   108.09602458    35.76422790
 C     36  16  14     2.847716233688   114.66864216   272.79270547
 H     39  36  16     2.057853866206   115.40426361    53.51656466
 C     39  36  16     2.539850142625   128.07867015   233.44460851
 C     41  39  36     2.849510493733   125.22973278   359.09351574
 H     42  41  39     2.073815270148   110.19417250   239.27938235
 H     42  41  39     2.061846730329   113.38449931     0.14882887
 H     42  41  39     2.073232036628   110.81533819   121.95928835
 C     41  39  36     2.851982325986   120.42404768   180.30533248
 H     46  41  39     2.066345748870   111.69322120     0.19243352
 H     46  41  39     2.074116252405   110.90983764   121.01836523
 H     46  41  39     2.074110748514   111.22907762   239.10477014

---------------------
BASIS SET INFORMATION
---------------------
There are 3 groups of distinct atoms

 Group   1 Type O   : 10s4p1d contracted to 3s2p1d pattern {631/31/1}
 Group   2 Type C   : 10s4p1d contracted to 3s2p1d pattern {631/31/1}
 Group   3 Type H   : 4s contracted to 2s pattern {31}

Atom   0O    basis set group =>   1
Atom   1C    basis set group =>   2
Atom   2C    basis set group =>   2
Atom   3O    basis set group =>   1
Atom   4C    basis set group =>   2
Atom   5C    basis set group =>   2
Atom   6O    basis set group =>   1
Atom   7C    basis set group =>   2
Atom   8C    basis set group =>   2
Atom   9C    basis set group =>   2
Atom  10C    basis set group =>   2
Atom  11C    basis set group =>   2
Atom  12C    basis set group =>   2
Atom  13C    basis set group =>   2
Atom  14C    basis set group =>   2
Atom  15C    basis set group =>   2
Atom  16C    basis set group =>   2
Atom  17O    basis set group =>   1
Atom  18H    basis set group =>   3
Atom  19H    basis set group =>   3
Atom  20H    basis set group =>   3
Atom  21H    basis set group =>   3
Atom  22H    basis set group =>   3
Atom  23H    basis set group =>   3
Atom  24H    basis set group =>   3
Atom  25H    basis set group =>   3
Atom  26H    basis set group =>   3
Atom  27H    basis set group =>   3
Atom  28H    basis set group =>   3
Atom  29H    basis set group =>   3
Atom  30H    basis set group =>   3
Atom  31H    basis set group =>   3
Atom  32H    basis set group =>   3
Atom  33H    basis set group =>   3
Atom  34H    basis set group =>   3
Atom  35C    basis set group =>   2
Atom  36H    basis set group =>   3
Atom  37H    basis set group =>   3
Atom  38C    basis set group =>   2
Atom  39H    basis set group =>   3
Atom  40C    basis set group =>   2
Atom  41C    basis set group =>   2
Atom  42H    basis set group =>   3
Atom  43H    basis set group =>   3
Atom  44H    basis set group =>   3
Atom  45C    basis set group =>   2
Atom  46H    basis set group =>   3
Atom  47H    basis set group =>   3
Atom  48H    basis set group =>   3
---------------------------------
AUXILIARY/J BASIS SET INFORMATION
---------------------------------
There are 3 groups of distinct atoms

 Group   1 Type O   : 12s5p4d2f1g contracted to 6s4p3d1f1g pattern {711111/2111/211/2/1}
 Group   2 Type C   : 12s5p4d2f1g contracted to 6s4p3d1f1g pattern {711111/2111/211/2/1}
 Group   3 Type H   : 5s2p1d contracted to 3s1p1d pattern {311/2/1}

Atom   0O    basis set group =>   1
Atom   1C    basis set group =>   2
Atom   2C    basis set group =>   2
Atom   3O    basis set group =>   1
Atom   4C    basis set group =>   2
Atom   5C    basis set group =>   2
Atom   6O    basis set group =>   1
Atom   7C    basis set group =>   2
Atom   8C    basis set group =>   2
Atom   9C    basis set group =>   2
Atom  10C    basis set group =>   2
Atom  11C    basis set group =>   2
Atom  12C    basis set group =>   2
Atom  13C    basis set group =>   2
Atom  14C    basis set group =>   2
Atom  15C    basis set group =>   2
Atom  16C    basis set group =>   2
Atom  17O    basis set group =>   1
Atom  18H    basis set group =>   3
Atom  19H    basis set group =>   3
Atom  20H    basis set group =>   3
Atom  21H    basis set group =>   3
Atom  22H    basis set group =>   3
Atom  23H    basis set group =>   3
Atom  24H    basis set group =>   3
Atom  25H    basis set group =>   3
Atom  26H    basis set group =>   3
Atom  27H    basis set group =>   3
Atom  28H    basis set group =>   3
Atom  29H    basis set group =>   3
Atom  30H    basis set group =>   3
Atom  31H    basis set group =>   3
Atom  32H    basis set group =>   3
Atom  33H    basis set group =>   3
Atom  34H    basis set group =>   3
Atom  35C    basis set group =>   2
Atom  36H    basis set group =>   3
Atom  37H    basis set group =>   3
Atom  38C    basis set group =>   2
Atom  39H    basis set group =>   3
Atom  40C    basis set group =>   2
Atom  41C    basis set group =>   2
Atom  42H    basis set group =>   3
Atom  43H    basis set group =>   3
Atom  44H    basis set group =>   3
Atom  45C    basis set group =>   2
Atom  46H    basis set group =>   3
Atom  47H    basis set group =>   3
Atom  48H    basis set group =>   3


           ************************************************************
           *        Program running with 8 parallel MPI-processes     *
           *              working on a common directory               *
           ************************************************************
------------------------------------------------------------------------------
                           ORCA GTO INTEGRAL CALCULATION
                           -- RI-GTO INTEGRALS CHOSEN --
------------------------------------------------------------------------------
------------------------------------------------------------------------------
                   ___                                                        
                  /   \      - P O W E R E D   B Y -                         
                 /     \                                                     
                 |  |  |   _    _      __       _____    __    __             
                 |  |  |  | |  | |    /  \     |  _  \  |  |  /  |          
                  \  \/   | |  | |   /    \    | | | |  |  | /  /          
                 / \  \   | |__| |  /  /\  \   | |_| |  |  |/  /          
                |  |  |   |  __  | /  /__\  \  |    /   |      \           
                |  |  |   | |  | | |   __   |  |    \   |  |\   \          
                \     /   | |  | | |  |  |  |  | |\  \  |  | \   \       
                 \___/    |_|  |_| |__|  |__|  |_| \__\ |__|  \__/        
                                                                              
                      - O R C A' S   B I G   F R I E N D -                    
                                      &                                       
                       - I N T E G R A L  F E E D E R -                       
                                                                              
 v1 FN, 2020, v2 2021                                                         
------------------------------------------------------------------------------


Reading SHARK input file UQ2_0e_0H_B3LYP_631Gd_opt.SHARKINP.tmp ... ok
----------------------
SHARK INTEGRAL PACKAGE
----------------------

Number of atoms                             ...     49
Number of basis functions                   ...    374
Number of shells                            ...    190
Maximum angular momentum                    ...      2
Integral batch strategy                     ... SHARK/LIBINT Hybrid
RI-J (if used) integral strategy            ... SPLIT-RIJ (Revised 2003 algorithm where possible)
Printlevel                                  ...      1
Contraction scheme used                     ... SEGMENTED contraction
Coulomb Range Separation                    ... NOT USED
Exchange Range Separation                   ... NOT USED
Finite Nucleus Model                        ... NOT USED
Auxiliary Coulomb fitting basis             ... AVAILABLE
   # of basis functions in Aux-J            ...   1413
   # of shells in Aux-J                     ...    475
   Maximum angular momentum in Aux-J        ...      4
Auxiliary J/K fitting basis                 ... NOT available
Auxiliary Correlation fitting basis         ... NOT available
Auxiliary 'external' fitting basis          ... NOT available
Integral threshold                          ...     2.500000e-11
Primitive cut-off                           ...     2.500000e-12
Primitive pair pre-selection threshold      ...     2.500000e-12

Calculating pre-screening integrals         ... done (  0.0 sec) Dimension = 190
Organizing shell pair data                  ... done (  0.1 sec)
Shell pair information
Total number of shell pairs                 ...     18145
Shell pairs after pre-screening             ...     11320
Total number of primitive shell pairs       ...    101586
Primitive shell pairs kept                  ...     34822
          la=0 lb=0:   4311 shell pairs
          la=1 lb=0:   3786 shell pairs
          la=1 lb=1:    839 shell pairs
          la=2 lb=0:   1529 shell pairs
          la=2 lb=1:    708 shell pairs
          la=2 lb=2:    147 shell pairs

Calculating one electron integrals          ... done (  0.0 sec)
Calculating RI/J V-Matrix + Cholesky decomp.... done (  0.1 sec)
Calculating Nuclear repulsion               ... done (  0.0 sec) ENN=   1902.417725372417 Eh

SHARK setup successfully completed in   0.4 seconds

Maximum memory used throughout the entire GTOINT-calculation: 23.0 MB
[1717930301.247584] [eu-a2p-336:69177:0]          mpool.c:38   UCX  WARN  object 0x32e14c0 was not returned to mpool ucp_requests
[1717930301.247605] [eu-a2p-336:69177:0]          mpool.c:38   UCX  WARN  object 0x32e1680 was not returned to mpool ucp_requests
[1717930301.247610] [eu-a2p-336:69177:0]          mpool.c:38   UCX  WARN  object 0x32e1840 was not returned to mpool ucp_requests
[1717930301.247613] [eu-a2p-336:69177:0]          mpool.c:38   UCX  WARN  object 0x32e1a00 was not returned to mpool ucp_requests
[1717930301.247616] [eu-a2p-336:69177:0]          mpool.c:38   UCX  WARN  object 0x32e1bc0 was not returned to mpool ucp_requests
[1717930301.247619] [eu-a2p-336:69177:0]          mpool.c:38   UCX  WARN  object 0x32e1d80 was not returned to mpool ucp_requests
[1717930301.247622] [eu-a2p-336:69177:0]          mpool.c:38   UCX  WARN  object 0x32e1f40 was not returned to mpool ucp_requests
[1717930301.261629] [eu-a2p-336:69183:0]          mpool.c:38   UCX  WARN  object 0x26a2680 was not returned to mpool ucp_requests
[1717930301.261647] [eu-a2p-336:69183:0]          mpool.c:38   UCX  WARN  object 0x26a2840 was not returned to mpool ucp_requests
[1717930301.261652] [eu-a2p-336:69183:0]          mpool.c:38   UCX  WARN  object 0x26a2a00 was not returned to mpool ucp_requests
[1717930301.261655] [eu-a2p-336:69183:0]          mpool.c:38   UCX  WARN  object 0x26a2bc0 was not returned to mpool ucp_requests
[1717930301.261658] [eu-a2p-336:69183:0]          mpool.c:38   UCX  WARN  object 0x26a2d80 was not returned to mpool ucp_requests
[1717930301.261661] [eu-a2p-336:69183:0]          mpool.c:38   UCX  WARN  object 0x26a2f40 was not returned to mpool ucp_requests
[1717930301.261664] [eu-a2p-336:69183:0]          mpool.c:38   UCX  WARN  object 0x26a3100 was not returned to mpool ucp_requests
[1717930301.261666] [eu-a2p-336:69183:0]          mpool.c:38   UCX  WARN  object 0x26a32c0 was not returned to mpool ucp_requests
[1717930301.261669] [eu-a2p-336:69183:0]          mpool.c:38   UCX  WARN  object 0x26a3480 was not returned to mpool ucp_requests
[1717930301.261671] [eu-a2p-336:69183:0]          mpool.c:38   UCX  WARN  object 0x26a3640 was not returned to mpool ucp_requests
[1717930301.261674] [eu-a2p-336:69183:0]          mpool.c:38   UCX  WARN  object 0x26a3800 was not returned to mpool ucp_requests
[1717930301.266662] [eu-a2p-336:69179:0]          mpool.c:38   UCX  WARN  object 0x33c7700 was not returned to mpool ucp_requests
[1717930301.266679] [eu-a2p-336:69179:0]          mpool.c:38   UCX  WARN  object 0x33c78c0 was not returned to mpool ucp_requests
[1717930301.266683] [eu-a2p-336:69179:0]          mpool.c:38   UCX  WARN  object 0x33c7a80 was not returned to mpool ucp_requests
[1717930301.266686] [eu-a2p-336:69179:0]          mpool.c:38   UCX  WARN  object 0x33c7c40 was not returned to mpool ucp_requests
[1717930301.266693] [eu-a2p-336:69179:0]          mpool.c:38   UCX  WARN  object 0x33c7e00 was not returned to mpool ucp_requests
[1717930301.266696] [eu-a2p-336:69179:0]          mpool.c:38   UCX  WARN  object 0x33c7fc0 was not returned to mpool ucp_requests
[1717930301.266698] [eu-a2p-336:69179:0]          mpool.c:38   UCX  WARN  object 0x33c8180 was not returned to mpool ucp_requests
[1717930301.266701] [eu-a2p-336:69179:0]          mpool.c:38   UCX  WARN  object 0x33c8340 was not returned to mpool ucp_requests
[1717930301.266703] [eu-a2p-336:69179:0]          mpool.c:38   UCX  WARN  object 0x33c8500 was not returned to mpool ucp_requests
[1717930301.266706] [eu-a2p-336:69179:0]          mpool.c:38   UCX  WARN  object 0x33c86c0 was not returned to mpool ucp_requests
[1717930301.266708] [eu-a2p-336:69179:0]          mpool.c:38   UCX  WARN  object 0x33c8880 was not returned to mpool ucp_requests
[1717930301.273420] [eu-a2p-336:69180:0]          mpool.c:38   UCX  WARN  object 0x32d3700 was not returned to mpool ucp_requests
[1717930301.273443] [eu-a2p-336:69180:0]          mpool.c:38   UCX  WARN  object 0x32d38c0 was not returned to mpool ucp_requests
[1717930301.273448] [eu-a2p-336:69180:0]          mpool.c:38   UCX  WARN  object 0x32d3a80 was not returned to mpool ucp_requests
[1717930301.273451] [eu-a2p-336:69180:0]          mpool.c:38   UCX  WARN  object 0x32d3c40 was not returned to mpool ucp_requests
[1717930301.273454] [eu-a2p-336:69180:0]          mpool.c:38   UCX  WARN  object 0x32d3e00 was not returned to mpool ucp_requests
[1717930301.273457] [eu-a2p-336:69180:0]          mpool.c:38   UCX  WARN  object 0x32d3fc0 was not returned to mpool ucp_requests
[1717930301.273459] [eu-a2p-336:69180:0]          mpool.c:38   UCX  WARN  object 0x32d4180 was not returned to mpool ucp_requests
[1717930301.273462] [eu-a2p-336:69180:0]          mpool.c:38   UCX  WARN  object 0x32d4340 was not returned to mpool ucp_requests
[1717930301.273465] [eu-a2p-336:69180:0]          mpool.c:38   UCX  WARN  object 0x32d4500 was not returned to mpool ucp_requests
[1717930301.273467] [eu-a2p-336:69180:0]          mpool.c:38   UCX  WARN  object 0x32d46c0 was not returned to mpool ucp_requests
[1717930301.273470] [eu-a2p-336:69180:0]          mpool.c:38   UCX  WARN  object 0x32d4880 was not returned to mpool ucp_requests
[1717930301.274428] [eu-a2p-336:69178:0]          mpool.c:38   UCX  WARN  object 0x355b000 was not returned to mpool ucp_requests
[1717930301.274448] [eu-a2p-336:69178:0]          mpool.c:38   UCX  WARN  object 0x355b1c0 was not returned to mpool ucp_requests
[1717930301.274453] [eu-a2p-336:69178:0]          mpool.c:38   UCX  WARN  object 0x355b380 was not returned to mpool ucp_requests
[1717930301.274456] [eu-a2p-336:69178:0]          mpool.c:38   UCX  WARN  object 0x355b540 was not returned to mpool ucp_requests
[1717930301.274459] [eu-a2p-336:69178:0]          mpool.c:38   UCX  WARN  object 0x355b700 was not returned to mpool ucp_requests
[1717930301.274462] [eu-a2p-336:69178:0]          mpool.c:38   UCX  WARN  object 0x355b8c0 was not returned to mpool ucp_requests
[1717930301.274465] [eu-a2p-336:69178:0]          mpool.c:38   UCX  WARN  object 0x355ba80 was not returned to mpool ucp_requests
[1717930301.274467] [eu-a2p-336:69178:0]          mpool.c:38   UCX  WARN  object 0x355bc40 was not returned to mpool ucp_requests
[1717930301.274470] [eu-a2p-336:69178:0]          mpool.c:38   UCX  WARN  object 0x355be00 was not returned to mpool ucp_requests
[1717930301.274473] [eu-a2p-336:69178:0]          mpool.c:38   UCX  WARN  object 0x355bfc0 was not returned to mpool ucp_requests
[1717930301.274475] [eu-a2p-336:69178:0]          mpool.c:38   UCX  WARN  object 0x355c180 was not returned to mpool ucp_requests
[1717930301.277181] [eu-a2p-336:69182:0]          mpool.c:38   UCX  WARN  object 0x3c1e240 was not returned to mpool ucp_requests
[1717930301.277201] [eu-a2p-336:69182:0]          mpool.c:38   UCX  WARN  object 0x3c1e400 was not returned to mpool ucp_requests
[1717930301.277205] [eu-a2p-336:69182:0]          mpool.c:38   UCX  WARN  object 0x3c1e5c0 was not returned to mpool ucp_requests
[1717930301.277208] [eu-a2p-336:69182:0]          mpool.c:38   UCX  WARN  object 0x3c1e780 was not returned to mpool ucp_requests
[1717930301.277211] [eu-a2p-336:69182:0]          mpool.c:38   UCX  WARN  object 0x3c1e940 was not returned to mpool ucp_requests
[1717930301.277213] [eu-a2p-336:69182:0]          mpool.c:38   UCX  WARN  object 0x3c1eb00 was not returned to mpool ucp_requests
[1717930301.277216] [eu-a2p-336:69182:0]          mpool.c:38   UCX  WARN  object 0x3c1ecc0 was not returned to mpool ucp_requests
[1717930301.277218] [eu-a2p-336:69182:0]          mpool.c:38   UCX  WARN  object 0x3c1ee80 was not returned to mpool ucp_requests
[1717930301.277220] [eu-a2p-336:69182:0]          mpool.c:38   UCX  WARN  object 0x3c1f040 was not returned to mpool ucp_requests
[1717930301.277223] [eu-a2p-336:69182:0]          mpool.c:38   UCX  WARN  object 0x3c1f200 was not returned to mpool ucp_requests
[1717930301.277226] [eu-a2p-336:69182:0]          mpool.c:38   UCX  WARN  object 0x3c1f3c0 was not returned to mpool ucp_requests
[1717930301.278246] [eu-a2p-336:69181:0]          mpool.c:38   UCX  WARN  object 0x42fc8c0 was not returned to mpool ucp_requests
[1717930301.278263] [eu-a2p-336:69181:0]          mpool.c:38   UCX  WARN  object 0x42fca80 was not returned to mpool ucp_requests
[1717930301.278267] [eu-a2p-336:69181:0]          mpool.c:38   UCX  WARN  object 0x42fcc40 was not returned to mpool ucp_requests
[1717930301.278270] [eu-a2p-336:69181:0]          mpool.c:38   UCX  WARN  object 0x42fce00 was not returned to mpool ucp_requests
[1717930301.278273] [eu-a2p-336:69181:0]          mpool.c:38   UCX  WARN  object 0x42fcfc0 was not returned to mpool ucp_requests
[1717930301.278276] [eu-a2p-336:69181:0]          mpool.c:38   UCX  WARN  object 0x42fd180 was not returned to mpool ucp_requests
[1717930301.278278] [eu-a2p-336:69181:0]          mpool.c:38   UCX  WARN  object 0x42fd340 was not returned to mpool ucp_requests
[1717930301.278280] [eu-a2p-336:69181:0]          mpool.c:38   UCX  WARN  object 0x42fd500 was not returned to mpool ucp_requests
[1717930301.278283] [eu-a2p-336:69181:0]          mpool.c:38   UCX  WARN  object 0x42fd6c0 was not returned to mpool ucp_requests
[1717930301.278285] [eu-a2p-336:69181:0]          mpool.c:38   UCX  WARN  object 0x42fd880 was not returned to mpool ucp_requests
[1717930301.278288] [eu-a2p-336:69181:0]          mpool.c:38   UCX  WARN  object 0x42fda40 was not returned to mpool ucp_requests


           ************************************************************
           *        Program running with 8 parallel MPI-processes     *
           *              working on a common directory               *
           ************************************************************
-------------------------------------------------------------------------------
                                 ORCA SCF
-------------------------------------------------------------------------------

------------
SCF SETTINGS
------------
Hamiltonian:
 Density Functional     Method          .... DFT(GTOs)
 Exchange Functional    Exchange        .... B88
   X-Alpha parameter    XAlpha          ....  0.666667
   Becke's b parameter  XBeta           ....  0.004200
 Correlation Functional Correlation     .... LYP
 LDA part of GGA corr.  LDAOpt          .... VWN-5
 Gradients option       PostSCFGGA      .... off
 Hybrid DFT is turned on
   Fraction HF Exchange ScalHFX         ....  0.200000
   Scaling of DF-GGA-X  ScalDFX         ....  0.720000
   Scaling of DF-GGA-C  ScalDFC         ....  0.810000
   Scaling of DF-LDA-C  ScalLDAC        ....  1.000000
   Perturbative correction              ....  0.000000
   Density functional embedding theory  .... OFF
   NL short-range parameter             ....  4.800000
 RI-approximation to the Coulomb term is turned on
   Number of AuxJ basis functions       .... 1413
   RIJ-COSX (HFX calculated with COS-X)).... on


General Settings:
 Integral files         IntName         .... UQ2_0e_0H_B3LYP_631Gd_opt
 Hartree-Fock type      HFTyp           .... RHF
 Total Charge           Charge          ....    0
 Multiplicity           Mult            ....    1
 Number of Electrons    NEL             ....  172
 Basis Dimension        Dim             ....  374
 Nuclear Repulsion      ENuc            ....   1902.4177253724 Eh

Convergence Acceleration:
 DIIS                   CNVDIIS         .... on
   Start iteration      DIISMaxIt       ....    12
   Startup error        DIISStart       ....  0.200000
   # of expansion vecs  DIISMaxEq       ....     5
   Bias factor          DIISBfac        ....   1.050
   Max. coefficient     DIISMaxC        ....  10.000
 Trust-Rad. Augm. Hess. CNVTRAH         .... auto
   Auto Start mean grad. ratio tolernc. ....  1.125000
   Auto Start start iteration           ....    20
   Auto Start num. interpolation iter.  ....    10
   Max. Number of Micro iterations      ....    16
   Max. Number of Macro iterations      .... Maxiter - #DIIS iter
   Number of Davidson start vectors     ....     2
   Converg. threshold I  (grad. norm)   ....   1.000e-05
   Converg. threshold II (energy diff.) ....   1.000e-08
   Grad. Scal. Fac. for Micro threshold ....   0.100
   Minimum threshold for Micro iter.    ....   0.010
   NR start threshold (gradient norm)   ....   0.001
   Initial trust radius                 ....   0.400
   Minimum AH scaling param. (alpha)    ....   1.000
   Maximum AH scaling param. (alpha)    .... 1000.000
   Orbital update algorithm             .... Taylor
   White noise on init. David. guess    .... on
   Maximum white noise                  ....   0.010
   Quad. conv. algorithm                .... NR
 SOSCF                  CNVSOSCF        .... on
   Start iteration      SOSCFMaxIt      ....   150
   Startup grad/error   SOSCFStart      ....  0.003300
 Level Shifting         CNVShift        .... on
   Level shift para.    LevelShift      ....    0.2500
   Turn off err/grad.   ShiftErr        ....    0.0010
 Zerner damping         CNVZerner       .... off
 Static damping         CNVDamp         .... on
   Fraction old density DampFac         ....    0.7000
   Max. Damping (<1)    DampMax         ....    0.9800
   Min. Damping (>=0)   DampMin         ....    0.0000
   Turn off err/grad.   DampErr         ....    0.1000
 Fernandez-Rico         CNVRico         .... off

SCF Procedure:
 Maximum # iterations   MaxIter         ....   125
 SCF integral mode      SCFMode         .... Direct
   Integral package                     .... SHARK and LIBINT hybrid scheme
 Reset frequency        DirectResetFreq ....    20
 Integral Threshold     Thresh          ....  2.500e-11 Eh
 Primitive CutOff       TCut            ....  2.500e-12 Eh

Convergence Tolerance:
 Convergence Check Mode ConvCheckMode   .... Total+1el-Energy
 Convergence forced     ConvForced      .... 0
 Energy Change          TolE            ....  1.000e-08 Eh
 1-El. energy change                    ....  1.000e-05 Eh
 Orbital Gradient       TolG            ....  1.000e-05
 Orbital Rotation angle TolX            ....  1.000e-05
 DIIS Error             TolErr          ....  5.000e-07


Diagonalization of the overlap matrix:
Smallest eigenvalue                        ... 4.263e-04
Time for diagonalization                   ...    0.019 sec
Threshold for overlap eigenvalues          ... 1.000e-08
Number of eigenvalues below threshold      ... 0
Time for construction of square roots      ...    0.020 sec
Total time needed                          ...    0.047 sec

Time for model grid setup =    0.367 sec

------------------------------
INITIAL GUESS: MODEL POTENTIAL
------------------------------
Loading Hartree-Fock densities                     ... done
Calculating cut-offs                               ... done
Initializing the effective Hamiltonian             ... done
Setting up the integral package (SHARK)            ... done
Starting the Coulomb interaction                   ... done (   0.2 sec)
Reading the grid                                   ... done
Mapping shells                                     ... done
Starting the XC term evaluation                    ... done (   0.1 sec)
  promolecular density results
     # of electrons  =    171.987417943
     EX              =   -138.164403814
     EC              =     -5.777669525
     EX+EC           =   -143.942073339
Transforming the Hamiltonian                       ... done (   0.0 sec)
Diagonalizing the Hamiltonian                      ... done (   0.0 sec)
Back transforming the eigenvectors                 ... done (   0.0 sec)
Now organizing SCF variables                       ... done
                      ------------------
                      INITIAL GUESS DONE (   0.7 sec)
                      ------------------
-------------------
DFT GRID GENERATION
-------------------

General Integration Accuracy     IntAcc      ... 4.959
Radial Grid Type                 RadialGrid  ... OptM3 with GC (2021)
Angular Grid (max. ang.)         AngularGrid ... 6 (Lebedev-590)
Angular grid pruning method      GridPruning ... 4 (adaptive)
Weight generation scheme         WeightScheme... Becke
Basis function cutoff            BFCut       ... 1.0000e-11
Integration weight cutoff        WCut        ... 1.0000e-14
Angular grids for H and He will be reduced by one unit
Partially contracted basis set               ... off
Rotationally invariant grid construction     ... off

Total number of grid points                  ...   548373
Total number of batches                      ...     8594
Average number of points per batch           ...       63
Average number of grid points per atom       ...    11191
Time for grid setup =    6.593 sec

--------------------
COSX GRID GENERATION
--------------------

GRIDX 1
-------
General Integration Accuracy     IntAcc      ... 4.020
Radial Grid Type                 RadialGrid  ... OptM3 with GC (2021)
Angular Grid (max. ang.)         AngularGrid ... 2 (Lebedev-110)
Angular grid pruning method      GridPruning ... 4 (adaptive)
Weight generation scheme         WeightScheme... Becke
Basis function cutoff            BFCut       ... 1.0000e-11
Integration weight cutoff        WCut        ... 1.0000e-14
Angular grids for H and He will be reduced by one unit
Partially contracted basis set               ... on
Rotationally invariant grid construction     ... off

Total number of grid points                  ...    59564
Total number of batches                      ...      956
Average number of points per batch           ...       62
Average number of grid points per atom       ...     1216
UseSFitting                                  ... on

GRIDX 2
-------
General Integration Accuracy     IntAcc      ... 4.338
Radial Grid Type                 RadialGrid  ... OptM3 with GC (2021)
Angular Grid (max. ang.)         AngularGrid ... 3 (Lebedev-194)
Angular grid pruning method      GridPruning ... 4 (adaptive)
Weight generation scheme         WeightScheme... Becke
Basis function cutoff            BFCut       ... 1.0000e-11
Integration weight cutoff        WCut        ... 1.0000e-14
Angular grids for H and He will be reduced by one unit
Partially contracted basis set               ... on
Rotationally invariant grid construction     ... off

Total number of grid points                  ...   129760
Total number of batches                      ...     2052
Average number of points per batch           ...       63
Average number of grid points per atom       ...     2648
UseSFitting                                  ... on

GRIDX 3
-------
General Integration Accuracy     IntAcc      ... 4.871
Radial Grid Type                 RadialGrid  ... OptM3 with GC (2021)
Angular Grid (max. ang.)         AngularGrid ... 4 (Lebedev-302)
Angular grid pruning method      GridPruning ... 4 (adaptive)
Weight generation scheme         WeightScheme... Becke
Basis function cutoff            BFCut       ... 1.0000e-11
Integration weight cutoff        WCut        ... 1.0000e-14
Angular grids for H and He will be reduced by one unit
Partially contracted basis set               ... on
Rotationally invariant grid construction     ... off

Total number of grid points                  ...   247630
Total number of batches                      ...     3892
Average number of points per batch           ...       63
Average number of grid points per atom       ...     5054
UseSFitting                                  ... on

Time for X-Grid setup             =    2.974 sec


--------------------
CPCM SOLVATION MODEL
--------------------
CPCM parameters:
  Epsilon                                         ...      80.4000
  Refrac                                          ...       1.3300
  Rsolv                                           ...       1.3000
  Surface type                                    ... GAUSSIAN VDW
  Epsilon function type                           ...         CPCM
Radii:
 Radius for O  used is    3.4469 Bohr (=   1.8240 Ang.)
 Radius for C  used is    3.8550 Bohr (=   2.0400 Ang.)
 Radius for H  used is    2.4944 Bohr (=   1.3200 Ang.)
Calculating surface                               ...        done! (  0.0s)
GEPOL surface points                              ...         2604
GEPOL Volume                                      ...    2757.3753
GEPOL Surface-area                                ...    1425.7012
Calculating surface distance matrix               ...        done! (  0.1s)
Performing Cholesky decomposition & store         ...        done! (  0.3s)
Overall time for CPCM initialization              ...                 0.3s
--------------
SCF ITERATIONS
--------------
ITER       Energy         Delta-E        Max-DP      RMS-DP      [F,P]     Damp
               ***  Starting incremental Fock matrix formation  ***
  0  -1039.2380632083   0.000000000000 0.09337003  0.00169019  0.2445441 0.7000
  1  -1039.5217591004  -0.283695892133 0.05365633  0.00114851  0.0948803 0.7000
                               ***Turning on DIIS***
  2  -1039.6338642900  -0.112105189550 0.06547973  0.00181920  0.0371124 0.0000
  3  -1039.8138169763  -0.179952686332 0.04259644  0.00083589  0.0466578 0.0000
  4  -1039.8496916396  -0.035874663278 0.01171199  0.00026829  0.0173653 0.0000
  5  -1039.8525841152  -0.002892475558 0.00401551  0.00007593  0.0061779 0.0000
                      *** Initiating the SOSCF procedure ***
                           *** Shutting down DIIS ***
                      *** Re-Reading the Fockian *** 
                      *** Removing any level shift *** 
ITER      Energy       Delta-E        Grad      Rot      Max-DP    RMS-DP
  6  -1039.85272859  -0.0001444743  0.000188  0.000188  0.000757  0.000022
               *** Restarting incremental Fock matrix formation ***
  7  -1039.85272834   0.0000002486  0.000160  0.001289  0.000522  0.000014
  8  -1039.85272945  -0.0000011055  0.000156  0.000423  0.000463  0.000007
  9  -1039.85273015  -0.0000007041  0.000090  0.000226  0.000221  0.000005
 10  -1039.85273029  -0.0000001426  0.000035  0.000086  0.000135  0.000002
 11  -1039.85273039  -0.0000001005  0.000013  0.000054  0.000055  0.000001
 12  -1039.85273041  -0.0000000146  0.000011  0.000017  0.000029  0.000001
 13  -1039.85273042  -0.0000000105  0.000005  0.000017  0.000017  0.000000
 14  -1039.85273041   0.0000000068  0.000003  0.000005  0.000012  0.000000
                  ***Gradient check signals convergence***
              ***Rediagonalizing the Fockian in SOSCF/NRSCF***

               *****************************************************
               *                     SUCCESS                       *
               *           SCF CONVERGED AFTER  15 CYCLES          *
               *****************************************************

Old exchange energy                            =    -28.148479645 Eh
New exchange energy                            =    -28.148481489 Eh
Exchange energy change after final integration =     -0.000001843 Eh
Total energy after final integration           =  -1039.852732269 Eh
Final COS-X integration done in                =    13.087 sec

----------------
TOTAL SCF ENERGY
----------------

Total Energy       :        -1039.85273227 Eh          -28295.83138 eV

Components:
Nuclear Repulsion  :         1902.41772537 Eh           51767.41811 eV
Electronic Energy  :        -2942.27045764 Eh          -80063.24949 eV
One Electron Energy:        -5195.13299095 Eh         -141366.75563 eV
Two Electron Energy:         2252.86253331 Eh           61303.50614 eV
Max COSX asymmetry :            0.00000080 Eh               0.00002 eV
CPCM Dielectric    :           -0.01932385 Eh              -0.52583 eV

Virial components:
Potential Energy   :        -2073.68260710 Eh          -56427.77247 eV
Kinetic Energy     :         1033.82987483 Eh           28131.94109 eV
Virial Ratio       :            2.00582577


DFT components:
N(Alpha)           :       85.999996104126 electrons
N(Beta)            :       85.999996104126 electrons
N(Total)           :      171.999992208252 electrons
E(X)               :     -111.756309490054 Eh       
E(C)               :       -6.814389488786 Eh       
E(XC)              :     -118.570698978840 Eh       
DFET-embed. en.    :        0.000000000000 Eh       
CPCM Solvation Model Properties:
Surface-charge          :           -0.02875154
Charge-correction       :           -0.00026863 Eh              -0.00731 eV
Free-energy (cav+disp)  :  This term is not implemented in the current solvation scheme

---------------
SCF CONVERGENCE
---------------

  Last Energy change         ...   -1.3303e-08  Tolerance :   1.0000e-08
  Last MAX-Density change    ...    6.2172e-15  Tolerance :   1.0000e-07
  Last RMS-Density change    ...    4.3223e-17  Tolerance :   5.0000e-09
  Last Orbital Gradient      ...    1.5645e-06  Tolerance :   1.0000e-05
  Last Orbital Rotation      ...    5.9140e-06  Tolerance :   1.0000e-05

             **** THE GBW FILE WAS UPDATED (UQ2_0e_0H_B3LYP_631Gd_opt.gbw) ****
             **** DENSITY UQ2_0e_0H_B3LYP_631Gd_opt.scfp WAS UPDATED ****
             **** ENERGY FILE WAS UPDATED (UQ2_0e_0H_B3LYP_631Gd_opt.en.tmp) ****
             **** THE GBW FILE WAS UPDATED (UQ2_0e_0H_B3LYP_631Gd_opt.gbw) ****
             **** DENSITY UQ2_0e_0H_B3LYP_631Gd_opt.scfp WAS UPDATED ****
----------------
ORBITAL ENERGIES
----------------

  NO   OCC          E(Eh)            E(eV) 
   0   2.0000     -19.189667      -522.1774 
   1   2.0000     -19.167133      -521.5642 
   2   2.0000     -19.152097      -521.1550 
   3   2.0000     -19.143819      -520.9298 
   4   2.0000     -10.285851      -279.8922 
   5   2.0000     -10.277866      -279.6749 
   6   2.0000     -10.264733      -279.3176 
   7   2.0000     -10.246144      -278.8118 
   8   2.0000     -10.224089      -278.2116 
   9   2.0000     -10.217437      -278.0306 
  10   2.0000     -10.211437      -277.8673 
  11   2.0000     -10.208240      -277.7803 
  12   2.0000     -10.179316      -276.9933 
  13   2.0000     -10.179301      -276.9929 
  14   2.0000     -10.175784      -276.8972 
  15   2.0000     -10.172058      -276.7958 
  16   2.0000     -10.167921      -276.6832 
  17   2.0000     -10.167755      -276.6787 
  18   2.0000     -10.167510      -276.6720 
  19   2.0000     -10.160046      -276.4689 
  20   2.0000     -10.159391      -276.4511 
  21   2.0000     -10.159075      -276.4425 
  22   2.0000     -10.158690      -276.4320 
  23   2.0000      -1.086794       -29.5732 
  24   2.0000      -1.061063       -28.8730 
  25   2.0000      -1.045508       -28.4497 
  26   2.0000      -1.032784       -28.1035 
  27   2.0000      -0.850471       -23.1425 
  28   2.0000      -0.815269       -22.1846 
  29   2.0000      -0.799632       -21.7591 
  30   2.0000      -0.789066       -21.4716 
  31   2.0000      -0.752222       -20.4690 
  32   2.0000      -0.731825       -19.9140 
  33   2.0000      -0.728344       -19.8192 
  34   2.0000      -0.707920       -19.2635 
  35   2.0000      -0.680278       -18.5113 
  36   2.0000      -0.677453       -18.4344 
  37   2.0000      -0.669419       -18.2158 
  38   2.0000      -0.654096       -17.7989 
  39   2.0000      -0.633579       -17.2406 
  40   2.0000      -0.600116       -16.3300 
  41   2.0000      -0.583367       -15.8742 
  42   2.0000      -0.575512       -15.6605 
  43   2.0000      -0.538995       -14.6668 
  44   2.0000      -0.519533       -14.1372 
  45   2.0000      -0.510367       -13.8878 
  46   2.0000      -0.503260       -13.6944 
  47   2.0000      -0.496821       -13.5192 
  48   2.0000      -0.481936       -13.1142 
  49   2.0000      -0.466165       -12.6850 
  50   2.0000      -0.458045       -12.4640 
  51   2.0000      -0.451308       -12.2807 
  52   2.0000      -0.447164       -12.1680 
  53   2.0000      -0.445747       -12.1294 
  54   2.0000      -0.442029       -12.0282 
  55   2.0000      -0.439118       -11.9490 
  56   2.0000      -0.429320       -11.6824 
  57   2.0000      -0.426622       -11.6090 
  58   2.0000      -0.421813       -11.4781 
  59   2.0000      -0.419305       -11.4099 
  60   2.0000      -0.409199       -11.1349 
  61   2.0000      -0.409044       -11.1306 
  62   2.0000      -0.402180       -10.9439 
  63   2.0000      -0.391845       -10.6626 
  64   2.0000      -0.383585       -10.4379 
  65   2.0000      -0.383172       -10.4266 
  66   2.0000      -0.375003       -10.2044 
  67   2.0000      -0.372787       -10.1441 
  68   2.0000      -0.371988       -10.1223 
  69   2.0000      -0.364239        -9.9115 
  70   2.0000      -0.359056        -9.7704 
  71   2.0000      -0.358547        -9.7566 
  72   2.0000      -0.355904        -9.6846 
  73   2.0000      -0.350990        -9.5509 
  74   2.0000      -0.344941        -9.3863 
  75   2.0000      -0.341810        -9.3011 
  76   2.0000      -0.334155        -9.0928 
  77   2.0000      -0.317319        -8.6347 
  78   2.0000      -0.304871        -8.2960 
  79   2.0000      -0.293073        -7.9749 
  80   2.0000      -0.271945        -7.4000 
  81   2.0000      -0.268177        -7.2975 
  82   2.0000      -0.256883        -6.9901 
  83   2.0000      -0.232521        -6.3272 
  84   2.0000      -0.227475        -6.1899 
  85   2.0000      -0.221291        -6.0216 
  86   0.0000      -0.108795        -2.9605 
  87   0.0000       0.006893         0.1876 
  88   0.0000       0.021934         0.5968 
  89   0.0000       0.036963         1.0058 
  90   0.0000       0.039711         1.0806 
  91   0.0000       0.081069         2.2060 
  92   0.0000       0.103997         2.8299 
  93   0.0000       0.109930         2.9914 
  94   0.0000       0.117337         3.1929 
  95   0.0000       0.118862         3.2344 
  96   0.0000       0.125183         3.4064 
  97   0.0000       0.133060         3.6208 
  98   0.0000       0.138485         3.7684 
  99   0.0000       0.142506         3.8778 
 100   0.0000       0.146406         3.9839 
 101   0.0000       0.147134         4.0037 
 102   0.0000       0.154100         4.1933 
 103   0.0000       0.156097         4.2476 
 104   0.0000       0.157321         4.2809 
 105   0.0000       0.168748         4.5919 
 106   0.0000       0.169193         4.6040 
 107   0.0000       0.174488         4.7480 
 108   0.0000       0.175230         4.7682 
 109   0.0000       0.176658         4.8071 
 110   0.0000       0.185878         5.0580 
 111   0.0000       0.190849         5.1933 
 112   0.0000       0.194901         5.3035 
 113   0.0000       0.196995         5.3605 
 114   0.0000       0.200759         5.4629 
 115   0.0000       0.207322         5.6415 
 116   0.0000       0.211133         5.7452 
 117   0.0000       0.218880         5.9560 
 118   0.0000       0.226833         6.1724 
 119   0.0000       0.233674         6.3586 
 120   0.0000       0.239399         6.5144 
 121   0.0000       0.242806         6.6071 
 122   0.0000       0.251711         6.8494 
 123   0.0000       0.257123         6.9967 
 124   0.0000       0.261472         7.1150 
 125   0.0000       0.268477         7.3056 
 126   0.0000       0.272792         7.4230 
 127   0.0000       0.278236         7.5712 
 128   0.0000       0.296044         8.0558 
 129   0.0000       0.305371         8.3096 
 130   0.0000       0.320192         8.7129 
 131   0.0000       0.338964         9.2237 
 132   0.0000       0.349113         9.4999 
 133   0.0000       0.368320        10.0225 
 134   0.0000       0.378254        10.2928 
 135   0.0000       0.386724        10.5233 
 136   0.0000       0.421483        11.4691 
 137   0.0000       0.445209        12.1148 
 138   0.0000       0.463670        12.6171 
 139   0.0000       0.473958        12.8970 
 140   0.0000       0.476374        12.9628 
 141   0.0000       0.493471        13.4280 
 142   0.0000       0.498712        13.5706 
 143   0.0000       0.506385        13.7794 
 144   0.0000       0.510566        13.8932 
 145   0.0000       0.527102        14.3432 
 146   0.0000       0.532201        14.4819 
 147   0.0000       0.534108        14.5338 
 148   0.0000       0.536798        14.6070 
 149   0.0000       0.539176        14.6717 
 150   0.0000       0.544200        14.8084 
 151   0.0000       0.554065        15.0769 
 152   0.0000       0.555554        15.1174 
 153   0.0000       0.563404        15.3310 
 154   0.0000       0.566325        15.4105 
 155   0.0000       0.568242        15.4626 
 156   0.0000       0.574643        15.6368 
 157   0.0000       0.577541        15.7157 
 158   0.0000       0.587733        15.9930 
 159   0.0000       0.596993        16.2450 
 160   0.0000       0.598600        16.2887 
 161   0.0000       0.615085        16.7373 
 162   0.0000       0.628001        17.0888 
 163   0.0000       0.632870        17.2213 
 164   0.0000       0.642141        17.4736 
 165   0.0000       0.644778        17.5453 
 166   0.0000       0.652265        17.7490 
 167   0.0000       0.662436        18.0258 
 168   0.0000       0.669582        18.2203 
 169   0.0000       0.680149        18.5078 
 170   0.0000       0.688553        18.7365 
 171   0.0000       0.692868        18.8539 
 172   0.0000       0.695069        18.9138 
 173   0.0000       0.702188        19.1075 
 174   0.0000       0.712919        19.3995 
 175   0.0000       0.731158        19.8958 
 176   0.0000       0.735891        20.0246 
 177   0.0000       0.740722        20.1561 
 178   0.0000       0.747652        20.3447 
 179   0.0000       0.749659        20.3992 
 180   0.0000       0.761386        20.7184 
 181   0.0000       0.770041        20.9539 
 182   0.0000       0.777536        21.1578 
 183   0.0000       0.782966        21.3056 
 184   0.0000       0.797394        21.6982 
 185   0.0000       0.804727        21.8977 
 186   0.0000       0.811072        22.0704 
 187   0.0000       0.817262        22.2388 
 188   0.0000       0.831009        22.6129 
 189   0.0000       0.839975        22.8569 
 190   0.0000       0.844577        22.9821 
 191   0.0000       0.852247        23.1908 
 192   0.0000       0.857502        23.3338 
 193   0.0000       0.866641        23.5825 
 194   0.0000       0.867308        23.6007 
 195   0.0000       0.872952        23.7542 
 196   0.0000       0.874958        23.8088 
 197   0.0000       0.881010        23.9735 
 198   0.0000       0.884972        24.0813 
 199   0.0000       0.895194        24.3595 
 200   0.0000       0.905880        24.6502 
 201   0.0000       0.912130        24.8203 
 202   0.0000       0.915720        24.9180 
 203   0.0000       0.919600        25.0236 
 204   0.0000       0.921563        25.0770 
 205   0.0000       0.925365        25.1805 
 206   0.0000       0.931348        25.3433 
 207   0.0000       0.936348        25.4793 
 208   0.0000       0.946197        25.7473 
 209   0.0000       0.949765        25.8444 
 210   0.0000       0.955785        26.0082 
 211   0.0000       0.961756        26.1707 
 212   0.0000       0.967480        26.3265 
 213   0.0000       0.973481        26.4898 
 214   0.0000       0.976220        26.5643 
 215   0.0000       0.982096        26.7242 
 216   0.0000       0.985470        26.8160 
 217   0.0000       0.994701        27.0672 
 218   0.0000       1.002670        27.2840 
 219   0.0000       1.016793        27.6683 
 220   0.0000       1.023717        27.8568 
 221   0.0000       1.029509        28.0144 
 222   0.0000       1.030603        28.0441 
 223   0.0000       1.045539        28.4506 
 224   0.0000       1.056859        28.7586 
 225   0.0000       1.061986        28.8981 
 226   0.0000       1.067869        29.0582 
 227   0.0000       1.081244        29.4222 
 228   0.0000       1.087286        29.5866 
 229   0.0000       1.118279        30.4299 
 230   0.0000       1.136758        30.9328 
 231   0.0000       1.154808        31.4239 
 232   0.0000       1.159755        31.5585 
 233   0.0000       1.168054        31.7844 
 234   0.0000       1.191752        32.4292 
 235   0.0000       1.201727        32.7006 
 236   0.0000       1.208258        32.8784 
 237   0.0000       1.222175        33.2571 
 238   0.0000       1.227765        33.4092 
 239   0.0000       1.244623        33.8679 
 240   0.0000       1.256623        34.1945 
 241   0.0000       1.280013        34.8309 
 242   0.0000       1.300376        35.3850 
 243   0.0000       1.306019        35.5386 
 244   0.0000       1.322177        35.9783 
 245   0.0000       1.331294        36.2264 
 246   0.0000       1.352830        36.8124 
 247   0.0000       1.381314        37.5875 
 248   0.0000       1.384660        37.6785 
 249   0.0000       1.397546        38.0292 
 250   0.0000       1.408173        38.3183 
 251   0.0000       1.411394        38.4060 
 252   0.0000       1.427500        38.8443 
 253   0.0000       1.439726        39.1769 
 254   0.0000       1.443910        39.2908 
 255   0.0000       1.459477        39.7144 
 256   0.0000       1.478583        40.2343 
 257   0.0000       1.478930        40.2437 
 258   0.0000       1.499227        40.7960 
 259   0.0000       1.503290        40.9066 
 260   0.0000       1.516025        41.2531 
 261   0.0000       1.527889        41.5760 
 262   0.0000       1.537976        41.8504 
 263   0.0000       1.566763        42.6338 
 264   0.0000       1.618024        44.0287 
 265   0.0000       1.638486        44.5855 
 266   0.0000       1.652483        44.9663 
 267   0.0000       1.655647        45.0525 
 268   0.0000       1.678253        45.6676 
 269   0.0000       1.698370        46.2150 
 270   0.0000       1.716882        46.7187 
 271   0.0000       1.726105        46.9697 
 272   0.0000       1.745012        47.4842 
 273   0.0000       1.763827        47.9962 
 274   0.0000       1.768576        48.1254 
 275   0.0000       1.772958        48.2446 
 276   0.0000       1.784407        48.5562 
 277   0.0000       1.785813        48.5944 
 278   0.0000       1.806704        49.1629 
 279   0.0000       1.813818        49.3565 
 280   0.0000       1.820001        49.5247 
 281   0.0000       1.833206        49.8841 
 282   0.0000       1.846949        50.2580 
 283   0.0000       1.851759        50.3889 
 284   0.0000       1.860646        50.6308 
 285   0.0000       1.867346        50.8131 
 286   0.0000       1.869935        50.8835 
 287   0.0000       1.883497        51.2526 
 288   0.0000       1.905360        51.8475 
 289   0.0000       1.916174        52.1417 
 290   0.0000       1.920087        52.2482 
 291   0.0000       1.927256        52.4433 
 292   0.0000       1.937287        52.7163 
 293   0.0000       1.941232        52.8236 
 294   0.0000       1.955705        53.2174 
 295   0.0000       1.963351        53.4255 
 296   0.0000       1.984670        54.0056 
 297   0.0000       1.987229        54.0753 
 298   0.0000       1.998325        54.3772 
 299   0.0000       2.019420        54.9512 
 300   0.0000       2.022570        55.0369 
 301   0.0000       2.032370        55.3036 
 302   0.0000       2.037773        55.4506 
 303   0.0000       2.054142        55.8960 
 304   0.0000       2.060657        56.0733 
 305   0.0000       2.066712        56.2381 
 306   0.0000       2.077660        56.5360 
 307   0.0000       2.082773        56.6751 
 308   0.0000       2.086036        56.7639 
 309   0.0000       2.102906        57.2230 
 310   0.0000       2.121010        57.7156 
 311   0.0000       2.128617        57.9226 
 312   0.0000       2.140231        58.2386 
 313   0.0000       2.162619        58.8479 
 314   0.0000       2.170808        59.0707 
 315   0.0000       2.182287        59.3831 
 316   0.0000       2.189362        59.5756 
 317   0.0000       2.214978        60.2726 
 318   0.0000       2.216532        60.3149 
 319   0.0000       2.228681        60.6455 
 320   0.0000       2.236608        60.8612 
 321   0.0000       2.254721        61.3541 
 322   0.0000       2.263260        61.5864 
 323   0.0000       2.267712        61.7076 
 324   0.0000       2.293128        62.3992 
 325   0.0000       2.307715        62.7961 
 326   0.0000       2.319027        63.1039 
 327   0.0000       2.328846        63.3711 
 328   0.0000       2.339142        63.6513 
 329   0.0000       2.348940        63.9179 
 330   0.0000       2.360425        64.2304 
 331   0.0000       2.366587        64.3981 
 332   0.0000       2.373098        64.5753 
 333   0.0000       2.385553        64.9142 
 334   0.0000       2.390327        65.0441 
 335   0.0000       2.392462        65.1022 
 336   0.0000       2.422431        65.9177 
 337   0.0000       2.428999        66.0964 
 338   0.0000       2.431562        66.1662 
 339   0.0000       2.445329        66.5408 
 340   0.0000       2.457613        66.8751 
 341   0.0000       2.469071        67.1868 
 342   0.0000       2.504667        68.1555 
 343   0.0000       2.508325        68.2550 
 344   0.0000       2.518186        68.5233 
 345   0.0000       2.540248        69.1237 
 346   0.0000       2.548019        69.3351 
 347   0.0000       2.554639        69.5152 
 348   0.0000       2.574123        70.0455 
 349   0.0000       2.582063        70.2615 
 350   0.0000       2.608985        70.9941 
 351   0.0000       2.636489        71.7425 
 352   0.0000       2.647416        72.0398 
 353   0.0000       2.680555        72.9416 
 354   0.0000       2.688224        73.1503 
 355   0.0000       2.706504        73.6477 
 356   0.0000       2.709599        73.7319 
 357   0.0000       2.723280        74.1042 
 358   0.0000       2.769403        75.3593 
 359   0.0000       2.787144        75.8420 
 360   0.0000       2.840446        77.2925 
 361   0.0000       2.894814        78.7719 
 362   0.0000       2.900939        78.9386 
 363   0.0000       2.933445        79.8231 
 364   0.0000       2.940295        80.0095 
 365   0.0000       2.983093        81.1741 
 366   0.0000       3.004839        81.7658 
 367   0.0000       3.034633        82.5766 
 368   0.0000       3.045349        82.8682 
 369   0.0000       3.068753        83.5050 
 370   0.0000       3.083329        83.9017 
 371   0.0000       3.117255        84.8248 
 372   0.0000       3.362536        91.4993 
 373   0.0000       3.366686        91.6122 

                    ********************************
                    * MULLIKEN POPULATION ANALYSIS *
                    ********************************

-----------------------
MULLIKEN ATOMIC CHARGES
-----------------------
   0 O :   -0.467653
   1 C :    0.343329
   2 C :    0.222335
   3 O :   -0.508575
   4 C :   -0.230064
   5 C :    0.259811
   6 O :   -0.477812
   7 C :   -0.226011
   8 C :    0.045856
   9 C :   -0.529363
  10 C :    0.047992
  11 C :   -0.398129
  12 C :   -0.189738
  13 C :    0.187815
  14 C :   -0.528702
  15 C :   -0.336682
  16 C :    0.343549
  17 O :   -0.446562
  18 H :    0.177922
  19 H :    0.164405
  20 H :    0.174519
  21 H :    0.182863
  22 H :    0.181100
  23 H :    0.185988
  24 H :    0.182194
  25 H :    0.178166
  26 H :    0.187111
  27 H :    0.177457
  28 H :    0.176000
  29 H :    0.132578
  30 H :    0.158107
  31 H :    0.158258
  32 H :    0.169952
  33 H :    0.152365
  34 H :    0.147398
  35 C :   -0.317946
  36 H :    0.151754
  37 H :    0.148592
  38 C :   -0.180973
  39 H :    0.125154
  40 C :    0.172917
  41 C :   -0.527363
  42 H :    0.159664
  43 H :    0.163232
  44 H :    0.158905
  45 C :   -0.519612
  46 H :    0.156330
  47 H :    0.155760
  48 H :    0.155803
Sum of atomic charges:   -0.0000000

--------------------------------
MULLIKEN REDUCED ORBITAL CHARGES
--------------------------------
  0 O s       :     3.869698  s :     3.869698
      pz      :     1.385727  p :     4.571642
      px      :     1.455130
      py      :     1.730784
      dz2     :     0.003811  d :     0.026313
      dxz     :     0.006486
      dyz     :     0.003050
      dx2y2   :     0.006378
      dxy     :     0.006587
  1 C s       :     3.112686  s :     3.112686
      pz      :     0.794916  p :     2.455978
      px      :     0.807377
      py      :     0.853685
      dz2     :     0.008031  d :     0.088008
      dxz     :     0.014481
      dyz     :     0.011205
      dx2y2   :     0.030410
      dxy     :     0.023880
  2 C s       :     3.099990  s :     3.099990
      pz      :     0.998048  p :     2.610366
      px      :     0.740283
      py      :     0.872035
      dz2     :     0.007753  d :     0.067309
      dxz     :     0.013581
      dyz     :     0.007188
      dx2y2   :     0.020790
      dxy     :     0.017997
  3 O s       :     3.874954  s :     3.874954
      pz      :     1.606053  p :     4.604431
      px      :     1.243985
      py      :     1.754394
      dz2     :     0.004676  d :     0.029189
      dxz     :     0.010243
      dyz     :     0.004244
      dx2y2   :     0.004555
      dxy     :     0.005472
  4 C s       :     3.265383  s :     3.265383
      pz      :     0.991936  p :     2.907367
      px      :     0.801578
      py      :     1.113852
      dz2     :     0.006683  d :     0.057314
      dxz     :     0.016606
      dyz     :     0.012117
      dx2y2   :     0.012848
      dxy     :     0.009061
  5 C s       :     3.117334  s :     3.117334
      pz      :     0.962612  p :     2.551964
      px      :     0.932746
      py      :     0.656606
      dz2     :     0.005873  d :     0.070890
      dxz     :     0.006311
      dyz     :     0.017709
      dx2y2   :     0.019567
      dxy     :     0.021431
  6 O s       :     3.869882  s :     3.869882
      pz      :     1.756627  p :     4.578149
      px      :     1.594205
      py      :     1.227316
      dz2     :     0.003813  d :     0.029782
      dxz     :     0.003233
      dyz     :     0.005686
      dx2y2   :     0.007969
      dxy     :     0.009080
  7 C s       :     3.267016  s :     3.267016
      pz      :     1.106585  p :     2.902258
      px      :     0.903842
      py      :     0.891830
      dz2     :     0.012186  d :     0.056737
      dxz     :     0.013304
      dyz     :     0.004519
      dx2y2   :     0.010338
      dxy     :     0.016390
  8 C s       :     3.188527  s :     3.188527
      pz      :     0.928311  p :     2.725869
      px      :     0.935470
      py      :     0.862088
      dz2     :     0.003430  d :     0.039748
      dxz     :     0.005362
      dyz     :     0.007167
      dx2y2   :     0.010346
      dxy     :     0.013443
  9 C s       :     3.304717  s :     3.304717
      pz      :     1.099297  p :     3.190295
      px      :     1.101334
      py      :     0.989664
      dz2     :     0.006947  d :     0.034350
      dxz     :     0.006588
      dyz     :     0.006072
      dx2y2   :     0.008526
      dxy     :     0.006216
 10 C s       :     3.179932  s :     3.179932
      pz      :     0.941371  p :     2.732908
      px      :     0.897380
      py      :     0.894156
      dz2     :     0.004341  d :     0.039168
      dxz     :     0.007078
      dyz     :     0.003996
      dx2y2   :     0.014342
      dxy     :     0.009411
 11 C s       :     3.278991  s :     3.278991
      pz      :     1.015970  p :     3.078390
      px      :     1.005767
      py      :     1.056653
      dz2     :     0.004666  d :     0.040748
      dxz     :     0.009838
      dyz     :     0.011135
      dx2y2   :     0.006276
      dxy     :     0.008833
 12 C s       :     3.198340  s :     3.198340
      pz      :     0.951769  p :     2.955530
      px      :     0.971611
      py      :     1.032150
      dz2     :     0.004602  d :     0.035868
      dxz     :     0.011162
      dyz     :     0.006286
      dx2y2   :     0.005961
      dxy     :     0.007857
 13 C s       :     3.125522  s :     3.125522
      pz      :     0.851979  p :     2.645599
      px      :     0.892430
      py      :     0.901191
      dz2     :     0.007081  d :     0.041064
      dxz     :     0.011492
      dyz     :     0.005878
      dx2y2   :     0.007332
      dxy     :     0.009281
 14 C s       :     3.309321  s :     3.309321
      pz      :     1.030589  p :     3.184156
      px      :     1.081210
      py      :     1.072357
      dz2     :     0.004464  d :     0.035225
      dxz     :     0.007610
      dyz     :     0.010544
      dx2y2   :     0.003541
      dxy     :     0.009067
 15 C s       :     3.264206  s :     3.264206
      pz      :     1.013581  p :     3.032448
      px      :     1.049179
      py      :     0.969688
      dz2     :     0.005485  d :     0.040029
      dxz     :     0.010689
      dyz     :     0.008232
      dx2y2   :     0.005426
      dxy     :     0.010196
 16 C s       :     3.113016  s :     3.113016
      pz      :     0.785029  p :     2.455940
      px      :     0.806943
      py      :     0.863968
      dz2     :     0.007110  d :     0.087495
      dxz     :     0.014177
      dyz     :     0.009824
      dx2y2   :     0.030055
      dxy     :     0.026329
 17 O s       :     3.868524  s :     3.868524
      pz      :     1.363037  p :     4.551175
      px      :     1.456779
      py      :     1.731359
      dz2     :     0.003314  d :     0.026863
      dxz     :     0.006812
      dyz     :     0.002980
      dx2y2   :     0.006821
      dxy     :     0.006936
 18 H s       :     0.822078  s :     0.822078
 19 H s       :     0.835595  s :     0.835595
 20 H s       :     0.825481  s :     0.825481
 21 H s       :     0.817137  s :     0.817137
 22 H s       :     0.818900  s :     0.818900
 23 H s       :     0.814012  s :     0.814012
 24 H s       :     0.817806  s :     0.817806
 25 H s       :     0.821834  s :     0.821834
 26 H s       :     0.812889  s :     0.812889
 27 H s       :     0.822543  s :     0.822543
 28 H s       :     0.824000  s :     0.824000
 29 H s       :     0.867422  s :     0.867422
 30 H s       :     0.841893  s :     0.841893
 31 H s       :     0.841742  s :     0.841742
 32 H s       :     0.830048  s :     0.830048
 33 H s       :     0.847635  s :     0.847635
 34 H s       :     0.852602  s :     0.852602
 35 C s       :     3.260455  s :     3.260455
      pz      :     1.026992  p :     3.017263
      px      :     1.009242
      py      :     0.981029
      dz2     :     0.003360  d :     0.040228
      dxz     :     0.010419
      dyz     :     0.011139
      dx2y2   :     0.008675
      dxy     :     0.006634
 36 H s       :     0.848246  s :     0.848246
 37 H s       :     0.851408  s :     0.851408
 38 C s       :     3.196178  s :     3.196178
      pz      :     1.003646  p :     2.949063
      px      :     0.940861
      py      :     1.004556
      dz2     :     0.003512  d :     0.035732
      dxz     :     0.007684
      dyz     :     0.007629
      dx2y2   :     0.009953
      dxy     :     0.006952
 39 H s       :     0.874846  s :     0.874846
 40 C s       :     3.122219  s :     3.122219
      pz      :     0.880388  p :     2.663556
      px      :     0.900826
      py      :     0.882342
      dz2     :     0.005241  d :     0.041308
      dxz     :     0.010159
      dyz     :     0.006546
      dx2y2   :     0.010695
      dxy     :     0.008667
 41 C s       :     3.304371  s :     3.304371
      pz      :     1.050452  p :     3.187999
      px      :     1.095486
      py      :     1.042061
      dz2     :     0.002686  d :     0.034993
      dxz     :     0.011301
      dyz     :     0.008648
      dx2y2   :     0.008867
      dxy     :     0.003491
 42 H s       :     0.840336  s :     0.840336
 43 H s       :     0.836768  s :     0.836768
 44 H s       :     0.841095  s :     0.841095
 45 C s       :     3.305888  s :     3.305888
      pz      :     1.057173  p :     3.178471
      px      :     1.038330
      py      :     1.082968
      dz2     :     0.001816  d :     0.035253
      dxz     :     0.009952
      dyz     :     0.010717
      dx2y2   :     0.008179
      dxy     :     0.004589
 46 H s       :     0.843670  s :     0.843670
 47 H s       :     0.844240  s :     0.844240
 48 H s       :     0.844197  s :     0.844197


                     *******************************
                     * LOEWDIN POPULATION ANALYSIS *
                     *******************************

----------------------
LOEWDIN ATOMIC CHARGES
----------------------
   0 O :   -0.235085
   1 C :    0.109119
   2 C :   -0.014923
   3 O :   -0.192907
   4 C :   -0.205799
   5 C :    0.041858
   6 O :   -0.134862
   7 C :   -0.200975
   8 C :   -0.018034
   9 C :   -0.361516
  10 C :   -0.027912
  11 C :   -0.232385
  12 C :   -0.164326
  13 C :   -0.025766
  14 C :   -0.363217
  15 C :   -0.229635
  16 C :    0.122746
  17 O :   -0.211577
  18 H :    0.139432
  19 H :    0.122697
  20 H :    0.131465
  21 H :    0.141250
  22 H :    0.136511
  23 H :    0.139418
  24 H :    0.150723
  25 H :    0.143802
  26 H :    0.153885
  27 H :    0.145261
  28 H :    0.145685
  29 H :    0.128212
  30 H :    0.132156
  31 H :    0.132938
  32 H :    0.136042
  33 H :    0.131474
  34 H :    0.129754
  35 C :   -0.234043
  36 H :    0.131340
  37 H :    0.128657
  38 C :   -0.174590
  39 H :    0.126086
  40 C :   -0.038312
  41 C :   -0.367829
  42 H :    0.135089
  43 H :    0.132399
  44 H :    0.134399
  45 C :   -0.362122
  46 H :    0.130636
  47 H :    0.131399
  48 H :    0.131378

-------------------------------
LOEWDIN REDUCED ORBITAL CHARGES
-------------------------------
  0 O s       :     3.562223  s :     3.562223
      pz      :     1.381070  p :     4.619599
      px      :     1.506556
      py      :     1.731974
      dz2     :     0.006750  d :     0.053262
      dxz     :     0.012014
      dyz     :     0.005219
      dx2y2   :     0.013454
      dxy     :     0.015825
  1 C s       :     2.878248  s :     2.878248
      pz      :     0.819818  p :     2.802221
      px      :     0.968077
      py      :     1.014326
      dz2     :     0.017365  d :     0.210412
      dxz     :     0.032995
      dyz     :     0.024336
      dx2y2   :     0.075096
      dxy     :     0.060619
  2 C s       :     2.865239  s :     2.865239
      pz      :     1.025360  p :     2.984406
      px      :     0.952523
      py      :     1.006522
      dz2     :     0.016957  d :     0.165279
      dxz     :     0.032008
      dyz     :     0.016744
      dx2y2   :     0.053753
      dxy     :     0.045816
  3 O s       :     3.466252  s :     3.466252
      pz      :     1.625788  p :     4.659630
      px      :     1.285995
      py      :     1.747848
      dz2     :     0.009692  d :     0.067025
      dxz     :     0.023202
      dyz     :     0.007356
      dx2y2   :     0.012342
      dxy     :     0.014434
  4 C s       :     2.983754  s :     2.983754
      pz      :     1.060610  p :     3.108177
      px      :     0.892285
      py      :     1.155283
      dz2     :     0.013174  d :     0.113867
      dxz     :     0.034805
      dyz     :     0.023259
      dx2y2   :     0.024917
      dxy     :     0.017713
  5 C s       :     2.868095  s :     2.868095
      pz      :     0.968149  p :     2.918044
      px      :     1.055854
      py      :     0.894041
      dz2     :     0.013838  d :     0.172002
      dxz     :     0.013998
      dyz     :     0.038512
      dx2y2   :     0.048101
      dxy     :     0.057553
  6 O s       :     3.447595  s :     3.447595
      pz      :     1.736753  p :     4.617396
      px      :     1.607434
      py      :     1.273209
      dz2     :     0.007714  d :     0.069872
      dxz     :     0.005325
      dyz     :     0.013348
      dx2y2   :     0.021485
      dxy     :     0.022000
  7 C s       :     2.981944  s :     2.981944
      pz      :     1.151833  p :     3.105919
      px      :     0.988161
      py      :     0.965924
      dz2     :     0.022783  d :     0.113112
      dxz     :     0.026403
      dyz     :     0.008548
      dx2y2   :     0.021882
      dxy     :     0.033496
  8 C s       :     2.896527  s :     2.896527
      pz      :     0.941174  p :     3.022651
      px      :     1.037024
      py      :     1.044453
      dz2     :     0.007628  d :     0.098856
      dxz     :     0.012631
      dyz     :     0.014871
      dx2y2   :     0.028878
      dxy     :     0.034848
  9 C s       :     2.961429  s :     2.961429
      pz      :     1.141330  p :     3.332436
      px      :     1.140871
      py      :     1.050234
      dz2     :     0.012758  d :     0.067651
      dxz     :     0.011588
      dyz     :     0.012497
      dx2y2   :     0.018158
      dxy     :     0.012649
 10 C s       :     2.897061  s :     2.897061
      pz      :     0.964648  p :     3.033164
      px      :     1.043000
      py      :     1.025516
      dz2     :     0.009418  d :     0.097687
      dxz     :     0.015249
      dyz     :     0.009310
      dx2y2   :     0.037353
      dxy     :     0.026357
 11 C s       :     2.918675  s :     2.918675
      pz      :     1.087767  p :     3.227505
      px      :     1.039663
      py      :     1.100074
      dz2     :     0.010118  d :     0.086205
      dxz     :     0.021987
      dyz     :     0.022193
      dx2y2   :     0.012507
      dxy     :     0.019400
 12 C s       :     2.931254  s :     2.931254
      pz      :     1.040556  p :     3.150133
      px      :     1.059985
      py      :     1.049592
      dz2     :     0.011631  d :     0.082938
      dxz     :     0.027440
      dyz     :     0.011383
      dx2y2   :     0.015254
      dxy     :     0.017230
 13 C s       :     2.891659  s :     2.891659
      pz      :     0.999922  p :     3.033897
      px      :     1.063023
      py      :     0.970951
      dz2     :     0.017649  d :     0.100210
      dxz     :     0.029334
      dyz     :     0.013013
      dx2y2   :     0.018083
      dxy     :     0.022131
 14 C s       :     2.970503  s :     2.970503
      pz      :     1.088263  p :     3.324434
      px      :     1.115532
      py      :     1.120638
      dz2     :     0.009316  d :     0.068281
      dxz     :     0.015054
      dyz     :     0.020582
      dx2y2   :     0.006085
      dxy     :     0.017244
 15 C s       :     2.934429  s :     2.934429
      pz      :     1.078213  p :     3.212433
      px      :     1.084837
      py      :     1.049383
      dz2     :     0.010965  d :     0.082773
      dxz     :     0.021376
      dyz     :     0.017915
      dx2y2   :     0.011461
      dxy     :     0.021057
 16 C s       :     2.879229  s :     2.879229
      pz      :     0.801393  p :     2.789268
      px      :     0.968203
      py      :     1.019672
      dz2     :     0.015659  d :     0.208757
      dxz     :     0.031668
      dyz     :     0.020296
      dx2y2   :     0.075931
      dxy     :     0.065204
 17 O s       :     3.559747  s :     3.559747
      pz      :     1.355571  p :     4.597523
      px      :     1.510354
      py      :     1.731598
      dz2     :     0.006627  d :     0.054307
      dxz     :     0.011541
      dyz     :     0.004723
      dx2y2   :     0.014462
      dxy     :     0.016953
 18 H s       :     0.860568  s :     0.860568
 19 H s       :     0.877303  s :     0.877303
 20 H s       :     0.868535  s :     0.868535
 21 H s       :     0.858750  s :     0.858750
 22 H s       :     0.863489  s :     0.863489
 23 H s       :     0.860582  s :     0.860582
 24 H s       :     0.849277  s :     0.849277
 25 H s       :     0.856198  s :     0.856198
 26 H s       :     0.846115  s :     0.846115
 27 H s       :     0.854739  s :     0.854739
 28 H s       :     0.854315  s :     0.854315
 29 H s       :     0.871788  s :     0.871788
 30 H s       :     0.867844  s :     0.867844
 31 H s       :     0.867062  s :     0.867062
 32 H s       :     0.863958  s :     0.863958
 33 H s       :     0.868526  s :     0.868526
 34 H s       :     0.870246  s :     0.870246
 35 C s       :     2.932114  s :     2.932114
      pz      :     1.097016  p :     3.217602
      px      :     1.063018
      py      :     1.057568
      dz2     :     0.006610  d :     0.084328
      dxz     :     0.021925
      dyz     :     0.022495
      dx2y2   :     0.019125
      dxy     :     0.014173
 36 H s       :     0.868660  s :     0.868660
 37 H s       :     0.871343  s :     0.871343
 38 C s       :     2.931321  s :     2.931321
      pz      :     1.048045  p :     3.160224
      px      :     1.050629
      py      :     1.061550
      dz2     :     0.008647  d :     0.083046
      dxz     :     0.018265
      dyz     :     0.013885
      dx2y2   :     0.024048
      dxy     :     0.018200
 39 H s       :     0.873914  s :     0.873914
 40 C s       :     2.889760  s :     2.889760
      pz      :     0.989538  p :     3.047782
      px      :     1.049539
      py      :     1.008705
      dz2     :     0.012280  d :     0.100769
      dxz     :     0.024357
      dyz     :     0.015518
      dx2y2   :     0.026459
      dxy     :     0.022156
 41 C s       :     2.967726  s :     2.967726
      pz      :     1.105385  p :     3.332116
      px      :     1.131398
      py      :     1.095334
      dz2     :     0.005388  d :     0.067987
      dxz     :     0.021144
      dyz     :     0.017942
      dx2y2   :     0.017264
      dxy     :     0.006249
 42 H s       :     0.864911  s :     0.864911
 43 H s       :     0.867601  s :     0.867601
 44 H s       :     0.865601  s :     0.865601
 45 C s       :     2.971344  s :     2.971344
      pz      :     1.110788  p :     3.322336
      px      :     1.084323
      py      :     1.127226
      dz2     :     0.003295  d :     0.068442
      dxz     :     0.020247
      dyz     :     0.020137
      dx2y2   :     0.015743
      dxy     :     0.009020
 46 H s       :     0.869364  s :     0.869364
 47 H s       :     0.868601  s :     0.868601
 48 H s       :     0.868622  s :     0.868622


                      *****************************
                      * MAYER POPULATION ANALYSIS *
                      *****************************

  NA   - Mulliken gross atomic population
  ZA   - Total nuclear charge
  QA   - Mulliken gross atomic charge
  VA   - Mayer's total valence
  BVA  - Mayer's bonded valence
  FA   - Mayer's free valence

  ATOM       NA         ZA         QA         VA         BVA        FA
  0 O      8.4677     8.0000    -0.4677     2.0544     2.0544     0.0000
  1 C      5.6567     6.0000     0.3433     3.9003     3.9003    -0.0000
  2 C      5.7777     6.0000     0.2223     3.6457     3.6457    -0.0000
  3 O      8.5086     8.0000    -0.5086     1.9392     1.9392     0.0000
  4 C      6.2301     6.0000    -0.2301     3.7303     3.7303    -0.0000
  5 C      5.7402     6.0000     0.2598     3.6779     3.6779     0.0000
  6 O      8.4778     8.0000    -0.4778     2.0495     2.0495    -0.0000
  7 C      6.2260     6.0000    -0.2260     3.7128     3.7128     0.0000
  8 C      5.9541     6.0000     0.0459     3.8320     3.8320    -0.0000
  9 C      6.5294     6.0000    -0.5294     3.8444     3.8444     0.0000
 10 C      5.9520     6.0000     0.0480     3.8456     3.8456    -0.0000
 11 C      6.3981     6.0000    -0.3981     3.8485     3.8485    -0.0000
 12 C      6.1897     6.0000    -0.1897     3.9187     3.9187    -0.0000
 13 C      5.8122     6.0000     0.1878     3.9523     3.9523    -0.0000
 14 C      6.5287     6.0000    -0.5287     3.8480     3.8480    -0.0000
 15 C      6.3367     6.0000    -0.3367     3.8516     3.8516    -0.0000
 16 C      5.6565     6.0000     0.3435     3.9020     3.9020    -0.0000
 17 O      8.4466     8.0000    -0.4466     2.0678     2.0678    -0.0000
 18 H      0.8221     1.0000     0.1779     0.9309     0.9309    -0.0000
 19 H      0.8356     1.0000     0.1644     0.9274     0.9274     0.0000
 20 H      0.8255     1.0000     0.1745     0.9358     0.9358    -0.0000
 21 H      0.8171     1.0000     0.1829     0.9268     0.9268    -0.0000
 22 H      0.8189     1.0000     0.1811     0.9280     0.9280     0.0000
 23 H      0.8140     1.0000     0.1860     0.9281     0.9281    -0.0000
 24 H      0.8178     1.0000     0.1822     0.9291     0.9291     0.0000
 25 H      0.8218     1.0000     0.1782     0.9312     0.9312     0.0000
 26 H      0.8129     1.0000     0.1871     0.9250     0.9250    -0.0000
 27 H      0.8225     1.0000     0.1775     0.9226     0.9226    -0.0000
 28 H      0.8240     1.0000     0.1760     0.9390     0.9390     0.0000
 29 H      0.8674     1.0000     0.1326     0.9400     0.9400     0.0000
 30 H      0.8419     1.0000     0.1581     0.9348     0.9348    -0.0000
 31 H      0.8417     1.0000     0.1583     0.9299     0.9299    -0.0000
 32 H      0.8300     1.0000     0.1700     0.9254     0.9254    -0.0000
 33 H      0.8476     1.0000     0.1524     0.9356     0.9356     0.0000
 34 H      0.8526     1.0000     0.1474     0.9313     0.9313    -0.0000
 35 C      6.3179     6.0000    -0.3179     3.8532     3.8532     0.0000
 36 H      0.8482     1.0000     0.1518     0.9356     0.9356     0.0000
 37 H      0.8514     1.0000     0.1486     0.9314     0.9314     0.0000
 38 C      6.1810     6.0000    -0.1810     3.9454     3.9454    -0.0000
 39 H      0.8748     1.0000     0.1252     0.9450     0.9450    -0.0000
 40 C      5.8271     6.0000     0.1729     3.9376     3.9376    -0.0000
 41 C      6.5274     6.0000    -0.5274     3.8450     3.8450    -0.0000
 42 H      0.8403     1.0000     0.1597     0.9287     0.9287    -0.0000
 43 H      0.8368     1.0000     0.1632     0.9363     0.9363    -0.0000
 44 H      0.8411     1.0000     0.1589     0.9289     0.9289    -0.0000
 45 C      6.5196     6.0000    -0.5196     3.8505     3.8505     0.0000
 46 H      0.8437     1.0000     0.1563     0.9367     0.9367    -0.0000
 47 H      0.8442     1.0000     0.1558     0.9291     0.9291     0.0000
 48 H      0.8442     1.0000     0.1558     0.9290     0.9290    -0.0000

  Mayer bond orders larger than 0.100000
B(  0-O ,  1-C ) :   1.7929 B(  1-C ,  2-C ) :   0.9988 B(  1-C ,  8-C ) :   0.9817 
B(  2-C ,  3-O ) :   0.9433 B(  2-C ,  5-C ) :   1.5086 B(  3-O ,  4-C ) :   0.8885 
B(  4-C , 18-H ) :   0.9480 B(  4-C , 19-H ) :   0.9256 B(  4-C , 20-H ) :   0.9252 
B(  5-C ,  6-O ) :   1.0428 B(  5-C , 16-C ) :   0.9572 B(  6-O ,  7-C ) :   0.8654 
B(  7-C , 21-H ) :   0.9418 B(  7-C , 22-H ) :   0.9269 B(  7-C , 23-H ) :   0.9306 
B(  8-C ,  9-C ) :   1.0140 B(  8-C , 10-C ) :   1.7191 B(  9-C , 24-H ) :   0.9263 
B(  9-C , 25-H ) :   0.9275 B(  9-C , 26-H ) :   0.9229 B( 10-C , 11-C ) :   0.9737 
B( 10-C , 16-C ) :   1.0219 B( 11-C , 12-C ) :   0.9837 B( 11-C , 27-H ) :   0.9122 
B( 11-C , 28-H ) :   0.9038 B( 12-C , 13-C ) :   1.9054 B( 12-C , 29-H ) :   0.9160 
B( 13-C , 14-C ) :   1.0040 B( 13-C , 15-C ) :   1.0238 B( 14-C , 30-H ) :   0.9415 
B( 14-C , 31-H ) :   0.9327 B( 14-C , 32-H ) :   0.9233 B( 15-C , 33-H ) :   0.9237 
B( 15-C , 34-H ) :   0.9246 B( 15-C , 35-C ) :   0.9598 B( 16-C , 17-O ) :   1.8205 
B( 35-C , 36-H ) :   0.9285 B( 35-C , 37-H ) :   0.9281 B( 35-C , 38-C ) :   1.0122 
B( 38-C , 39-H ) :   0.9092 B( 38-C , 40-C ) :   1.9201 B( 40-C , 41-C ) :   1.0177 
B( 40-C , 45-C ) :   1.0002 B( 41-C , 42-H ) :   0.9346 B( 41-C , 43-H ) :   0.9344 
B( 41-C , 44-H ) :   0.9353 B( 45-C , 46-H ) :   0.9454 B( 45-C , 47-H ) :   0.9360 
B( 45-C , 48-H ) :   0.9363 

-------
TIMINGS
-------

Total SCF time: 0 days 0 hours 2 min 0 sec 

Total time                  ....     120.369 sec
Sum of individual times     ....     119.515 sec  ( 99.3%)

Fock matrix formation       ....     108.028 sec  ( 89.7%)
  Split-RI-J                ....       5.751 sec  (  5.3% of F)
  Chain of spheres X        ....      81.561 sec  ( 75.5% of F)
  XC integration            ....      10.381 sec  (  9.6% of F)
    Basis function eval.    ....       4.151 sec  ( 40.0% of XC)
    Density eval.           ....       2.193 sec  ( 21.1% of XC)
    XC-Functional eval.     ....       0.851 sec  (  8.2% of XC)
    XC-Potential eval.      ....       1.281 sec  ( 12.3% of XC)
Diagonalization             ....       0.219 sec  (  0.2%)
Density matrix formation    ....       0.035 sec  (  0.0%)
Population analysis         ....       0.029 sec  (  0.0%)
Initial guess               ....       0.309 sec  (  0.3%)
Orbital Transformation      ....       0.000 sec  (  0.0%)
Orbital Orthonormalization  ....       0.000 sec  (  0.0%)
DIIS solution               ....       0.770 sec  (  0.6%)
SOSCF solution              ....       0.191 sec  (  0.2%)
Grid generation             ....       9.933 sec  (  8.3%)

Maximum memory used throughout the entire SCF-calculation: 184.8 MB

-------------------------   --------------------
FINAL SINGLE POINT ENERGY     -1039.852732268592
-------------------------   --------------------


           ************************************************************
           *        Program running with 8 parallel MPI-processes     *
           *              working on a common directory               *
           ************************************************************
------------------------------------------------------------------------------
                         ORCA SCF GRADIENT CALCULATION
------------------------------------------------------------------------------

 ... reading COSX grid (gridx3)
Gradient of the Kohn-Sham DFT energy:
Kohn-Sham wavefunction type      ... RKS
Hartree-Fock exchange scaling    ...    0.200
Number of operators              ...    1
Number of atoms                  ...   49
Basis set dimensions             ...  374
Integral neglect threshold       ... 2.5e-11
Integral primitive cutoff        ... 2.5e-12
SHARK Integral package           ... ON

Nuc. rep. gradient       (SHARK) ... done (  0.0 sec)
HCore & Overlap gradient (SHARK) ... done (  0.2 sec)
RI-J gradient            (SHARK) ... done (  1.1 sec)
COSX-gradient                    ... done ( 16.3 sec)
Exchange-correlation gradient    ... done

------------------
CARTESIAN GRADIENT
------------------

   1   O   :    0.000101564    0.000441246   -0.000373769
   2   C   :   -0.001230024    0.001161083   -0.000001054
   3   C   :   -0.001050861   -0.000466837   -0.001318434
   4   O   :   -0.000257347    0.000350180    0.000004116
   5   C   :    0.000506501    0.000505448   -0.001110917
   6   C   :    0.000648108   -0.000781484    0.000359668
   7   O   :    0.000232306   -0.000504702   -0.000104021
   8   C   :    0.001007907    0.000634659    0.000392336
   9   C   :   -0.000630046   -0.000055320   -0.000400600
  10   C   :    0.000344257    0.000432841    0.000300387
  11   C   :    0.000272017   -0.000045756    0.000805344
  12   C   :   -0.000179515   -0.000089612   -0.000283272
  13   C   :    0.000555329    0.000090002    0.000192412
  14   C   :   -0.000117518    0.000511588    0.000263814
  15   C   :   -0.000692491    0.000513182   -0.000559350
  16   C   :    0.000075919   -0.000308365    0.000178782
  17   C   :    0.001593603   -0.001306535    0.000083904
  18   O   :   -0.000283263   -0.000540803    0.000166739
  19   H   :   -0.001047775   -0.000445551   -0.000819455
  20   H   :   -0.000280514   -0.000507767    0.001601496
  21   H   :   -0.000909745    0.000749886    0.000577358
  22   H   :    0.000602466   -0.001338626    0.000104356
  23   H   :   -0.000441387   -0.000612151    0.001008517
  24   H   :   -0.000300732   -0.000407959   -0.001477607
  25   H   :   -0.001025384    0.000222623    0.000659638
  26   H   :    0.000352933    0.001027035    0.000383530
  27   H   :   -0.000285522    0.000546937   -0.001394133
  28   H   :    0.000272467    0.000436572    0.001053089
  29   H   :    0.000030441   -0.000113497    0.000962449
  30   H   :   -0.000812984    0.000624726   -0.000669195
  31   H   :   -0.000444422    0.000962724   -0.000965033
  32   H   :    0.001272481    0.000728399    0.000431661
  33   H   :   -0.000068363   -0.000610613   -0.001230626
  34   H   :   -0.000003909    0.000069445    0.000576310
  35   H   :    0.000950851    0.000658197    0.000855671
  36   C   :    0.000167008   -0.000388330   -0.000144814
  37   H   :   -0.000105894   -0.000361911    0.000615784
  38   H   :   -0.000904126   -0.000484771   -0.000902142
  39   C   :    0.000364696   -0.000492753    0.000128408
  40   H   :    0.000272031    0.000069986   -0.000170605
  41   C   :   -0.001075344   -0.000112327   -0.000265964
  42   C   :   -0.000398215   -0.000248169    0.000012020
  43   H   :    0.000377900   -0.001256415   -0.000478006
  44   H   :   -0.000698596   -0.000239916    0.000958100
  45   H   :    0.001099478    0.000427581    0.000945260
  46   C   :    0.000063537    0.000291393   -0.000252279
  47   H   :    0.000345140    0.000943363   -0.000839524
  48   H   :    0.000548681   -0.001030680   -0.000823083
  49   H   :    0.001066704    0.000322220    0.000942167

Difference to translation invariance:
           :   -0.0001196492   -0.0000295318   -0.0000205675

Difference to rotation invariance:
           :   -0.0001232976    0.0005023233    0.0009870233

Norm of the cartesian gradient     ...    0.0081458418
RMS gradient                       ...    0.0006718577
MAX gradient                       ...    0.0016014961

-------
TIMINGS
-------

Total SCF gradient time            ...       25.296 sec

One electron gradient       ....       0.232 sec  (  0.9%)
RI-J Coulomb gradient       ....       1.065 sec  (  4.2%)
COSX gradient               ....      16.346 sec  ( 64.6%)
XC gradient                 ....       5.688 sec  ( 22.5%)
CPCM gradient               ....       0.755 sec  (  3.0%)
   A-Matrix (El+Nuc)        ....       0.265 sec  (  1.0%)
   Potential                ....       0.491 sec  (  1.9%)

Maximum memory used throughout the entire SCFGRAD-calculation: 117.2 MB
------------------------------------------------------------------------------
                         ORCA GEOMETRY RELAXATION STEP
------------------------------------------------------------------------------

Reading the OPT-File                    .... done
Getting information on internals        .... done
Copying old internal coords+grads       .... done
Making the new internal coordinates     .... (new redundants).... done
Validating the new internal coordinates .... (new redundants).... done
Calculating the B-matrix                .... done
Calculating the G,G- and P matrices     .... done
Transforming gradient to internals      .... done
Projecting the internal gradient        .... done
Number of atoms                         ....  49
Number of internal coordinates          .... 234
Current Energy                          .... -1039.852732269 Eh
Current gradient norm                   ....     0.008145842 Eh/bohr
Maximum allowed component of the step   ....  0.300
Current trust radius                    ....  0.300
Evaluating the initial hessian          ....  (Almloef) done
Projecting the Hessian                  .... done
Forming the augmented Hessian           .... done
Diagonalizing the augmented Hessian     .... done
Last element of RFO vector              ....  0.985198874
Lowest eigenvalues of augmented Hessian:
 -0.001183783  0.009310015  0.011693388  0.011748515  0.011774555
Length of the computed step             ....  0.173990479
The final length of the internal step   ....  0.173990479
Converting the step to cartesian space:
 Initial RMS(Int)=    0.0113741134
Transforming coordinates:
 Iter   0:  RMS(Cart)=    0.0796638311 RMS(Int)=    0.4103927359
 Iter   1:  RMS(Cart)=    0.0018497182 RMS(Int)=    0.0005745462
 Iter   2:  RMS(Cart)=    0.0000964582 RMS(Int)=    0.0000145061
 Iter   3:  RMS(Cart)=    0.0000040302 RMS(Int)=    0.0000017091
 Iter   4:  RMS(Cart)=    0.0000002105 RMS(Int)=    0.0000000494
 Iter   5:  RMS(Cart)=    0.0000000101 RMS(Int)=    0.0000000057
done
Storing new coordinates                 .... done

                                .--------------------.
          ----------------------|Geometry convergence|-------------------------
          Item                value                   Tolerance       Converged
          ---------------------------------------------------------------------
          RMS gradient        0.0011206972            0.0000080000      NO
          MAX gradient        0.0062159802            0.0000300000      NO
          RMS step            0.0113741134            0.0001000000      NO
          MAX step            0.0497024160            0.0002000000      NO
          ........................................................
          Max(Bonds)      0.0042      Max(Angles)    0.86
          Max(Dihed)        2.85      Max(Improp)    0.00
          ---------------------------------------------------------------------

The optimization has not yet converged - more geometry cycles are needed


    ---------------------------------------------------------------------------
                         Redundant Internal Coordinates
                            (Angstroem and degrees)

        Definition                    Value    dE/dq     Step     New-Value
    ----------------------------------------------------------------------------
     1. B(C   1,O   0)                1.2329 -0.000245  0.0001    1.2331   
     2. B(C   2,C   1)                1.4777 -0.002426  0.0029    1.4806   
     3. B(O   3,C   2)                1.3683 -0.001125  0.0010    1.3693   
     4. B(C   4,O   3)                1.4403 -0.001574  0.0018    1.4421   
     5. B(C   5,C   2)                1.3595 -0.004119  0.0031    1.3626   
     6. B(O   6,C   5)                1.3380 -0.002414  0.0019    1.3399   
     7. B(C   7,O   6)                1.4399 -0.000537  0.0006    1.4405   
     8. B(C   8,C   1)                1.4967 -0.001383  0.0017    1.4984   
     9. B(C   9,C   8)                1.5002 -0.002288  0.0029    1.5031   
    10. B(C  10,C   8)                1.3525 -0.002769  0.0020    1.3545   
    11. B(C  11,C  10)                1.5136 -0.002279  0.0030    1.5166   
    12. B(C  12,C  11)                1.5129 -0.002266  0.0030    1.5159   
    13. B(C  13,C  12)                1.3439 -0.002151  0.0015    1.3454   
    14. B(C  14,C  13)                1.5106 -0.002446  0.0032    1.5139   
    15. B(C  15,C  13)                1.5131 -0.003182  0.0042    1.5173   
    16. B(C  16,C  10)                1.4886 -0.002283  0.0027    1.4913   
    17. B(C  16,C   5)                1.5042 -0.001511  0.0019    1.5062   
    18. B(O  17,C  16)                1.2271 -0.000071  0.0000    1.2271   
    19. B(H  18,C   4)                1.0898 -0.001397  0.0020    1.0918   
    20. B(H  19,C   4)                1.0943 -0.001537  0.0023    1.0966   
    21. B(H  20,C   4)                1.0904 -0.001090  0.0016    1.0920   
    22. B(H  21,C   7)                1.0890 -0.001467  0.0021    1.0911   
    23. B(H  22,C   7)                1.0916 -0.000901  0.0013    1.0930   
    24. B(H  23,C   7)                1.0885 -0.001464  0.0021    1.0907   
    25. B(H  24,C   9)                1.0937 -0.001235  0.0018    1.0956   
    26. B(H  25,C   9)                1.0890 -0.000929  0.0014    1.0903   
    27. B(H  26,C   9)                1.0950 -0.001517  0.0023    1.0972   
    28. B(H  27,C  11)                1.0950 -0.000810  0.0012    1.0963   
    29. B(H  28,C  11)                1.0897 -0.000710  0.0010    1.0907   
    30. B(H  29,C  12)                1.0896 -0.001169  0.0017    1.0913   
    31. B(H  30,C  14)                1.0931 -0.001372  0.0020    1.0952   
    32. B(H  31,C  14)                1.0965 -0.001530  0.0023    1.0988   
    33. B(H  32,C  14)                1.0956 -0.001186  0.0018    1.0973   
    34. B(H  33,C  15)                1.0921 -0.000440  0.0006    1.0928   
    35. B(H  34,C  15)                1.0983 -0.001385  0.0021    1.1004   
    36. B(C  35,C  15)                1.5584 -0.002662  0.0042    1.5626   
    37. B(H  36,C  35)                1.0933 -0.000690  0.0010    1.0944   
    38. B(H  37,C  35)                1.0989 -0.001364  0.0021    1.1009   
    39. B(C  38,C  35)                1.5069 -0.001613  0.0021    1.5090   
    40. B(H  39,C  38)                1.0890 -0.000190  0.0003    1.0892   
    41. B(C  40,C  38)                1.3440 -0.001622  0.0012    1.3452   
    42. B(C  41,C  40)                1.5079 -0.001949  0.0025    1.5104   
    43. B(H  42,C  41)                1.0974 -0.001381  0.0021    1.0995   
    44. B(H  43,C  41)                1.0911 -0.001109  0.0016    1.0927   
    45. B(H  44,C  41)                1.0971 -0.001505  0.0023    1.0994   
    46. B(C  45,C  40)                1.5092 -0.002304  0.0030    1.5122   
    47. B(H  46,C  45)                1.0935 -0.001214  0.0018    1.0953   
    48. B(H  47,C  45)                1.0976 -0.001410  0.0021    1.0997   
    49. B(H  48,C  45)                1.0976 -0.001459  0.0022    1.0998   
    50. A(O   0,C   1,C   8)          119.83  0.000752   -0.10    119.72   
    51. A(C   2,C   1,C   8)          120.40 -0.000709    0.10    120.50   
    52. A(O   0,C   1,C   2)          119.77 -0.000042   -0.00    119.77   
    53. A(C   1,C   2,C   5)          119.96  0.000627   -0.09    119.87   
    54. A(C   1,C   2,O   3)          116.90  0.001198   -0.18    116.72   
    55. A(O   3,C   2,C   5)          122.87 -0.001813    0.23    123.10   
    56. A(C   2,O   3,C   4)          115.67 -0.002284    0.32    116.00   
    57. A(H  18,C   4,H  19)          109.61  0.000161   -0.02    109.59   
    58. A(H  18,C   4,H  20)          109.94  0.000493   -0.11    109.83   
    59. A(H  19,C   4,H  20)          110.32  0.000777   -0.14    110.19   
    60. A(O   3,C   4,H  19)          110.04 -0.000818    0.15    110.19   
    61. A(O   3,C   4,H  20)          110.85 -0.000846    0.15    111.00   
    62. A(O   3,C   4,H  18)          105.99  0.000212   -0.04    105.96   
    63. A(C   2,C   5,C  16)          119.65  0.000440   -0.05    119.60   
    64. A(C   2,C   5,O   6)          129.28 -0.003966    0.52    129.80   
    65. A(O   6,C   5,C  16)          111.07  0.003531   -0.48    110.59   
    66. A(C   5,O   6,C   7)          121.48 -0.006216    0.86    122.34   
    67. A(H  22,C   7,H  23)          109.99 -0.000357    0.15    110.14   
    68. A(H  21,C   7,H  23)          110.54  0.000487   -0.13    110.40   
    69. A(O   6,C   7,H  22)          110.63 -0.000458    0.10    110.73   
    70. A(O   6,C   7,H  23)          110.96 -0.000499    0.11    111.07   
    71. A(O   6,C   7,H  21)          104.67  0.000322   -0.09    104.58   
    72. A(H  21,C   7,H  22)          109.94  0.000551   -0.15    109.79   
    73. A(C   9,C   8,C  10)          125.14 -0.001193    0.17    125.31   
    74. A(C   1,C   8,C   9)          114.76  0.001159   -0.17    114.60   
    75. A(C   1,C   8,C  10)          120.08  0.000035   -0.01    120.07   
    76. A(H  25,C   9,H  26)          108.22  0.000271   -0.01    108.21   
    77. A(C   8,C   9,H  26)          110.19  0.000115   -0.02    110.18   
    78. A(H  24,C   9,H  26)          106.50  0.000023   -0.05    106.45   
    79. A(H  24,C   9,H  25)          109.07  0.000368   -0.07    109.00   
    80. A(C   8,C   9,H  25)          112.09 -0.001048    0.20    112.29   
    81. A(C   8,C   9,H  24)          110.58  0.000327   -0.07    110.51   
    82. A(C   8,C  10,C  11)          124.84 -0.000686    0.10    124.93   
    83. A(C  11,C  10,C  16)          115.38  0.000263   -0.04    115.34   
    84. A(C   8,C  10,C  16)          119.77  0.000427   -0.07    119.70   
    85. A(C  10,C  11,C  12)          111.53  0.000334   -0.00    111.53   
    86. A(H  27,C  11,H  28)          107.56  0.000539   -0.22    107.34   
    87. A(C  10,C  11,H  28)          108.47  0.000059   -0.01    108.46   
    88. A(C  12,C  11,H  27)          109.20 -0.000022    0.02    109.22   
    89. A(C  10,C  11,H  27)          108.90 -0.000464    0.12    109.02   
    90. A(C  12,C  11,H  28)          111.07 -0.000442    0.09    111.16   
    91. A(C  13,C  12,H  29)          117.35  0.000171   -0.01    117.34   
    92. A(C  11,C  12,H  29)          114.01  0.000895   -0.14    113.87   
    93. A(C  11,C  12,C  13)          128.63 -0.001068    0.16    128.79   
    94. A(C  14,C  13,C  15)          116.43 -0.002742    0.41    116.84   
    95. A(C  12,C  13,C  15)          124.40  0.001643   -0.24    124.16   
    96. A(C  12,C  13,C  14)          119.15  0.001099   -0.17    118.98   
    97. A(H  31,C  14,H  32)          106.52 -0.000055    0.05    106.57   
    98. A(C  13,C  14,H  32)          111.52 -0.000379    0.07    111.59   
    99. A(H  30,C  14,H  31)          108.33  0.000230   -0.05    108.28   
   100. A(C  13,C  14,H  31)          111.18  0.000110   -0.00    111.18   
   101. A(C  13,C  14,H  30)          111.28 -0.000430    0.06    111.34   
   102. A(H  30,C  14,H  32)          107.80  0.000571   -0.14    107.66   
   103. A(H  34,C  15,C  35)          108.27  0.000656    0.13    108.41   
   104. A(H  33,C  15,C  35)          107.91  0.001352   -0.41    107.51   
   105. A(C  13,C  15,C  35)          115.16 -0.003676    0.71    115.87   
   106. A(H  33,C  15,H  34)          106.45 -0.000221   -0.25    106.20   
   107. A(C  13,C  15,H  34)          108.76  0.000577    0.19    108.95   
   108. A(C  13,C  15,H  33)          109.92  0.001530   -0.44    109.48   
   109. A(C  10,C  16,O  17)          121.04 -0.000230    0.03    121.06   
   110. A(C   5,C  16,O  17)          118.90  0.001050   -0.14    118.76   
   111. A(C   5,C  16,C  10)          120.05 -0.000820    0.11    120.16   
   112. A(C  15,C  35,H  36)          107.97  0.001044   -0.34    107.63   
   113. A(H  37,C  35,C  38)          109.90  0.000283    0.17    110.07   
   114. A(H  36,C  35,C  38)          109.99  0.001002   -0.33    109.66   
   115. A(C  15,C  35,C  38)          114.67 -0.002322    0.43    115.10   
   116. A(H  36,C  35,H  37)          105.82 -0.000304   -0.08    105.75   
   117. A(C  15,C  35,H  37)          108.10  0.000443    0.11    108.20   
   118. A(H  39,C  38,C  40)          116.52  0.000314   -0.05    116.47   
   119. A(C  35,C  38,C  40)          128.08 -0.000071    0.01    128.09   
   120. A(C  35,C  38,H  39)          115.40 -0.000244    0.04    115.45   
   121. A(C  41,C  40,C  45)          114.34  0.000716   -0.10    114.24   
   122. A(C  38,C  40,C  45)          120.42 -0.000253    0.04    120.47   
   123. A(C  38,C  40,C  41)          125.23 -0.000468    0.07    125.30   
   124. A(H  43,C  41,H  44)          108.13  0.000201   -0.08    108.05   
   125. A(H  42,C  41,H  44)          106.26  0.000018   -0.02    106.24   
   126. A(C  40,C  41,H  44)          110.82  0.000476   -0.11    110.71   
   127. A(H  42,C  41,H  43)          107.76  0.000153    0.03    107.79   
   128. A(C  40,C  41,H  43)          113.38 -0.000514    0.10    113.48   
   129. A(C  40,C  41,H  42)          110.19 -0.000301    0.07    110.27   
   130. A(H  47,C  45,H  48)          106.30  0.000071   -0.03    106.27   
   131. A(H  46,C  45,H  48)          108.26  0.000254   -0.06    108.20   
   132. A(C  40,C  45,H  48)          111.23  0.000319   -0.07    111.16   
   133. A(H  46,C  45,H  47)          108.23  0.000324   -0.03    108.20   
   134. A(C  40,C  45,H  47)          110.91 -0.000239    0.05    110.96   
   135. A(C  40,C  45,H  46)          111.69 -0.000681    0.13    111.82   
   136. D(C   5,C   2,C   1,O   0)   -176.99 -0.000247    1.02   -175.97   
   137. D(C   5,C   2,C   1,C   8)      2.60 -0.000075    0.14      2.74   
   138. D(O   3,C   2,C   1,O   0)     -2.80 -0.000230    0.70     -2.11   
   139. D(O   3,C   2,C   1,C   8)    176.79 -0.000058   -0.19    176.60   
   140. D(C   4,O   3,C   2,C   5)   -113.18  0.001168   -2.38   -115.57   
   141. D(C   4,O   3,C   2,C   1)     72.81  0.000990   -2.03     70.79   
   142. D(H  20,C   4,O   3,C   2)    -51.96  0.000414   -0.91    -52.88   
   143. D(H  19,C   4,O   3,C   2)     70.35  0.000270   -0.88     69.47   
   144. D(H  18,C   4,O   3,C   2)   -171.22  0.000154   -0.84   -172.06   
   145. D(C  16,C   5,C   2,C   1)     -0.03  0.000084   -0.23     -0.26   
   146. D(C  16,C   5,C   2,O   3)   -173.86 -0.000126    0.14   -173.71   
   147. D(O   6,C   5,C   2,O   3)      5.27  0.000375   -0.78      4.49   
   148. D(O   6,C   5,C   2,C   1)    179.10  0.000585   -1.15    177.95   
   149. D(C   7,O   6,C   5,C   2)      8.96 -0.000474    0.83      9.79   
   150. D(C   7,O   6,C   5,C  16)   -171.85 -0.000023   -0.03   -171.88   
   151. D(H  23,C   7,O   6,C   5)    -66.91  0.000223    0.84    -66.07   
   152. D(H  22,C   7,O   6,C   5)     55.46 -0.000892    1.17     56.63   
   153. D(H  21,C   7,O   6,C   5)    173.84 -0.000288    0.99    174.83   
   154. D(C  10,C   8,C   1,C   2)     -2.74  0.000017    0.04     -2.70   
   155. D(C  10,C   8,C   1,O   0)    176.86  0.000186   -0.85    176.01   
   156. D(C   9,C   8,C   1,C   2)    178.65 -0.000011    0.18    178.83   
   157. D(C   9,C   8,C   1,O   0)     -1.75  0.000158   -0.71     -2.47   
   158. D(H  26,C   9,C   8,C  10)   -113.87  0.000208   -0.17   -114.04   
   159. D(H  25,C   9,C   8,C  10)      6.72 -0.000067   -0.06      6.66   
   160. D(H  25,C   9,C   8,C   1)   -174.75 -0.000016   -0.21   -174.96   
   161. D(H  24,C   9,C   8,C  10)    128.65 -0.000091   -0.06    128.60   
   162. D(H  26,C   9,C   8,C   1)     64.66  0.000259   -0.32     64.34   
   163. D(H  24,C   9,C   8,C   1)    -52.81 -0.000039   -0.21    -53.02   
   164. D(C  16,C  10,C   8,C   1)      0.25  0.000034   -0.10      0.15   
   165. D(C  11,C  10,C   8,C   9)      0.21 -0.000125    0.29      0.50   
   166. D(C  11,C  10,C   8,C   1)   -178.25 -0.000192    0.45   -177.80   
   167. D(C  16,C  10,C   8,C   9)    178.71  0.000101   -0.26    178.45   
   168. D(H  28,C  11,C  10,C   8)   -148.78 -0.000055   -0.49   -149.28   
   169. D(H  28,C  11,C  10,C  16)     32.66 -0.000275    0.04     32.70   
   170. D(H  27,C  11,C  10,C  16)    149.44  0.000146   -0.17    149.27   
   171. D(H  27,C  11,C  10,C   8)    -32.00  0.000366   -0.70    -32.70   
   172. D(C  12,C  11,C  10,C  16)    -89.98  0.000023   -0.07    -90.04   
   173. D(C  12,C  11,C  10,C   8)     88.58  0.000243   -0.60     87.98   
   174. D(H  29,C  12,C  11,H  28)   -178.65  0.000001    0.21   -178.44   
   175. D(H  29,C  12,C  11,H  27)     62.90 -0.000382    0.41     63.31   
   176. D(H  29,C  12,C  11,C  10)    -57.51 -0.000000    0.26    -57.26   
   177. D(C  13,C  12,C  11,H  28)      2.09  0.000260   -0.40      1.70   
   178. D(C  13,C  12,C  11,H  27)   -116.36 -0.000122   -0.20   -116.56   
   179. D(C  13,C  12,C  11,C  10)    123.23  0.000260   -0.35    122.88   
   180. D(C  15,C  13,C  12,H  29)   -178.96 -0.000111    0.08   -178.88   
   181. D(C  15,C  13,C  12,C  11)      0.27 -0.000374    0.71      0.98   
   182. D(C  14,C  13,C  12,H  29)     -0.26 -0.000109   -0.02     -0.29   
   183. D(C  14,C  13,C  12,C  11)    178.97 -0.000372    0.61    179.58   
   184. D(H  32,C  14,C  13,C  15)    -65.31  0.000378   -1.04    -66.35   
   185. D(H  32,C  14,C  13,C  12)    115.89  0.000324   -0.93    114.96   
   186. D(H  31,C  14,C  13,C  15)     53.42  0.000132   -0.93     52.49   
   187. D(H  31,C  14,C  13,C  12)   -125.38  0.000078   -0.83   -126.21   
   188. D(H  30,C  14,C  13,C  15)    174.28  0.000205   -0.96    173.32   
   189. D(H  30,C  14,C  13,C  12)     -4.52  0.000151   -0.85     -5.38   
   190. D(C  35,C  15,C  13,C  14)     62.51 -0.000856    1.83     64.34   
   191. D(C  35,C  15,C  13,C  12)   -118.76 -0.000810    1.72   -117.04   
   192. D(H  34,C  15,C  13,C  14)    -59.19  0.000385    1.02    -58.17   
   193. D(H  34,C  15,C  13,C  12)    119.54  0.000430    0.91    120.45   
   194. D(H  33,C  15,C  13,C  14)   -175.37 -0.000531    1.46   -173.91   
   195. D(H  33,C  15,C  13,C  12)      3.36 -0.000486    1.35      4.71   
   196. D(O  17,C  16,C   5,C   2)    178.55 -0.000043    0.41    178.97   
   197. D(C  10,C  16,C   5,O   6)    178.28 -0.000397    0.92    179.21   
   198. D(C  10,C  16,C   5,C   2)     -2.44 -0.000040    0.17     -2.28   
   199. D(O  17,C  16,C  10,C  11)     -0.06  0.000174   -0.75     -0.81   
   200. D(O  17,C  16,C  10,C   8)   -178.70 -0.000018   -0.25   -178.95   
   201. D(C   5,C  16,C  10,C  11)   -179.05  0.000158   -0.49   -179.54   
   202. D(C   5,C  16,C  10,C   8)      2.32 -0.000033    0.01      2.32   
   203. D(O  17,C  16,C   5,O   6)     -0.72 -0.000400    1.17      0.45   
   204. D(C  38,C  35,C  15,H  34)     34.76  0.000169   -2.02     32.74   
   205. D(C  38,C  35,C  15,H  33)    149.60  0.000940   -2.45    147.15   
   206. D(C  38,C  35,C  15,C  13)    -87.21  0.001430   -2.85    -90.06   
   207. D(H  37,C  35,C  15,H  34)    157.73 -0.000724   -1.42    156.31   
   208. D(H  37,C  35,C  15,H  33)    -87.43  0.000047   -1.86    -89.28   
   209. D(H  37,C  35,C  15,C  13)     35.76  0.000537   -2.25     33.51   
   210. D(H  36,C  35,C  15,H  34)    -88.22 -0.000331   -1.63    -89.85   
   211. D(H  36,C  35,C  15,H  33)     26.62  0.000439   -2.06     24.56   
   212. D(H  36,C  35,C  15,C  13)    149.81  0.000930   -2.46    147.36   
   213. D(C  40,C  38,C  35,H  37)    111.45  0.000216    0.48    111.93   
   214. D(C  40,C  38,C  35,H  36)     -4.67 -0.000163    0.67     -4.00   
   215. D(C  40,C  38,C  35,C  15)   -126.56 -0.000643    1.06   -125.49   
   216. D(H  39,C  38,C  35,H  37)    -68.48  0.000324    0.23    -68.25   
   217. D(H  39,C  38,C  35,H  36)    175.40 -0.000056    0.41    175.82   
   218. D(H  39,C  38,C  35,C  15)     53.52 -0.000536    0.81     54.32   
   219. D(C  45,C  40,C  38,H  39)      0.23  0.000017   -0.19      0.04   
   220. D(C  45,C  40,C  38,C  35)   -179.69  0.000126   -0.45   -180.14   
   221. D(C  41,C  40,C  38,H  39)    179.02 -0.000295    0.69    179.71   
   222. D(C  41,C  40,C  38,C  35)     -0.91 -0.000186    0.43     -0.47   
   223. D(H  44,C  41,C  40,C  45)    -59.19 -0.000197    0.76    -58.43   
   224. D(H  44,C  41,C  40,C  38)    121.96  0.000109   -0.07    121.88   
   225. D(H  43,C  41,C  40,C  45)    179.00 -0.000446    0.87    179.87   
   226. D(H  43,C  41,C  40,C  38)      0.15 -0.000140    0.04      0.19   
   227. D(H  42,C  41,C  40,C  45)     58.13 -0.000071    0.71     58.85   
   228. D(H  42,C  41,C  40,C  38)   -120.72  0.000235   -0.12   -120.84   
   229. D(H  48,C  45,C  40,C  41)     60.19  0.000234   -0.69     59.50   
   230. D(H  48,C  45,C  40,C  38)   -120.90 -0.000058    0.10   -120.80   
   231. D(H  47,C  45,C  40,C  41)    -57.90  0.000095   -0.64    -58.53   
   232. D(H  47,C  45,C  40,C  38)    121.02 -0.000198    0.15    121.17   
   233. D(H  46,C  45,C  40,C  41)   -178.72  0.000311   -0.73   -179.45   
   234. D(H  46,C  45,C  40,C  38)      0.19  0.000018    0.07      0.26   
    ----------------------------------------------------------------------------

         *************************************************************
         *                GEOMETRY OPTIMIZATION CYCLE   2            *
         *************************************************************
---------------------------------
CARTESIAN COORDINATES (ANGSTROEM)
---------------------------------
  O      4.610781   -1.478205    0.635073
  C      3.600660   -0.895680    0.234085
  C      3.520643    0.580269    0.319205
  O      4.584844    1.222518    0.893652
  C      5.804967    1.235904    0.124997
  C      2.374491    1.220022   -0.046423
  O      2.073583    2.525294   -0.015063
  C      3.062570    3.537805    0.252830
  C      2.451700   -1.689411   -0.309140
  C      2.685504   -3.173327   -0.361159
  C      1.307842   -1.063677   -0.676262
  C      0.063966   -1.760799   -1.192941
  C     -0.854320   -2.172811   -0.059361
  C     -2.143835   -1.846085    0.141947
  C     -2.858721   -2.396018    1.357793
  C     -2.958061   -0.973693   -0.795167
  C      1.199528    0.417456   -0.540241
  O      0.168425    1.007766   -0.847250
  H      6.569964    1.652408    0.783340
  H      5.689761    1.877458   -0.756842
  H      6.087433    0.225619   -0.178302
  H      2.533060    4.482005    0.116112
  H      3.888410    3.470063   -0.459873
  H      3.439512    3.457507    1.273140
  H      3.615796   -3.396853   -0.894870
  H      1.863880   -3.704815   -0.842038
  H      2.805513   -3.573319    0.653487
  H      0.362304   -2.651776   -1.757670
  H     -0.444146   -1.090715   -1.887550
  H     -0.381254   -2.823618    0.677890
  H     -2.227133   -3.103503    1.905448
  H     -3.786692   -2.911144    1.073437
  H     -3.144778   -1.597274    2.053711
  H     -2.362380   -0.733628   -1.679299
  H     -3.824598   -1.548202   -1.155567
  C     -3.474320    0.373919   -0.196008
  H     -3.495971    1.109866   -1.005669
  H     -2.724279    0.741013    0.521462
  C     -4.830222    0.303787    0.462636
  H     -4.935013   -0.453499    1.238519
  C     -5.916667    1.054733    0.207190
  C     -5.991628    2.160861   -0.818614
  H     -6.254752    3.112239   -0.334327
  H     -5.057616    2.311743   -1.365312
  H     -6.786231    1.958635   -1.550957
  C     -7.199819    0.833334    0.976157
  H     -7.098720    0.030676    1.714480
  H     -7.505324    1.748700    1.503518
  H     -8.028343    0.576046    0.300254

----------------------------
CARTESIAN COORDINATES (A.U.)
----------------------------
  NO LB      ZA    FRAG     MASS         X           Y           Z
   0 O     8.0000    0    15.999    8.713114   -2.793403    1.200113
   1 C     6.0000    0    12.011    6.804261   -1.692590    0.442357
   2 C     6.0000    0    12.011    6.653051    1.096550    0.603210
   3 O     8.0000    0    15.999    8.664099    2.310225    1.688758
   4 C     6.0000    0    12.011   10.969798    2.335519    0.236210
   5 C     6.0000    0    12.011    4.487137    2.305508   -0.087727
   6 O     8.0000    0    15.999    3.918503    4.772115   -0.028464
   7 C     6.0000    0    12.011    5.787419    6.685483    0.477779
   8 C     6.0000    0    12.011    4.633041   -3.192523   -0.584189
   9 C     6.0000    0    12.011    5.074868   -5.996718   -0.682492
  10 C     6.0000    0    12.011    2.471464   -2.010059   -1.277950
  11 C     6.0000    0    12.011    0.120878   -3.327427   -2.254332
  12 C     6.0000    0    12.011   -1.614431   -4.106018   -0.112175
  13 C     6.0000    0    12.011   -4.051261   -3.488595    0.268241
  14 C     6.0000    0    12.011   -5.402200   -4.527818    2.565858
  15 C     6.0000    0    12.011   -5.589926   -1.840013   -1.502648
  16 C     6.0000    0    12.011    2.266779    0.788878   -1.020908
  17 O     8.0000    0    15.999    0.318278    1.904402   -1.601071
  18 H     1.0000    0     1.008   12.415432    3.122598    1.480297
  19 H     1.0000    0     1.008   10.752089    3.547881   -1.430224
  20 H     1.0000    0     1.008   11.503582    0.426358   -0.336943
  21 H     1.0000    0     1.008    4.786790    8.469761    0.219420
  22 H     1.0000    0     1.008    7.348030    6.557468   -0.869035
  23 H     1.0000    0     1.008    6.499736    6.533740    2.405886
  24 H     1.0000    0     1.008    6.832864   -6.419121   -1.691060
  25 H     1.0000    0     1.008    3.522222   -7.001085   -1.591220
  26 H     1.0000    0     1.008    5.301650   -6.752595    1.234912
  27 H     1.0000    0     1.008    0.684656   -5.011131   -3.321514
  28 H     1.0000    0     1.008   -0.839315   -2.061152   -3.566953
  29 H     1.0000    0     1.008   -0.720466   -5.335866    1.281027
  30 H     1.0000    0     1.008   -4.208672   -5.864771    3.600776
  31 H     1.0000    0     1.008   -7.155811   -5.501266    2.028502
  32 H     1.0000    0     1.008   -5.942768   -3.018410    3.880952
  33 H     1.0000    0     1.008   -4.464251   -1.386357   -3.173416
  34 H     1.0000    0     1.008   -7.227444   -2.925678   -2.183705
  35 C     6.0000    0    12.011   -6.565513    0.706604   -0.370401
  36 H     1.0000    0     1.008   -6.606428    2.097342   -1.900439
  37 H     1.0000    0     1.008   -5.148141    1.400312    0.985420
  38 C     6.0000    0    12.011   -9.127797    0.574075    0.874255
  39 H     1.0000    0     1.008   -9.325823   -0.856989    2.340461
  40 C     6.0000    0    12.011  -11.180880    1.993156    0.391532
  41 C     6.0000    0    12.011  -11.322536    4.083435   -1.546957
  42 H     1.0000    0     1.008  -11.819768    5.881279   -0.631787
  43 H     1.0000    0     1.008   -9.557509    4.368560   -2.580067
  44 H     1.0000    0     1.008  -12.824117    3.701284   -2.930884
  45 C     6.0000    0    12.011  -13.605686    1.574773    1.844669
  46 H     1.0000    0     1.008  -13.414637    0.057968    3.239897
  47 H     1.0000    0     1.008  -14.183007    3.304563    2.841237
  48 H     1.0000    0     1.008  -15.171369    1.088569    0.567399

--------------------------------
INTERNAL COORDINATES (ANGSTROEM)
--------------------------------
 O      0   0   0     0.000000000000     0.00000000     0.00000000
 C      1   0   0     1.233074095702     0.00000000     0.00000000
 C      2   1   0     1.480565821733   119.77010314     0.00000000
 O      3   2   1     1.369305181462   116.72355278   357.89379691
 C      4   3   2     1.442120644473   115.99509400    70.78576460
 C      3   2   1     1.362583092851   119.87334499   184.02927428
 O      6   3   2     1.339874998995   129.79302304   177.94162226
 C      7   6   3     1.440500296238   122.33726244     9.79349036
 C      2   1   3     1.498402645993   119.72206633   181.28137757
 C      9   2   1     1.503122601849   114.59645523   357.53464000
 C      9   2   1     1.354522416166   120.07184565   176.00927971
 C     11   9   2     1.516628899824   124.93149540   182.19979791
 C     12  11   9     1.515918379228   111.53060094    87.98432840
 C     13  12  11     1.345408554163   128.79098048   122.87576477
 C     14  13  12     1.513859636647   118.98383190   179.57761003
 C     14  13  12     1.517305518969   124.16294187     0.98123296
 C     11   9   2     1.491304983091   119.69754986     0.14886317
 O     17  11   9     1.227148161295   121.06229271   181.04944300
 H      5   4   3     1.091838147937   105.95907286   187.94132914
 H      5   4   3     1.096587768897   110.19199928    69.46669198
 H      5   4   3     1.091994680687   110.99608930   307.12410500
 H      8   7   6     1.091139662609   104.58146389   174.82931834
 H      8   7   6     1.092952803353   110.72790379    56.63034686
 H      8   7   6     1.090672144819   111.06972416   293.92518530
 H     10   9   2     1.095560990821   110.50948899   306.97763286
 H     10   9   2     1.090316797957   112.28926435   185.03882647
 H     10   9   2     1.097225489408   110.17571573    64.34087294
 H     12  11   9     1.096250420036   109.01878742   327.30114022
 H     12  11   9     1.090721162893   108.45975799   210.72413979
 H     13  12  11     1.091274430622   113.87141530   302.74280583
 H     15  14  13     1.095154652780   111.34385919   354.62273307
 H     15  14  13     1.098791734374   111.17831667   233.79302363
 H     15  14  13     1.097325117941   111.59419051   114.95646091
 H     16  14  13     1.092774691781   109.48047404     4.71239277
 H     16  14  13     1.100379545597   108.94640695   120.45286890
 C     16  14  13     1.562552927342   115.87086160   242.96111028
 H     36  16  14     1.094366631246   107.62732823   147.35615058
 H     36  16  14     1.100946145227   108.20207591    33.51230625
 C     36  16  14     1.509039532503   115.09666920   269.94332072
 H     39  36  16     1.089246485294   115.44548439    54.32333920
 C     39  36  16     1.345189347797   128.08751871   234.50629030
 C     41  39  36     1.510434326538   125.30062138   359.52677278
 H     42  41  39     1.099494353302   110.26784571   239.15785315
 H     42  41  39     1.092713641877   113.48337299     0.18525348
 H     42  41  39     1.099370081333   110.70600252   121.88501182
 C     41  39  36     1.512219293545   120.46536840   179.85639509
 H     46  41  39     1.095263421220   111.82386145     0.25781434
 H     46  41  39     1.099698855437   110.95981254   121.17091140
 H     46  41  39     1.099769465975   111.16022124   239.20416163

---------------------------
INTERNAL COORDINATES (A.U.)
---------------------------
 O      0   0   0     0.000000000000     0.00000000     0.00000000
 C      1   0   0     2.330172343710     0.00000000     0.00000000
 C      2   1   0     2.797863926320   119.77010314     0.00000000
 O      3   2   1     2.587611786723   116.72355278   357.89379691
 C      4   3   2     2.725213070127   115.99509400    70.78576460
 C      3   2   1     2.574908880201   119.87334499   184.02927428
 O      6   3   2     2.531996801788   129.79302304   177.94162226
 C      7   6   3     2.722151055723   122.33726244     9.79349036
 C      2   1   3     2.831570639269   119.72206633   181.28137757
 C      9   2   1     2.840490063202   114.59645523   357.53464000
 C      9   2   1     2.559676408812   120.07184565   176.00927971
 C     11   9   2     2.866013267458   124.93149540   182.19979791
 C     12  11   9     2.864670578119   111.53060094    87.98432840
 C     13  12  11     2.542453705602   128.79098048   122.87576477
 C     14  13  12     2.860780118460   118.98383190   179.57761003
 C     14  13  12     2.867291892339   124.16294187     0.98123296
 C     11   9   2     2.818158000195   119.69754986     0.14886317
 O     17  11   9     2.318973950593   121.06229271   181.04944300
 H      5   4   3     2.063275082169   105.95907286   187.94132914
 H      5   4   3     2.072250565023   110.19199928    69.46669198
 H      5   4   3     2.063570886198   110.99608930   307.12410500
 H      8   7   6     2.061955136190   104.58146389   174.82931834
 H      8   7   6     2.065381475640   110.72790379    56.63034686
 H      8   7   6     2.061071655604   111.06972416   293.92518530
 H     10   9   2     2.070310235659   110.50948899   306.97763286
 H     10   9   2     2.060400147353   112.28926435   185.03882647
 H     10   9   2     2.073455682139   110.17571573    64.34087294
 H     12  11   9     2.071613068065   109.01878742   327.30114022
 H     12  11   9     2.061164286340   108.45975799   210.72413979
 H     13  12  11     2.062209810827   113.87141530   302.74280583
 H     15  14  13     2.069542368045   111.34385919   354.62273307
 H     15  14  13     2.076415456183   111.17831667   233.79302363
 H     15  14  13     2.073643952780   111.59419051   114.95646091
 H     16  14  13     2.065044893546   109.48047404     4.71239277
 H     16  14  13     2.079415984547   108.94640695   120.45286890
 C     16  14  13     2.952797102434   115.87086160   242.96111028
 H     36  16  14     2.068053223158   107.62732823   147.35615058
 H     36  16  14     2.080486702675   108.20207591    33.51230625
 C     36  16  14     2.851671441691   115.09666920   269.94332072
 H     39  36  16     2.058377549542   115.44548439    54.32333920
 C     39  36  16     2.542039465604   128.08751871   234.50629030
 C     41  39  36     2.854307220431   125.30062138   359.52677278
 H     42  41  39     2.077743213533   110.26784571   239.15785315
 H     42  41  39     2.064929525947   113.48337299     0.18525348
 H     42  41  39     2.077508373545   110.70600252   121.88501182
 C     41  39  36     2.857680319232   120.46536840   179.85639509
 H     46  41  39     2.069747910607   111.82386145     0.25781434
 H     46  41  39     2.078129666563   110.95981254   121.17091140
 H     46  41  39     2.078263101142   111.16022124   239.20416163


           ************************************************************
           *        Program running with 8 parallel MPI-processes     *
           *              working on a common directory               *
           ************************************************************
------------------------------------------------------------------------------
                   ___                                                        
                  /   \      - P O W E R E D   B Y -                         
                 /     \                                                     
                 |  |  |   _    _      __       _____    __    __             
                 |  |  |  | |  | |    /  \     |  _  \  |  |  /  |          
                  \  \/   | |  | |   /    \    | | | |  |  | /  /          
                 / \  \   | |__| |  /  /\  \   | |_| |  |  |/  /          
                |  |  |   |  __  | /  /__\  \  |    /   |      \           
                |  |  |   | |  | | |   __   |  |    \   |  |\   \          
                \     /   | |  | | |  |  |  |  | |\  \  |  | \   \       
                 \___/    |_|  |_| |__|  |__|  |_| \__\ |__|  \__/        
                                                                              
                      - O R C A' S   B I G   F R I E N D -                    
                                      &                                       
                       - I N T E G R A L  F E E D E R -                       
                                                                              
 v1 FN, 2020, v2 2021                                                         
------------------------------------------------------------------------------


Reading SHARK input file UQ2_0e_0H_B3LYP_631Gd_opt.SHARKINP.tmp ... ok
----------------------
SHARK INTEGRAL PACKAGE
----------------------

Number of atoms                             ...     49
Number of basis functions                   ...    374
Number of shells                            ...    190
Maximum angular momentum                    ...      2
Integral batch strategy                     ... SHARK/LIBINT Hybrid
RI-J (if used) integral strategy            ... SPLIT-RIJ (Revised 2003 algorithm where possible)
Printlevel                                  ...      1
Contraction scheme used                     ... SEGMENTED contraction
Coulomb Range Separation                    ... NOT USED
Exchange Range Separation                   ... NOT USED
Finite Nucleus Model                        ... NOT USED
Auxiliary Coulomb fitting basis             ... AVAILABLE
   # of basis functions in Aux-J            ...   1413
   # of shells in Aux-J                     ...    475
   Maximum angular momentum in Aux-J        ...      4
Auxiliary J/K fitting basis                 ... NOT available
Auxiliary Correlation fitting basis         ... NOT available
Auxiliary 'external' fitting basis          ... NOT available
Integral threshold                          ...     2.500000e-11
Primitive cut-off                           ...     2.500000e-12
Primitive pair pre-selection threshold      ...     2.500000e-12

Calculating pre-screening integrals         ... done (  0.1 sec) Dimension = 190
Organizing shell pair data                  ... done (  0.2 sec)
Shell pair information
Total number of shell pairs                 ...     18145
Shell pairs after pre-screening             ...     11313
Total number of primitive shell pairs       ...    101586
Primitive shell pairs kept                  ...     34758
          la=0 lb=0:   4303 shell pairs
          la=1 lb=0:   3787 shell pairs
          la=1 lb=1:    838 shell pairs
          la=2 lb=0:   1529 shell pairs
          la=2 lb=1:    709 shell pairs
          la=2 lb=2:    147 shell pairs

Calculating one electron integrals          ... done (  0.2 sec)
Calculating RI/J V-Matrix + Cholesky decomp.... done (  0.5 sec)
Calculating Nuclear repulsion               ... done (  0.0 sec) ENN=   1899.321100083705 Eh

SHARK setup successfully completed in   1.7 seconds

Maximum memory used throughout the entire GTOINT-calculation: 23.0 MB
[1717930451.298066] [eu-a2p-336:69624:0]          mpool.c:38   UCX  WARN  object 0x4103ec0 was not returned to mpool ucp_requests
[1717930451.298087] [eu-a2p-336:69624:0]          mpool.c:38   UCX  WARN  object 0x4104080 was not returned to mpool ucp_requests
[1717930451.298091] [eu-a2p-336:69624:0]          mpool.c:38   UCX  WARN  object 0x4104240 was not returned to mpool ucp_requests
[1717930451.298095] [eu-a2p-336:69624:0]          mpool.c:38   UCX  WARN  object 0x4104400 was not returned to mpool ucp_requests
[1717930451.298097] [eu-a2p-336:69624:0]          mpool.c:38   UCX  WARN  object 0x41045c0 was not returned to mpool ucp_requests
[1717930451.298100] [eu-a2p-336:69624:0]          mpool.c:38   UCX  WARN  object 0x4104780 was not returned to mpool ucp_requests
[1717930451.298103] [eu-a2p-336:69624:0]          mpool.c:38   UCX  WARN  object 0x4104940 was not returned to mpool ucp_requests
[1717930451.298106] [eu-a2p-336:69624:0]          mpool.c:38   UCX  WARN  object 0x4104b00 was not returned to mpool ucp_requests
[1717930451.300393] [eu-a2p-336:69630:0]          mpool.c:38   UCX  WARN  object 0x310d240 was not returned to mpool ucp_requests
[1717930451.300417] [eu-a2p-336:69630:0]          mpool.c:38   UCX  WARN  object 0x310d400 was not returned to mpool ucp_requests
[1717930451.300421] [eu-a2p-336:69630:0]          mpool.c:38   UCX  WARN  object 0x310d5c0 was not returned to mpool ucp_requests
[1717930451.300425] [eu-a2p-336:69630:0]          mpool.c:38   UCX  WARN  object 0x310d780 was not returned to mpool ucp_requests
[1717930451.300427] [eu-a2p-336:69630:0]          mpool.c:38   UCX  WARN  object 0x310d940 was not returned to mpool ucp_requests
[1717930451.300430] [eu-a2p-336:69630:0]          mpool.c:38   UCX  WARN  object 0x310db00 was not returned to mpool ucp_requests
[1717930451.300433] [eu-a2p-336:69630:0]          mpool.c:38   UCX  WARN  object 0x310dcc0 was not returned to mpool ucp_requests
[1717930451.300435] [eu-a2p-336:69630:0]          mpool.c:38   UCX  WARN  object 0x310de80 was not returned to mpool ucp_requests
[1717930451.300438] [eu-a2p-336:69630:0]          mpool.c:38   UCX  WARN  object 0x310e040 was not returned to mpool ucp_requests
[1717930451.300441] [eu-a2p-336:69630:0]          mpool.c:38   UCX  WARN  object 0x310e200 was not returned to mpool ucp_requests
[1717930451.300444] [eu-a2p-336:69630:0]          mpool.c:38   UCX  WARN  object 0x310e3c0 was not returned to mpool ucp_requests
[1717930451.306469] [eu-a2p-336:69631:0]          mpool.c:38   UCX  WARN  object 0x3299b40 was not returned to mpool ucp_requests
[1717930451.306486] [eu-a2p-336:69631:0]          mpool.c:38   UCX  WARN  object 0x3299d00 was not returned to mpool ucp_requests
[1717930451.306490] [eu-a2p-336:69631:0]          mpool.c:38   UCX  WARN  object 0x3299ec0 was not returned to mpool ucp_requests
[1717930451.306492] [eu-a2p-336:69631:0]          mpool.c:38   UCX  WARN  object 0x329a080 was not returned to mpool ucp_requests
[1717930451.306494] [eu-a2p-336:69631:0]          mpool.c:38   UCX  WARN  object 0x329a240 was not returned to mpool ucp_requests
[1717930451.306496] [eu-a2p-336:69631:0]          mpool.c:38   UCX  WARN  object 0x329a400 was not returned to mpool ucp_requests
[1717930451.306498] [eu-a2p-336:69631:0]          mpool.c:38   UCX  WARN  object 0x329a5c0 was not returned to mpool ucp_requests
[1717930451.306500] [eu-a2p-336:69631:0]          mpool.c:38   UCX  WARN  object 0x329a780 was not returned to mpool ucp_requests
[1717930451.306502] [eu-a2p-336:69631:0]          mpool.c:38   UCX  WARN  object 0x329a940 was not returned to mpool ucp_requests
[1717930451.306504] [eu-a2p-336:69631:0]          mpool.c:38   UCX  WARN  object 0x329ab00 was not returned to mpool ucp_requests
[1717930451.306506] [eu-a2p-336:69631:0]          mpool.c:38   UCX  WARN  object 0x329acc0 was not returned to mpool ucp_requests
[1717930451.310039] [eu-a2p-336:69627:0]          mpool.c:38   UCX  WARN  object 0x2d9cb00 was not returned to mpool ucp_requests
[1717930451.310064] [eu-a2p-336:69627:0]          mpool.c:38   UCX  WARN  object 0x2d9ccc0 was not returned to mpool ucp_requests
[1717930451.310069] [eu-a2p-336:69627:0]          mpool.c:38   UCX  WARN  object 0x2d9ce80 was not returned to mpool ucp_requests
[1717930451.310072] [eu-a2p-336:69627:0]          mpool.c:38   UCX  WARN  object 0x2d9d040 was not returned to mpool ucp_requests
[1717930451.310074] [eu-a2p-336:69627:0]          mpool.c:38   UCX  WARN  object 0x2d9d200 was not returned to mpool ucp_requests
[1717930451.310077] [eu-a2p-336:69627:0]          mpool.c:38   UCX  WARN  object 0x2d9d3c0 was not returned to mpool ucp_requests
[1717930451.310080] [eu-a2p-336:69627:0]          mpool.c:38   UCX  WARN  object 0x2d9d580 was not returned to mpool ucp_requests
[1717930451.310082] [eu-a2p-336:69627:0]          mpool.c:38   UCX  WARN  object 0x2d9d740 was not returned to mpool ucp_requests
[1717930451.310085] [eu-a2p-336:69627:0]          mpool.c:38   UCX  WARN  object 0x2d9d900 was not returned to mpool ucp_requests
[1717930451.310088] [eu-a2p-336:69627:0]          mpool.c:38   UCX  WARN  object 0x2d9dac0 was not returned to mpool ucp_requests
[1717930451.310091] [eu-a2p-336:69627:0]          mpool.c:38   UCX  WARN  object 0x2d9dc80 was not returned to mpool ucp_requests
[1717930451.310932] [eu-a2p-336:69628:0]          mpool.c:38   UCX  WARN  object 0x2d3dd80 was not returned to mpool ucp_requests
[1717930451.310956] [eu-a2p-336:69628:0]          mpool.c:38   UCX  WARN  object 0x2d3df40 was not returned to mpool ucp_requests
[1717930451.310961] [eu-a2p-336:69628:0]          mpool.c:38   UCX  WARN  object 0x2d3e100 was not returned to mpool ucp_requests
[1717930451.310964] [eu-a2p-336:69628:0]          mpool.c:38   UCX  WARN  object 0x2d3e2c0 was not returned to mpool ucp_requests
[1717930451.310967] [eu-a2p-336:69628:0]          mpool.c:38   UCX  WARN  object 0x2d3e480 was not returned to mpool ucp_requests
[1717930451.310969] [eu-a2p-336:69628:0]          mpool.c:38   UCX  WARN  object 0x2d3e640 was not returned to mpool ucp_requests
[1717930451.310972] [eu-a2p-336:69628:0]          mpool.c:38   UCX  WARN  object 0x2d3e800 was not returned to mpool ucp_requests
[1717930451.310974] [eu-a2p-336:69628:0]          mpool.c:38   UCX  WARN  object 0x2d3e9c0 was not returned to mpool ucp_requests
[1717930451.310977] [eu-a2p-336:69628:0]          mpool.c:38   UCX  WARN  object 0x2d3eb80 was not returned to mpool ucp_requests
[1717930451.310980] [eu-a2p-336:69628:0]          mpool.c:38   UCX  WARN  object 0x2d3ed40 was not returned to mpool ucp_requests
[1717930451.310982] [eu-a2p-336:69628:0]          mpool.c:38   UCX  WARN  object 0x2d3ef00 was not returned to mpool ucp_requests
[1717930451.313438] [eu-a2p-336:69625:0]          mpool.c:38   UCX  WARN  object 0x2d5b400 was not returned to mpool ucp_requests
[1717930451.313459] [eu-a2p-336:69625:0]          mpool.c:38   UCX  WARN  object 0x2d5b5c0 was not returned to mpool ucp_requests
[1717930451.313463] [eu-a2p-336:69625:0]          mpool.c:38   UCX  WARN  object 0x2d5b780 was not returned to mpool ucp_requests
[1717930451.313466] [eu-a2p-336:69625:0]          mpool.c:38   UCX  WARN  object 0x2d5b940 was not returned to mpool ucp_requests
[1717930451.313469] [eu-a2p-336:69625:0]          mpool.c:38   UCX  WARN  object 0x2d5bb00 was not returned to mpool ucp_requests
[1717930451.313471] [eu-a2p-336:69625:0]          mpool.c:38   UCX  WARN  object 0x2d5bcc0 was not returned to mpool ucp_requests
[1717930451.313474] [eu-a2p-336:69625:0]          mpool.c:38   UCX  WARN  object 0x2d5be80 was not returned to mpool ucp_requests
[1717930451.313477] [eu-a2p-336:69625:0]          mpool.c:38   UCX  WARN  object 0x2d5c040 was not returned to mpool ucp_requests
[1717930451.313480] [eu-a2p-336:69625:0]          mpool.c:38   UCX  WARN  object 0x2d5c200 was not returned to mpool ucp_requests
[1717930451.313482] [eu-a2p-336:69625:0]          mpool.c:38   UCX  WARN  object 0x2d5c3c0 was not returned to mpool ucp_requests
[1717930451.313485] [eu-a2p-336:69625:0]          mpool.c:38   UCX  WARN  object 0x2d5c580 was not returned to mpool ucp_requests
[1717930451.314574] [eu-a2p-336:69626:0]          mpool.c:38   UCX  WARN  object 0x444b680 was not returned to mpool ucp_requests
[1717930451.314592] [eu-a2p-336:69626:0]          mpool.c:38   UCX  WARN  object 0x444b840 was not returned to mpool ucp_requests
[1717930451.314596] [eu-a2p-336:69626:0]          mpool.c:38   UCX  WARN  object 0x444ba00 was not returned to mpool ucp_requests
[1717930451.314599] [eu-a2p-336:69626:0]          mpool.c:38   UCX  WARN  object 0x444bbc0 was not returned to mpool ucp_requests
[1717930451.314601] [eu-a2p-336:69626:0]          mpool.c:38   UCX  WARN  object 0x444bd80 was not returned to mpool ucp_requests
[1717930451.314604] [eu-a2p-336:69626:0]          mpool.c:38   UCX  WARN  object 0x444bf40 was not returned to mpool ucp_requests
[1717930451.314607] [eu-a2p-336:69626:0]          mpool.c:38   UCX  WARN  object 0x444c100 was not returned to mpool ucp_requests
[1717930451.314609] [eu-a2p-336:69626:0]          mpool.c:38   UCX  WARN  object 0x444c2c0 was not returned to mpool ucp_requests
[1717930451.314612] [eu-a2p-336:69626:0]          mpool.c:38   UCX  WARN  object 0x444c480 was not returned to mpool ucp_requests
[1717930451.314614] [eu-a2p-336:69626:0]          mpool.c:38   UCX  WARN  object 0x444c640 was not returned to mpool ucp_requests
[1717930451.314617] [eu-a2p-336:69626:0]          mpool.c:38   UCX  WARN  object 0x444c800 was not returned to mpool ucp_requests


           ************************************************************
           *        Program running with 8 parallel MPI-processes     *
           *              working on a common directory               *
           ************************************************************

Diagonalization of the overlap matrix:
Smallest eigenvalue                        ... 4.335e-04
Time for diagonalization                   ...    0.020 sec
Threshold for overlap eigenvalues          ... 1.000e-08
Number of eigenvalues below threshold      ... 0
Time for construction of square roots      ...    0.010 sec
Total time needed                          ...    0.032 sec

-------------------
DFT GRID GENERATION
-------------------

General Integration Accuracy     IntAcc      ... 4.959
Radial Grid Type                 RadialGrid  ... OptM3 with GC (2021)
Angular Grid (max. ang.)         AngularGrid ... 6 (Lebedev-590)
Angular grid pruning method      GridPruning ... 4 (adaptive)
Weight generation scheme         WeightScheme... Becke
Basis function cutoff            BFCut       ... 1.0000e-11
Integration weight cutoff        WCut        ... 1.0000e-14
Angular grids for H and He will be reduced by one unit
Partially contracted basis set               ... off
Rotationally invariant grid construction     ... off

Total number of grid points                  ...   548550
Total number of batches                      ...     8598
Average number of points per batch           ...       63
Average number of grid points per atom       ...    11195
Time for grid setup =    6.411 sec

--------------------
COSX GRID GENERATION
--------------------

GRIDX 1
-------
General Integration Accuracy     IntAcc      ... 4.020
Radial Grid Type                 RadialGrid  ... OptM3 with GC (2021)
Angular Grid (max. ang.)         AngularGrid ... 2 (Lebedev-110)
Angular grid pruning method      GridPruning ... 4 (adaptive)
Weight generation scheme         WeightScheme... Becke
Basis function cutoff            BFCut       ... 1.0000e-11
Integration weight cutoff        WCut        ... 1.0000e-14
Angular grids for H and He will be reduced by one unit
Partially contracted basis set               ... on
Rotationally invariant grid construction     ... off

Total number of grid points                  ...    59577
Total number of batches                      ...      956
Average number of points per batch           ...       62
Average number of grid points per atom       ...     1216
UseSFitting                                  ... on

GRIDX 2
-------
General Integration Accuracy     IntAcc      ... 4.338
Radial Grid Type                 RadialGrid  ... OptM3 with GC (2021)
Angular Grid (max. ang.)         AngularGrid ... 3 (Lebedev-194)
Angular grid pruning method      GridPruning ... 4 (adaptive)
Weight generation scheme         WeightScheme... Becke
Basis function cutoff            BFCut       ... 1.0000e-11
Integration weight cutoff        WCut        ... 1.0000e-14
Angular grids for H and He will be reduced by one unit
Partially contracted basis set               ... on
Rotationally invariant grid construction     ... off

Total number of grid points                  ...   129790
Total number of batches                      ...     2053
Average number of points per batch           ...       63
Average number of grid points per atom       ...     2649
UseSFitting                                  ... on

GRIDX 3
-------
General Integration Accuracy     IntAcc      ... 4.871
Radial Grid Type                 RadialGrid  ... OptM3 with GC (2021)
Angular Grid (max. ang.)         AngularGrid ... 4 (Lebedev-302)
Angular grid pruning method      GridPruning ... 4 (adaptive)
Weight generation scheme         WeightScheme... Becke
Basis function cutoff            BFCut       ... 1.0000e-11
Integration weight cutoff        WCut        ... 1.0000e-14
Angular grids for H and He will be reduced by one unit
Partially contracted basis set               ... on
Rotationally invariant grid construction     ... off

Total number of grid points                  ...   247745
Total number of batches                      ...     3894
Average number of points per batch           ...       63
Average number of grid points per atom       ...     5056
UseSFitting                                  ... on

Time for X-Grid setup             =    2.965 sec


--------------------
CPCM SOLVATION MODEL
--------------------
CPCM parameters:
  Epsilon                                         ...      80.4000
  Refrac                                          ...       1.3300
  Rsolv                                           ...       1.3000
  Surface type                                    ... GAUSSIAN VDW
  Epsilon function type                           ...         CPCM
Radii:
 Radius for O  used is    3.4469 Bohr (=   1.8240 Ang.)
 Radius for C  used is    3.8550 Bohr (=   2.0400 Ang.)
 Radius for H  used is    2.4944 Bohr (=   1.3200 Ang.)
Calculating surface                               ...        done! (  0.0s)
GEPOL surface points                              ...         2619
GEPOL Volume                                      ...    2770.2022
GEPOL Surface-area                                ...    1435.3346
Calculating surface distance matrix               ...        done! (  0.1s)
Performing Cholesky decomposition & store         ...        done! (  0.3s)
Overall time for CPCM initialization              ...                 0.4s
--------------
SCF ITERATIONS
--------------
ITER       Energy         Delta-E        Max-DP      RMS-DP      [F,P]     Damp
               ***  Starting incremental Fock matrix formation  ***
                      *** Initiating the SOSCF procedure ***
                      *** Re-Reading the Fockian *** 
                      *** Removing any level shift *** 
ITER      Energy       Delta-E        Grad      Rot      Max-DP    RMS-DP
  0  -1039.84782466 -1039.8478246607  0.002818  0.002818  0.010442  0.000236
               *** Restarting incremental Fock matrix formation ***
  1  -1039.85270361  -0.0048789462  0.000882  0.002324  0.004767  0.000123
  2  -1039.85316678  -0.0004631769  0.000567  0.002066  0.004293  0.000055
  3  -1039.85313511   0.0000316786  0.001253  0.001581  0.003225  0.000034
  4  -1039.85318674  -0.0000516347  0.000142  0.000296  0.000672  0.000011
  5  -1039.85318558   0.0000011601  0.000127  0.000205  0.000332  0.000007
  6  -1039.85318822  -0.0000026372  0.000038  0.000124  0.000199  0.000002
  7  -1039.85318810   0.0000001152  0.000060  0.000078  0.000120  0.000002
  8  -1039.85318827  -0.0000001659  0.000003  0.000014  0.000021  0.000000
  9  -1039.85318828  -0.0000000094  0.000005  0.000012  0.000014  0.000000
                  ***Gradient check signals convergence***
              ***Rediagonalizing the Fockian in SOSCF/NRSCF***

               *****************************************************
               *                     SUCCESS                       *
               *           SCF CONVERGED AFTER  10 CYCLES          *
               *****************************************************

Old exchange energy                            =    -28.139084830 Eh
New exchange energy                            =    -28.139085971 Eh
Exchange energy change after final integration =     -0.000001141 Eh
Total energy after final integration           =  -1039.853189409 Eh
Final COS-X integration done in                =    13.048 sec
Total Energy       :        -1039.85318941 Eh          -28295.84382 eV
  Last Energy change         ...    9.6093e-09  Tolerance :   1.0000e-08
  Last MAX-Density change    ...    4.4409e-15  Tolerance :   1.0000e-07
             **** THE GBW FILE WAS UPDATED (UQ2_0e_0H_B3LYP_631Gd_opt.gbw) ****
             **** DENSITY UQ2_0e_0H_B3LYP_631Gd_opt.scfp WAS UPDATED ****
             **** ENERGY FILE WAS UPDATED (UQ2_0e_0H_B3LYP_631Gd_opt.en.tmp) ****
             **** THE GBW FILE WAS UPDATED (UQ2_0e_0H_B3LYP_631Gd_opt.gbw) ****
             **** DENSITY UQ2_0e_0H_B3LYP_631Gd_opt.scfp WAS UPDATED ****
Total SCF time: 0 days 0 hours 1 min 37 sec 

Maximum memory used throughout the entire SCF-calculation: 186.0 MB

-------------------------   --------------------
FINAL SINGLE POINT ENERGY     -1039.853189408949
-------------------------   --------------------


           ************************************************************
           *        Program running with 8 parallel MPI-processes     *
           *              working on a common directory               *
           ************************************************************
------------------------------------------------------------------------------
                         ORCA SCF GRADIENT CALCULATION
------------------------------------------------------------------------------

 ... reading COSX grid (gridx3)
Gradient of the Kohn-Sham DFT energy:
Kohn-Sham wavefunction type      ... RKS
Hartree-Fock exchange scaling    ...    0.200
Number of operators              ...    1
Number of atoms                  ...   49
Basis set dimensions             ...  374
Integral neglect threshold       ... 2.5e-11
Integral primitive cutoff        ... 2.5e-12
SHARK Integral package           ... ON

Nuc. rep. gradient       (SHARK) ... done (  0.0 sec)
HCore & Overlap gradient (SHARK) ... done (  0.2 sec)
RI-J gradient            (SHARK) ... done (  1.1 sec)
COSX-gradient                    ... done ( 16.3 sec)
Exchange-correlation gradient    ... done

------------------
CARTESIAN GRADIENT
------------------

   1   O   :    0.000466580    0.000114788    0.000217589
   2   C   :    0.000163566    0.000845609   -0.000950868
   3   C   :   -0.000752730   -0.001043046   -0.000318287
   4   O   :    0.000763414   -0.000630474    0.000963354
   5   C   :   -0.000009159   -0.000207559    0.000046990
   6   C   :   -0.000460184   -0.000562810   -0.001142430
   7   O   :   -0.000758389    0.000118466    0.000100832
   8   C   :    0.000351292    0.001172310   -0.000079728
   9   C   :    0.000273199   -0.000149677    0.000376407
  10   C   :    0.000105521    0.000251133    0.000030310
  11   C   :   -0.000004035    0.000498437   -0.000172784
  12   C   :   -0.000263759    0.000149835   -0.000323438
  13   C   :    0.000209015   -0.000537504   -0.000082504
  14   C   :    0.000124609    0.000102327    0.000179387
  15   C   :    0.000342715    0.000224634    0.000362207
  16   C   :    0.000165518    0.000205905   -0.000055615
  17   C   :    0.000779471   -0.000655337    0.000839106
  18   O   :   -0.000368500    0.000283480   -0.000051101
  19   H   :    0.000167978   -0.000064085   -0.000129772
  20   H   :    0.000061722    0.000018387    0.000144248
  21   H   :   -0.000282919   -0.000345137   -0.000041168
  22   H   :   -0.000036586   -0.000044613   -0.000179811
  23   H   :   -0.000375687    0.000177722    0.000331741
  24   H   :   -0.000091845   -0.000057296   -0.000247404
  25   H   :   -0.000009075   -0.000053829    0.000100297
  26   H   :   -0.000005030    0.000205238    0.000085291
  27   H   :   -0.000084896   -0.000099087   -0.000000579
  28   H   :    0.000071047    0.000004427    0.000319491
  29   H   :   -0.000216026    0.000053363    0.000251875
  30   H   :   -0.000217097    0.000032598    0.000162998
  31   H   :    0.000168893    0.000007070   -0.000133330
  32   H   :    0.000055358   -0.000038926    0.000056386
  33   H   :    0.000300323   -0.000591504   -0.000246254
  34   H   :    0.000299129    0.000310785    0.000311469
  35   H   :   -0.000064848    0.000080982   -0.000242984
  36   C   :   -0.000118845   -0.000603950   -0.000259667
  37   H   :   -0.000389556   -0.000036760   -0.000007607
  38   H   :    0.000247223    0.000229869   -0.000201573
  39   C   :   -0.000295018   -0.000237706    0.000580889
  40   H   :   -0.000399286    0.000683577   -0.000784729
  41   C   :   -0.000373446    0.000582927    0.000324776
  42   C   :   -0.000068983   -0.000485072   -0.000154683
  43   H   :   -0.000012728   -0.000093726    0.000117396
  44   H   :    0.000106423   -0.000016718    0.000225518
  45   H   :    0.000050046    0.000209116   -0.000106512
  46   C   :    0.000096115   -0.000085391   -0.000228383
  47   H   :    0.000208806    0.000010019   -0.000035549
  48   H   :    0.000078556    0.000041293   -0.000107198
  49   H   :   -0.000108125   -0.000025835    0.000133561

Difference to translation invariance:
           :   -0.0001102298   -0.0000517448   -0.0000218399

Difference to rotation invariance:
           :   -0.0001785404    0.0003225991    0.0008844290

Norm of the cartesian gradient     ...    0.0043208526
RMS gradient                       ...    0.0003563779
MAX gradient                       ...    0.0011723102

-------
TIMINGS
-------

Total SCF gradient time            ...       24.813 sec

One electron gradient       ....       0.230 sec  (  0.9%)
RI-J Coulomb gradient       ....       1.052 sec  (  4.2%)
COSX gradient               ....      16.311 sec  ( 65.7%)
XC gradient                 ....       5.510 sec  ( 22.2%)
CPCM gradient               ....       0.703 sec  (  2.8%)
   A-Matrix (El+Nuc)        ....       0.267 sec  (  1.1%)
   Potential                ....       0.436 sec  (  1.8%)

Maximum memory used throughout the entire SCFGRAD-calculation: 117.2 MB
------------------------------------------------------------------------------
                         ORCA GEOMETRY RELAXATION STEP
------------------------------------------------------------------------------

Reading the OPT-File                    .... done
Getting information on internals        .... done
Copying old internal coords+grads       .... done
Making the new internal coordinates     .... (new redundants).... done
Validating the new internal coordinates .... (new redundants).... done
Calculating the B-matrix                .... done
Calculating the G,G- and P matrices     .... done
Transforming gradient to internals      .... done
Projecting the internal gradient        .... done
Number of atoms                         ....  49
Number of internal coordinates          .... 234
Current Energy                          .... -1039.853189409 Eh
Current gradient norm                   ....     0.004320853 Eh/bohr
Maximum allowed component of the step   ....  0.300
Current trust radius                    ....  0.300
Updating the Hessian (BFGS)             .... done
Forming the augmented Hessian           .... done
Diagonalizing the augmented Hessian     .... done
Last element of RFO vector              ....  0.997090746
Lowest eigenvalues of augmented Hessian:
 -0.000234259  0.009427658  0.011030533  0.011694664  0.011748522
Length of the computed step             ....  0.076446044
The final length of the internal step   ....  0.076446044
Converting the step to cartesian space:
 Initial RMS(Int)=    0.0049974343
Transforming coordinates:
 Iter   0:  RMS(Cart)=    0.0329391012 RMS(Int)=    0.5800853346
 Iter   1:  RMS(Cart)=    0.0003756161 RMS(Int)=    0.0001576740
 Iter   2:  RMS(Cart)=    0.0000078185 RMS(Int)=    0.0000018432
 Iter   3:  RMS(Cart)=    0.0000002213 RMS(Int)=    0.0000001043
 Iter   4:  RMS(Cart)=    0.0000000059 RMS(Int)=    0.0000000016
done
Storing new coordinates                 .... done

                                .--------------------.
          ----------------------|Geometry convergence|-------------------------
          Item                value                   Tolerance       Converged
          ---------------------------------------------------------------------
          Energy change      -0.0004571404            0.0000002000      NO
          RMS gradient        0.0005745622            0.0000080000      NO
          MAX gradient        0.0030448493            0.0000300000      NO
          RMS step            0.0049974343            0.0001000000      NO
          MAX step            0.0224966623            0.0002000000      NO
          ........................................................
          Max(Bonds)      0.0015      Max(Angles)    0.33
          Max(Dihed)        1.29      Max(Improp)    0.00
          ---------------------------------------------------------------------

The optimization has not yet converged - more geometry cycles are needed


    ---------------------------------------------------------------------------
                         Redundant Internal Coordinates
                            (Angstroem and degrees)

        Definition                    Value    dE/dq     Step     New-Value
    ----------------------------------------------------------------------------
     1. B(C   1,O   0)                1.2331  0.000401 -0.0002    1.2329   
     2. B(C   2,C   1)                1.4806 -0.001115  0.0015    1.4821   
     3. B(O   3,C   2)                1.3693  0.000393 -0.0001    1.3692   
     4. B(C   4,O   3)                1.4421 -0.000065  0.0004    1.4425   
     5. B(C   5,C   2)                1.3626  0.001515 -0.0005    1.3621   
     6. B(O   6,C   5)                1.3399  0.001528 -0.0007    1.3392   
     7. B(C   7,O   6)                1.4405  0.000750 -0.0006    1.4399   
     8. B(C   8,C   1)                1.4984 -0.000656  0.0010    1.4994   
     9. B(C   9,C   8)                1.5031 -0.000305  0.0008    1.5039   
    10. B(C  10,C   8)                1.3545 -0.000080  0.0004    1.3549   
    11. B(C  11,C  10)                1.5166 -0.000170  0.0007    1.5173   
    12. B(C  12,C  11)                1.5159 -0.000435  0.0010    1.5169   
    13. B(C  13,C  12)                1.3454 -0.000356  0.0005    1.3459   
    14. B(C  14,C  13)                1.5139 -0.000240  0.0008    1.5147   
    15. B(C  15,C  13)                1.5173  0.001064 -0.0005    1.5168   
    16. B(C  16,C  10)                1.4913 -0.000656  0.0012    1.4925   
    17. B(C  16,C   5)                1.5062 -0.000635  0.0010    1.5072   
    18. B(O  17,C  16)                1.2271  0.000457 -0.0002    1.2270   
    19. B(H  18,C   4)                1.0918  0.000018  0.0003    1.0922   
    20. B(H  19,C   4)                1.0966 -0.000115  0.0005    1.0971   
    21. B(H  20,C   4)                1.0920  0.000259 -0.0001    1.0919   
    22. B(H  21,C   7)                1.0911 -0.000001  0.0004    1.0915   
    23. B(H  22,C   7)                1.0930 -0.000510  0.0009    1.0938   
    24. B(H  23,C   7)                1.0907 -0.000255  0.0007    1.0913   
    25. B(H  24,C   9)                1.0956 -0.000045  0.0004    1.0959   
    26. B(H  25,C   9)                1.0903 -0.000134  0.0004    1.0907   
    27. B(H  26,C   9)                1.0972  0.000026  0.0003    1.0976   
    28. B(H  27,C  11)                1.0963 -0.000149  0.0004    1.0966   
    29. B(H  28,C  11)                1.0907 -0.000027  0.0002    1.0909   
    30. B(H  29,C  12)                1.0913 -0.000004  0.0003    1.0916   
    31. B(H  30,C  14)                1.0952  0.000025  0.0003    1.0955   
    32. B(H  31,C  14)                1.0988 -0.000044  0.0004    1.0992   
    33. B(H  32,C  14)                1.0973 -0.000665  0.0011    1.0985   
    34. B(H  33,C  15)                1.0928 -0.000019  0.0001    1.0929   
    35. B(H  34,C  15)                1.1004  0.000086  0.0002    1.1006   
    36. B(C  35,C  15)                1.5626  0.000303  0.0003    1.5628   
    37. B(H  36,C  35)                1.0944 -0.000010  0.0002    1.0945   
    38. B(H  37,C  35)                1.1009  0.000116  0.0002    1.1011   
    39. B(C  38,C  35)                1.5090  0.000573 -0.0003    1.5088   
    40. B(H  39,C  38)                1.0892 -0.000998  0.0013    1.0905   
    41. B(C  40,C  38)                1.3452  0.000060  0.0002    1.3453   
    42. B(C  41,C  40)                1.5104 -0.000333  0.0008    1.5112   
    43. B(H  42,C  41)                1.0995 -0.000024  0.0004    1.0999   
    44. B(H  43,C  41)                1.0927 -0.000021  0.0003    1.0930   
    45. B(H  44,C  41)                1.0994 -0.000007  0.0004    1.0998   
    46. B(C  45,C  40)                1.5122 -0.000357  0.0009    1.5131   
    47. B(H  46,C  45)                1.0953 -0.000015  0.0003    1.0956   
    48. B(H  47,C  45)                1.0997 -0.000037  0.0004    1.1001   
    49. B(H  48,C  45)                1.0998  0.000003  0.0004    1.1001   
    50. A(O   0,C   1,C   8)          119.72  0.000294   -0.05    119.68   
    51. A(C   2,C   1,C   8)          120.50  0.000211   -0.01    120.48   
    52. A(O   0,C   1,C   2)          119.77 -0.000509    0.06    119.83   
    53. A(C   1,C   2,C   5)          119.87  0.000312   -0.06    119.81   
    54. A(C   1,C   2,O   3)          116.72 -0.003045    0.33    117.05   
    55. A(O   3,C   2,C   5)          123.10  0.002731   -0.27    122.83   
    56. A(C   2,O   3,C   4)          116.00 -0.001717    0.26    116.25   
    57. A(H  18,C   4,H  19)          109.59 -0.000083   -0.00    109.59   
    58. A(H  18,C   4,H  20)          109.83  0.000083   -0.03    109.79   
    59. A(H  19,C   4,H  20)          110.19  0.000106   -0.03    110.16   
    60. A(O   3,C   4,H  19)          110.19  0.000057    0.02    110.21   
    61. A(O   3,C   4,H  20)          111.00 -0.000596    0.12    111.11   
    62. A(O   3,C   4,H  18)          105.96  0.000445   -0.08    105.88   
    63. A(C   2,C   5,C  16)          119.60 -0.000934    0.09    119.70   
    64. A(C   2,C   5,O   6)          129.79  0.002669   -0.21    129.59   
    65. A(O   6,C   5,C  16)          110.58 -0.001743    0.12    110.70   
    66. A(C   5,O   6,C   7)          122.34  0.002983   -0.21    122.13   
    67. A(H  22,C   7,H  23)          110.14 -0.000002    0.02    110.16   
    68. A(H  21,C   7,H  23)          110.40  0.000153   -0.05    110.35   
    69. A(O   6,C   7,H  22)          110.73  0.000193   -0.01    110.72   
    70. A(O   6,C   7,H  23)          111.07 -0.000058    0.02    111.09   
    71. A(O   6,C   7,H  21)          104.58 -0.000169    0.01    104.59   
    72. A(H  21,C   7,H  22)          109.79 -0.000125    0.00    109.80   
    73. A(C   9,C   8,C  10)          125.31  0.000020    0.03    125.34   
    74. A(C   1,C   8,C   9)          114.60  0.000182   -0.05    114.55   
    75. A(C   1,C   8,C  10)          120.07 -0.000202    0.02    120.10   
    76. A(H  25,C   9,H  26)          108.21 -0.000013    0.02    108.23   
    77. A(C   8,C   9,H  26)          110.18  0.000130   -0.02    110.16   
    78. A(H  24,C   9,H  26)          106.45 -0.000063   -0.01    106.44   
    79. A(H  24,C   9,H  25)          109.00  0.000094   -0.03    108.97   
    80. A(C   8,C   9,H  25)          112.29 -0.000302    0.08    112.37   
    81. A(C   8,C   9,H  24)          110.51  0.000163   -0.04    110.47   
    82. A(C   8,C  10,C  11)          124.93  0.000074    0.00    124.94   
    83. A(C  11,C  10,C  16)          115.34 -0.000213    0.02    115.36   
    84. A(C   8,C  10,C  16)          119.70  0.000139   -0.02    119.68   
    85. A(C  10,C  11,C  12)          111.53  0.000400   -0.04    111.49   
    86. A(H  27,C  11,H  28)          107.34  0.000233   -0.10    107.24   
    87. A(C  10,C  11,H  28)          108.46  0.000034   -0.02    108.44   
    88. A(C  12,C  11,H  27)          109.22 -0.000123    0.03    109.25   
    89. A(C  10,C  11,H  27)          109.02 -0.000194    0.05    109.07   
    90. A(C  12,C  11,H  28)          111.16 -0.000354    0.08    111.24   
    91. A(C  13,C  12,H  29)          117.34  0.000062   -0.00    117.33   
    92. A(C  11,C  12,H  29)          113.87  0.000614   -0.11    113.77   
    93. A(C  11,C  12,C  13)          128.79 -0.000675    0.11    128.90   
    94. A(C  14,C  13,C  15)          116.84  0.002094   -0.19    116.65   
    95. A(C  12,C  13,C  15)          124.16 -0.000754    0.06    124.22   
    96. A(C  12,C  13,C  14)          118.98 -0.001344    0.14    119.12   
    97. A(H  31,C  14,H  32)          106.57  0.000003   -0.03    106.55   
    98. A(C  13,C  14,H  32)          111.59  0.000253   -0.03    111.56   
    99. A(H  30,C  14,H  31)          108.28  0.000061   -0.00    108.27   
   100. A(C  13,C  14,H  31)          111.18  0.000140   -0.03    111.15   
   101. A(C  13,C  14,H  30)          111.34 -0.000424    0.09    111.43   
   102. A(H  30,C  14,H  32)          107.66 -0.000023    0.00    107.66   
   103. A(H  34,C  15,C  35)          108.40 -0.000683    0.05    108.45   
   104. A(H  33,C  15,C  35)          107.51 -0.000667    0.10    107.61   
   105. A(C  13,C  15,C  35)          115.87  0.001983   -0.18    115.69   
   106. A(H  33,C  15,H  34)          106.20  0.000347   -0.03    106.17   
   107. A(C  13,C  15,H  34)          108.95 -0.000231   -0.04    108.90   
   108. A(C  13,C  15,H  33)          109.48 -0.000864    0.12    109.60   
   109. A(C  10,C  16,O  17)          121.06 -0.000147    0.02    121.08   
   110. A(C   5,C  16,O  17)          118.76 -0.000334    0.01    118.78   
   111. A(C   5,C  16,C  10)          120.16  0.000480   -0.04    120.13   
   112. A(C  15,C  35,H  36)          107.63 -0.000232    0.02    107.65   
   113. A(H  37,C  35,C  38)          110.07 -0.000020   -0.07    110.00   
   114. A(H  36,C  35,C  38)          109.66 -0.000930    0.16    109.82   
   115. A(C  15,C  35,C  38)          115.10  0.001481   -0.16    114.93   
   116. A(H  36,C  35,H  37)          105.75  0.000165    0.04    105.79   
   117. A(C  15,C  35,H  37)          108.20 -0.000563    0.02    108.22   
   118. A(H  39,C  38,C  40)          116.47 -0.000248    0.03    116.50   
   119. A(C  35,C  38,C  40)          128.09 -0.000441    0.06    128.15   
   120. A(C  35,C  38,H  39)          115.45  0.000689   -0.09    115.36   
   121. A(C  41,C  40,C  45)          114.23  0.000454   -0.07    114.16   
   122. A(C  38,C  40,C  45)          120.47 -0.000090    0.02    120.49   
   123. A(C  38,C  40,C  41)          125.30 -0.000365    0.06    125.36   
   124. A(H  43,C  41,H  44)          108.05  0.000020   -0.04    108.01   
   125. A(H  42,C  41,H  44)          106.24 -0.000051   -0.00    106.23   
   126. A(C  40,C  41,H  44)          110.71  0.000493   -0.11    110.60   
   127. A(H  42,C  41,H  43)          107.79  0.000108    0.02    107.81   
   128. A(C  40,C  41,H  43)          113.48 -0.000292    0.06    113.55   
   129. A(C  40,C  41,H  42)          110.27 -0.000268    0.06    110.33   
   130. A(H  47,C  45,H  48)          106.27 -0.000035   -0.01    106.26   
   131. A(H  46,C  45,H  48)          108.20  0.000031   -0.02    108.18   
   132. A(C  40,C  45,H  48)          111.16  0.000354   -0.07    111.09   
   133. A(H  46,C  45,H  47)          108.20  0.000173   -0.02    108.19   
   134. A(C  40,C  45,H  47)          110.96 -0.000184    0.04    111.00   
   135. A(C  40,C  45,H  46)          111.82 -0.000322    0.07    111.90   
   136. D(C   5,C   2,C   1,O   0)   -175.97 -0.000079    0.25   -175.72   
   137. D(C   5,C   2,C   1,C   8)      2.74 -0.000284    0.70      3.44   
   138. D(O   3,C   2,C   1,O   0)     -2.11  0.000073    0.20     -1.91   
   139. D(O   3,C   2,C   1,C   8)    176.60 -0.000132    0.65    177.25   
   140. D(C   4,O   3,C   2,C   5)   -115.57 -0.000717    0.86   -114.71   
   141. D(C   4,O   3,C   2,C   1)     70.79 -0.000696    0.90     71.69   
   142. D(H  20,C   4,O   3,C   2)    -52.88  0.000295   -0.75    -53.62   
   143. D(H  19,C   4,O   3,C   2)     69.47  0.000064   -0.69     68.78   
   144. D(H  18,C   4,O   3,C   2)   -172.06  0.000251   -0.72   -172.78   
   145. D(C  16,C   5,C   2,C   1)     -0.26  0.000256   -0.61     -0.87   
   146. D(C  16,C   5,C   2,O   3)   -173.71  0.000474   -0.59   -174.30   
   147. D(O   6,C   5,C   2,O   3)      4.49  0.000107   -0.13      4.36   
   148. D(O   6,C   5,C   2,C   1)    177.94 -0.000111   -0.15    177.79   
   149. D(C   7,O   6,C   5,C   2)      9.79  0.000331   -0.38      9.42   
   150. D(C   7,O   6,C   5,C  16)   -171.88 -0.000006    0.06   -171.82   
   151. D(H  23,C   7,O   6,C   5)    -66.07 -0.000035    0.21    -65.86   
   152. D(H  22,C   7,O   6,C   5)     56.63  0.000058    0.25     56.88   
   153. D(H  21,C   7,O   6,C   5)    174.83 -0.000089    0.25    175.08   
   154. D(C  10,C   8,C   1,C   2)     -2.70  0.000207   -0.51     -3.21   
   155. D(C  10,C   8,C   1,O   0)    176.01 -0.000009   -0.06    175.95   
   156. D(C   9,C   8,C   1,C   2)    178.83  0.000211   -0.47    178.35   
   157. D(C   9,C   8,C   1,O   0)     -2.47 -0.000005   -0.02     -2.49   
   158. D(H  26,C   9,C   8,C  10)   -114.04  0.000121   -0.20   -114.24   
   159. D(H  25,C   9,C   8,C  10)      6.66 -0.000008   -0.13      6.52   
   160. D(H  25,C   9,C   8,C   1)   -174.96 -0.000016   -0.17   -175.13   
   161. D(H  24,C   9,C   8,C  10)    128.60  0.000019   -0.14    128.45   
   162. D(H  26,C   9,C   8,C   1)     64.34  0.000113   -0.24     64.10   
   163. D(H  24,C   9,C   8,C   1)    -53.02  0.000011   -0.19    -53.21   
   164. D(C  16,C  10,C   8,C   1)      0.15 -0.000104    0.24      0.39   
   165. D(C  11,C  10,C   8,C   9)      0.50 -0.000093    0.22      0.72   
   166. D(C  11,C  10,C   8,C   1)   -177.80 -0.000091    0.26   -177.54   
   167. D(C  16,C  10,C   8,C   9)    178.45 -0.000106    0.20    178.64   
   168. D(H  28,C  11,C  10,C   8)   -149.28 -0.000095   -0.12   -149.40   
   169. D(H  28,C  11,C  10,C  16)     32.70 -0.000088   -0.10     32.60   
   170. D(H  27,C  11,C  10,C  16)    149.27  0.000102   -0.20    149.07   
   171. D(H  27,C  11,C  10,C   8)    -32.70  0.000095   -0.22    -32.92   
   172. D(C  12,C  11,C  10,C  16)    -90.04  0.000073   -0.16    -90.20   
   173. D(C  12,C  11,C  10,C   8)     87.98  0.000067   -0.18     87.80   
   174. D(H  29,C  12,C  11,H  28)   -178.44 -0.000055    0.08   -178.35   
   175. D(H  29,C  12,C  11,H  27)     63.31 -0.000051    0.14     63.45   
   176. D(H  29,C  12,C  11,C  10)    -57.26  0.000018    0.09    -57.17   
   177. D(C  13,C  12,C  11,H  28)      1.70  0.000011   -0.16      1.54   
   178. D(C  13,C  12,C  11,H  27)   -116.56  0.000015   -0.10   -116.66   
   179. D(C  13,C  12,C  11,C  10)    122.88  0.000084   -0.15    122.72   
   180. D(C  15,C  13,C  12,H  29)   -178.88 -0.000016   -0.12   -179.00   
   181. D(C  15,C  13,C  12,C  11)      0.98 -0.000084    0.13      1.11   
   182. D(C  14,C  13,C  12,H  29)     -0.29 -0.000160    0.29      0.01   
   183. D(C  14,C  13,C  12,C  11)    179.58 -0.000228    0.54    180.12   
   184. D(H  32,C  14,C  13,C  15)    -66.35 -0.000272    0.26    -66.08   
   185. D(H  32,C  14,C  13,C  12)    114.96 -0.000103   -0.12    114.84   
   186. D(H  31,C  14,C  13,C  15)     52.49 -0.000008    0.19     52.68   
   187. D(H  31,C  14,C  13,C  12)   -126.21  0.000161   -0.19   -126.40   
   188. D(H  30,C  14,C  13,C  15)    173.32 -0.000124    0.23    173.55   
   189. D(H  30,C  14,C  13,C  12)     -5.38  0.000045   -0.16     -5.54   
   190. D(C  35,C  15,C  13,C  14)     64.34  0.000051    0.79     65.13   
   191. D(C  35,C  15,C  13,C  12)   -117.04 -0.000134    1.20   -115.84   
   192. D(H  34,C  15,C  13,C  14)    -58.17 -0.000283    0.88    -57.29   
   193. D(H  34,C  15,C  13,C  12)    120.45 -0.000467    1.29    121.74   
   194. D(H  33,C  15,C  13,C  14)   -173.91 -0.000092    0.88   -173.04   
   195. D(H  33,C  15,C  13,C  12)      4.71 -0.000276    1.28      6.00   
   196. D(O  17,C  16,C   5,C   2)    178.97 -0.000118    0.39    179.36   
   197. D(C  10,C  16,C   5,O   6)    179.20  0.000068   -0.04    179.17   
   198. D(C  10,C  16,C   5,C   2)     -2.28 -0.000158    0.35     -1.93   
   199. D(O  17,C  16,C  10,C  11)     -0.81  0.000041   -0.22     -1.04   
   200. D(O  17,C  16,C  10,C   8)   -178.95  0.000048   -0.20   -179.15   
   201. D(C   5,C  16,C  10,C  11)   -179.54  0.000085   -0.17   -179.71   
   202. D(C   5,C  16,C  10,C   8)      2.32  0.000092   -0.15      2.17   
   203. D(O  17,C  16,C   5,O   6)      0.45  0.000109    0.01      0.46   
   204. D(C  38,C  35,C  15,H  34)     32.74 -0.000148    0.20     32.94   
   205. D(C  38,C  35,C  15,H  33)    147.15 -0.000422    0.24    147.39   
   206. D(C  38,C  35,C  15,C  13)    -90.06 -0.000707    0.34    -89.71   
   207. D(H  37,C  35,C  15,H  34)    156.31  0.000432    0.02    156.32   
   208. D(H  37,C  35,C  15,H  33)    -89.28  0.000158    0.06    -89.23   
   209. D(H  37,C  35,C  15,C  13)     33.51 -0.000128    0.16     33.67   
   210. D(H  36,C  35,C  15,H  34)    -89.85  0.000230    0.08    -89.76   
   211. D(H  36,C  35,C  15,H  33)     24.56 -0.000044    0.12     24.69   
   212. D(H  36,C  35,C  15,C  13)    147.36 -0.000329    0.23    147.58   
   213. D(C  40,C  38,C  35,H  37)    111.93 -0.000357    0.74    112.67   
   214. D(C  40,C  38,C  35,H  36)     -4.00 -0.000006    0.64     -3.36   
   215. D(C  40,C  38,C  35,C  15)   -125.49 -0.000033    0.60   -124.89   
   216. D(H  39,C  38,C  35,H  37)    -68.25 -0.000379    0.74    -67.51   
   217. D(H  39,C  38,C  35,H  36)    175.82 -0.000027    0.64    176.46   
   218. D(H  39,C  38,C  35,C  15)     54.32 -0.000055    0.60     54.92   
   219. D(C  45,C  40,C  38,H  39)      0.04 -0.000021   -0.04     -0.00   
   220. D(C  45,C  40,C  38,C  35)    179.86 -0.000041   -0.04    179.81   
   221. D(C  41,C  40,C  38,H  39)    179.71 -0.000061    0.21    179.92   
   222. D(C  41,C  40,C  38,C  35)     -0.47 -0.000081    0.21     -0.26   
   223. D(H  44,C  41,C  40,C  45)    -58.43 -0.000040    0.39    -58.04   
   224. D(H  44,C  41,C  40,C  38)    121.89 -0.000001    0.15    122.03   
   225. D(H  43,C  41,C  40,C  45)    179.87 -0.000224    0.48    180.35   
   226. D(H  43,C  41,C  40,C  38)      0.19 -0.000185    0.24      0.42   
   227. D(H  42,C  41,C  40,C  45)     58.85  0.000033    0.36     59.20   
   228. D(H  42,C  41,C  40,C  38)   -120.84  0.000072    0.12   -120.72   
   229. D(H  48,C  45,C  40,C  41)     59.50  0.000055   -0.31     59.19   
   230. D(H  48,C  45,C  40,C  38)   -120.80  0.000017   -0.08   -120.88   
   231. D(H  47,C  45,C  40,C  41)    -58.53 -0.000009   -0.28    -58.81   
   232. D(H  47,C  45,C  40,C  38)    121.17 -0.000047   -0.05    121.12   
   233. D(H  46,C  45,C  40,C  41)   -179.45  0.000119   -0.33   -179.78   
   234. D(H  46,C  45,C  40,C  38)      0.26  0.000081   -0.11      0.15   
    ----------------------------------------------------------------------------

         *************************************************************
         *                GEOMETRY OPTIMIZATION CYCLE   3            *
         *************************************************************
---------------------------------
CARTESIAN COORDINATES (ANGSTROEM)
---------------------------------
  O      4.595215   -1.481082    0.660080
  C      3.588448   -0.898616    0.251134
  C      3.508886    0.579291    0.329198
  O      4.568457    1.230566    0.901738
  C      5.787851    1.264863    0.131901
  C      2.363205    1.216192   -0.041131
  O      2.064993    2.521440   -0.012703
  C      3.056992    3.527807    0.263756
  C      2.445140   -1.693589   -0.304724
  C      2.683339   -3.177597   -0.357481
  C      1.302748   -1.069383   -0.680389
  C      0.062513   -1.768727   -1.204795
  C     -0.860657   -2.184120   -0.075103
  C     -2.151440   -1.859361    0.124387
  C     -2.868417   -2.402555    1.343026
  C     -2.966270   -0.987543   -0.811941
  C      1.192166    0.412907   -0.546091
  O      0.164339    1.002828   -0.863868
  H      6.544077    1.699682    0.789060
  H      5.659766    1.900815   -0.752866
  H      6.092166    0.259925   -0.167804
  H      2.532768    4.475440    0.127569
  H      3.886836    3.458260   -0.445424
  H      3.428159    3.442906    1.286521
  H      3.617851   -3.397139   -0.886189
  H      1.866608   -3.712120   -0.844184
  H      2.799198   -3.578358    0.657715
  H      0.364974   -2.658385   -1.770165
  H     -0.442670   -1.098814   -1.902024
  H     -0.387292   -2.833578    0.663571
  H     -2.239126   -3.108241    1.896229
  H     -3.797207   -2.917781    1.059841
  H     -3.154996   -1.598620    2.034526
  H     -2.380111   -0.762710   -1.706542
  H     -3.843809   -1.556170   -1.155374
  C     -3.459069    0.370598   -0.216050
  H     -3.486224    1.100384   -1.031348
  H     -2.694603    0.735652    0.487397
  C     -4.803716    0.315378    0.466029
  H     -4.895863   -0.429524    1.257148
  C     -5.893302    1.064111    0.216725
  C     -5.987030    2.150689   -0.829388
  H     -6.236821    3.113182   -0.359362
  H     -5.065479    2.287102   -1.401060
  H     -6.798910    1.935345   -1.539273
  C     -7.164575    0.857818    1.010968
  H     -7.054457    0.065833    1.759920
  H     -7.459850    1.782043    1.529463
  H     -8.004490    0.592544    0.351832

----------------------------
CARTESIAN COORDINATES (A.U.)
----------------------------
  NO LB      ZA    FRAG     MASS         X           Y           Z
   0 O     8.0000    0    15.999    8.683699   -2.798839    1.247370
   1 C     6.0000    0    12.011    6.781184   -1.698138    0.474575
   2 C     6.0000    0    12.011    6.630834    1.094702    0.622094
   3 O     8.0000    0    15.999    8.633133    2.325433    1.704038
   4 C     6.0000    0    12.011   10.937453    2.390244    0.249257
   5 C     6.0000    0    12.011    4.465810    2.298271   -0.077726
   6 O     8.0000    0    15.999    3.902271    4.764831   -0.024005
   7 C     6.0000    0    12.011    5.776877    6.666590    0.498426
   8 C     6.0000    0    12.011    4.620645   -3.200420   -0.575846
   9 C     6.0000    0    12.011    5.070775   -6.004788   -0.675541
  10 C     6.0000    0    12.011    2.461837   -2.020841   -1.285748
  11 C     6.0000    0    12.011    0.118132   -3.342410   -2.276732
  12 C     6.0000    0    12.011   -1.626405   -4.127388   -0.141924
  13 C     6.0000    0    12.011   -4.065632   -3.513684    0.235058
  14 C     6.0000    0    12.011   -5.420523   -4.540170    2.537951
  15 C     6.0000    0    12.011   -5.605437   -1.866186   -1.534346
  16 C     6.0000    0    12.011    2.252867    0.780281   -1.031962
  17 O     8.0000    0    15.999    0.310556    1.895070   -1.632474
  18 H     1.0000    0     1.008   12.366513    3.211934    1.491108
  19 H     1.0000    0     1.008   10.695408    3.592020   -1.422710
  20 H     1.0000    0     1.008   11.512526    0.491187   -0.317104
  21 H     1.0000    0     1.008    4.786238    8.457355    0.241071
  22 H     1.0000    0     1.008    7.345056    6.535163   -0.841730
  23 H     1.0000    0     1.008    6.478283    6.506149    2.431173
  24 H     1.0000    0     1.008    6.836748   -6.419662   -1.674655
  25 H     1.0000    0     1.008    3.527379   -7.014890   -1.595277
  26 H     1.0000    0     1.008    5.289717   -6.762116    1.242901
  27 H     1.0000    0     1.008    0.689700   -5.023619   -3.345127
  28 H     1.0000    0     1.008   -0.836524   -2.076457   -3.594304
  29 H     1.0000    0     1.008   -0.731876   -5.354686    1.253968
  30 H     1.0000    0     1.008   -4.231335   -5.873724    3.583354
  31 H     1.0000    0     1.008   -7.175682   -5.513808    2.002809
  32 H     1.0000    0     1.008   -5.962078   -3.020954    3.844697
  33 H     1.0000    0     1.008   -4.497758   -1.441312   -3.224897
  34 H     1.0000    0     1.008   -7.263747   -2.940735   -2.183341
  35 C     6.0000    0    12.011   -6.536693    0.700328   -0.408275
  36 H     1.0000    0     1.008   -6.588009    2.079425   -1.948966
  37 H     1.0000    0     1.008   -5.092062    1.390180    0.921048
  38 C     6.0000    0    12.011   -9.077707    0.595978    0.880668
  39 H     1.0000    0     1.008   -9.251839   -0.811682    2.375665
  40 C     6.0000    0    12.011  -11.136727    2.010879    0.409551
  41 C     6.0000    0    12.011  -11.313846    4.064213   -1.567317
  42 H     1.0000    0     1.008  -11.785884    5.883062   -0.679096
  43 H     1.0000    0     1.008   -9.572368    4.321996   -2.647619
  44 H     1.0000    0     1.008  -12.848079    3.657273   -2.908805
  45 C     6.0000    0    12.011  -13.539085    1.621041    1.910452
  46 H     1.0000    0     1.008  -13.330991    0.124406    3.325768
  47 H     1.0000    0     1.008  -14.097074    3.367573    2.890266
  48 H     1.0000    0     1.008  -15.126294    1.119747    0.664867

--------------------------------
INTERNAL COORDINATES (ANGSTROEM)
--------------------------------
 O      0   0   0     0.000000000000     0.00000000     0.00000000
 C      1   0   0     1.232916402767     0.00000000     0.00000000
 C      2   1   0     1.482104640240   119.83183842     0.00000000
 O      3   2   1     1.369179177667   117.05227432   358.09028757
 C      4   3   2     1.442478984669   116.25266283    71.68797172
 C      3   2   1     1.362120491067   119.80753360   184.28214727
 O      6   3   2     1.339182738478   129.58772856   177.79546278
 C      7   6   3     1.439884180256   122.13201103     9.41758216
 C      2   1   3     1.499371663065   119.67900548   180.83296385
 C      9   2   1     1.503928740444   114.54539209   357.51445663
 C      9   2   1     1.354922922910   120.09541620   175.95044148
 C     11   9   2     1.517322292847   124.93572390   182.46245517
 C     12  11   9     1.516903598630   111.48614806    87.80119792
 C     13  12  11     1.345877061020   128.90157058   122.72374703
 C     14  13  12     1.514660459395   119.12396053   180.11642859
 C     14  13  12     1.516814198453   124.22200995     1.10730224
 C     11   9   2     1.492463425180   119.67484889     0.38764908
 O     17  11   9     1.226954518759   121.08350051   180.84768549
 H      5   4   3     1.092155758109   105.88282286   187.21725314
 H      5   4   3     1.097111589857   110.21142085    68.77703235
 H      5   4   3     1.091939122255   111.11202102   306.37512467
 H      8   7   6     1.091496238340   104.59351012   175.08129295
 H      8   7   6     1.093807526691   110.71743975    56.87541006
 H      8   7   6     1.091339936519   111.09249941   294.13614940
 H     10   9   2     1.095921424762   110.46611933   306.79226099
 H     10   9   2     1.090707547875   112.37284373   184.86522313
 H     10   9   2     1.097567813955   110.15560845    64.10422425
 H     12  11   9     1.096639052070   109.06584469   327.07957001
 H     12  11   9     1.090926822999   108.44328817   210.60232329
 H     13  12  11     1.091562937820   113.76483786   302.83173811
 H     15  14  13     1.095460408399   111.43224059   354.46402936
 H     15  14  13     1.099228711226   111.14831614   233.59991960
 H     15  14  13     1.098458366383   111.56241266   114.83691307
 H     16  14  13     1.092905851420   109.59795680     5.99529663
 H     16  14  13     1.100617512324   108.90417262   121.74240562
 C     16  14  13     1.562844960437   115.69037480   244.15609857
 H     36  16  14     1.094548894948   107.65162156   147.58344660
 H     36  16  14     1.101140201438   108.22607428    33.67134949
 C     36  16  14     1.508759825189   114.93495891   270.28754917
 H     39  36  16     1.090521863186   115.35765432    54.92273596
 C     39  36  16     1.345345118205   128.14514169   235.10549952
 C     41  39  36     1.511221102505   125.35635148   359.73640456
 H     42  41  39     1.099869750784   110.33224203   239.27695616
 H     42  41  39     1.093010351260   113.54675211     0.42137888
 H     42  41  39     1.099754432848   110.59914545   122.03471315
 C     41  39  36     1.513113894890   120.48430463   179.81323361
 H     46  41  39     1.095580671763   111.89719751     0.14990503
 H     46  41  39     1.100098338478   110.99981104   121.11986111
 H     46  41  39     1.100130170634   111.08941455   239.12435424

---------------------------
INTERNAL COORDINATES (A.U.)
---------------------------
 O      0   0   0     0.000000000000     0.00000000     0.00000000
 C      1   0   0     2.329874347249     0.00000000     0.00000000
 C      2   1   0     2.800771871868   119.83183842     0.00000000
 O      3   2   1     2.587373674058   117.05227432   358.09028757
 C      4   3   2     2.725890234961   116.25266283    71.68797172
 C      3   2   1     2.574034689518   119.80753360   184.28214727
 O      6   3   2     2.530688618997   129.58772856   177.79546278
 C      7   6   3     2.720986765249   122.13201103     9.41758216
 C      2   1   3     2.833401816156   119.67900548   180.83296385
 C      9   2   1     2.842013444372   114.54539209   357.51445663
 C      9   2   1     2.560433256872   120.09541620   175.95044148
 C     11   9   2     2.867323590374   124.93572390   182.46245517
 C     12  11   9     2.866532372970   111.48614806    87.80119792
 C     13  12  11     2.543339055254   128.90157058   122.72374703
 C     14  13  12     2.862293454135   119.12396053   180.11642859
 C     14  13  12     2.866363431120   124.22200995     1.10730224
 C     11   9   2     2.820347138484   119.67484889     0.38764908
 O     17  11   9     2.318608019231   121.08350051   180.84768549
 H      5   4   3     2.063875278411   105.88282286   187.21725314
 H      5   4   3     2.073240443181   110.21142085    68.77703235
 H      5   4   3     2.063465895977   111.11202102   306.37512467
 H      8   7   6     2.062628966668   104.59351012   175.08129295
 H      8   7   6     2.066996668668   110.71743975    56.87541006
 H      8   7   6     2.062333599033   111.09249941   294.13614940
 H     10   9   2     2.070991357097   110.46611933   306.79226099
 H     10   9   2     2.061138557684   112.37284373   184.86522313
 H     10   9   2     2.074102581782   110.15560845    64.10422425
 H     12  11   9     2.072347476176   109.06584469   327.07957001
 H     12  11   9     2.061552927616   108.44328817   210.60232329
 H     13  12  11     2.062755010418   113.76483786   302.83173811
 H     15  14  13     2.070120162428   111.43224059   354.46402936
 H     15  14  13     2.077241222760   111.14831614   233.59991960
 H     15  14  13     2.075785481979   111.56241266   114.83691307
 H     16  14  13     2.065292749343   109.59795680     5.99529663
 H     16  14  13     2.079865676489   108.90417262   121.74240562
 C     16  14  13     2.953348965004   115.69037480   244.15609857
 H     36  16  14     2.068397651639   107.65162156   147.58344660
 H     36  16  14     2.080853415768   108.22607428    33.67134949
 C     36  16  14     2.851142871471   114.93495891   270.28754917
 H     39  36  16     2.060787664476   115.35765432    54.92273596
 C     39  36  16     2.542333829016   128.14514169   235.10549952
 C     41  39  36     2.855794011536   125.35635148   359.73640456
 H     42  41  39     2.078452611967   110.33224203   239.27695616
 H     42  41  39     2.065490225423   113.54675211     0.42137888
 H     42  41  39     2.078234692649   110.59914545   122.03471315
 C     41  39  36     2.859370870773   120.48430463   179.81323361
 H     46  41  39     2.070347427249   111.89719751     0.14990503
 H     46  41  39     2.078884580106   110.99981104   121.11986111
 H     46  41  39     2.078944734162   111.08941455   239.12435424


           ************************************************************
           *        Program running with 8 parallel MPI-processes     *
           *              working on a common directory               *
           ************************************************************
------------------------------------------------------------------------------
                   ___                                                        
                  /   \      - P O W E R E D   B Y -                         
                 /     \                                                     
                 |  |  |   _    _      __       _____    __    __             
                 |  |  |  | |  | |    /  \     |  _  \  |  |  /  |          
                  \  \/   | |  | |   /    \    | | | |  |  | /  /          
                 / \  \   | |__| |  /  /\  \   | |_| |  |  |/  /          
                |  |  |   |  __  | /  /__\  \  |    /   |      \           
                |  |  |   | |  | | |   __   |  |    \   |  |\   \          
                \     /   | |  | | |  |  |  |  | |\  \  |  | \   \       
                 \___/    |_|  |_| |__|  |__|  |_| \__\ |__|  \__/        
                                                                              
                      - O R C A' S   B I G   F R I E N D -                    
                                      &                                       
                       - I N T E G R A L  F E E D E R -                       
                                                                              
 v1 FN, 2020, v2 2021                                                         
------------------------------------------------------------------------------


Reading SHARK input file UQ2_0e_0H_B3LYP_631Gd_opt.SHARKINP.tmp ... ok
----------------------
SHARK INTEGRAL PACKAGE
----------------------

Number of atoms                             ...     49
Number of basis functions                   ...    374
Number of shells                            ...    190
Maximum angular momentum                    ...      2
Integral batch strategy                     ... SHARK/LIBINT Hybrid
RI-J (if used) integral strategy            ... SPLIT-RIJ (Revised 2003 algorithm where possible)
Printlevel                                  ...      1
Contraction scheme used                     ... SEGMENTED contraction
Coulomb Range Separation                    ... NOT USED
Exchange Range Separation                   ... NOT USED
Finite Nucleus Model                        ... NOT USED
Auxiliary Coulomb fitting basis             ... AVAILABLE
   # of basis functions in Aux-J            ...   1413
   # of shells in Aux-J                     ...    475
   Maximum angular momentum in Aux-J        ...      4
Auxiliary J/K fitting basis                 ... NOT available
Auxiliary Correlation fitting basis         ... NOT available
Auxiliary 'external' fitting basis          ... NOT available
Integral threshold                          ...     2.500000e-11
Primitive cut-off                           ...     2.500000e-12
Primitive pair pre-selection threshold      ...     2.500000e-12

Calculating pre-screening integrals         ... done (  0.0 sec) Dimension = 190
Organizing shell pair data                  ... done (  0.1 sec)
Shell pair information
Total number of shell pairs                 ...     18145
Shell pairs after pre-screening             ...     11321
Total number of primitive shell pairs       ...    101586
Primitive shell pairs kept                  ...     34779
          la=0 lb=0:   4306 shell pairs
          la=1 lb=0:   3792 shell pairs
          la=1 lb=1:    840 shell pairs
          la=2 lb=0:   1527 shell pairs
          la=2 lb=1:    709 shell pairs
          la=2 lb=2:    147 shell pairs

Calculating one electron integrals          ... done (  0.0 sec)
Calculating RI/J V-Matrix + Cholesky decomp.... done (  0.1 sec)
Calculating Nuclear repulsion               ... done (  0.0 sec) ENN=   1899.953537566137 Eh

SHARK setup successfully completed in   0.4 seconds

Maximum memory used throughout the entire GTOINT-calculation: 23.0 MB
[1717930576.870485] [eu-a2p-336:70086:0]          mpool.c:38   UCX  WARN  object 0x2ce3300 was not returned to mpool ucp_requests
[1717930576.870517] [eu-a2p-336:70086:0]          mpool.c:38   UCX  WARN  object 0x2ce34c0 was not returned to mpool ucp_requests
[1717930576.870522] [eu-a2p-336:70086:0]          mpool.c:38   UCX  WARN  object 0x2ce3680 was not returned to mpool ucp_requests
[1717930576.870525] [eu-a2p-336:70086:0]          mpool.c:38   UCX  WARN  object 0x2ce3840 was not returned to mpool ucp_requests
[1717930576.870529] [eu-a2p-336:70086:0]          mpool.c:38   UCX  WARN  object 0x2ce3a00 was not returned to mpool ucp_requests
[1717930576.870533] [eu-a2p-336:70086:0]          mpool.c:38   UCX  WARN  object 0x2ce3bc0 was not returned to mpool ucp_requests
[1717930576.870536] [eu-a2p-336:70086:0]          mpool.c:38   UCX  WARN  object 0x2ce3d80 was not returned to mpool ucp_requests
[1717930576.870539] [eu-a2p-336:70086:0]          mpool.c:38   UCX  WARN  object 0x2ce3f40 was not returned to mpool ucp_requests
[1717930576.872023] [eu-a2p-336:70087:0]          mpool.c:38   UCX  WARN  object 0x2f51840 was not returned to mpool ucp_requests
[1717930576.872050] [eu-a2p-336:70087:0]          mpool.c:38   UCX  WARN  object 0x2f51a00 was not returned to mpool ucp_requests
[1717930576.872054] [eu-a2p-336:70087:0]          mpool.c:38   UCX  WARN  object 0x2f51bc0 was not returned to mpool ucp_requests
[1717930576.872057] [eu-a2p-336:70087:0]          mpool.c:38   UCX  WARN  object 0x2f51d80 was not returned to mpool ucp_requests
[1717930576.872060] [eu-a2p-336:70087:0]          mpool.c:38   UCX  WARN  object 0x2f51f40 was not returned to mpool ucp_requests
[1717930576.872062] [eu-a2p-336:70087:0]          mpool.c:38   UCX  WARN  object 0x2f52100 was not returned to mpool ucp_requests
[1717930576.872064] [eu-a2p-336:70087:0]          mpool.c:38   UCX  WARN  object 0x2f522c0 was not returned to mpool ucp_requests
[1717930576.872067] [eu-a2p-336:70087:0]          mpool.c:38   UCX  WARN  object 0x2f52480 was not returned to mpool ucp_requests
[1717930576.872069] [eu-a2p-336:70087:0]          mpool.c:38   UCX  WARN  object 0x2f52640 was not returned to mpool ucp_requests
[1717930576.872072] [eu-a2p-336:70087:0]          mpool.c:38   UCX  WARN  object 0x2f52800 was not returned to mpool ucp_requests
[1717930576.872075] [eu-a2p-336:70087:0]          mpool.c:38   UCX  WARN  object 0x2f529c0 was not returned to mpool ucp_requests
[1717930576.883475] [eu-a2p-336:70090:0]          mpool.c:38   UCX  WARN  object 0x2a711c0 was not returned to mpool ucp_requests
[1717930576.883501] [eu-a2p-336:70090:0]          mpool.c:38   UCX  WARN  object 0x2a71380 was not returned to mpool ucp_requests
[1717930576.883505] [eu-a2p-336:70090:0]          mpool.c:38   UCX  WARN  object 0x2a71540 was not returned to mpool ucp_requests
[1717930576.883508] [eu-a2p-336:70090:0]          mpool.c:38   UCX  WARN  object 0x2a71700 was not returned to mpool ucp_requests
[1717930576.883511] [eu-a2p-336:70090:0]          mpool.c:38   UCX  WARN  object 0x2a718c0 was not returned to mpool ucp_requests
[1717930576.883513] [eu-a2p-336:70090:0]          mpool.c:38   UCX  WARN  object 0x2a71a80 was not returned to mpool ucp_requests
[1717930576.883516] [eu-a2p-336:70090:0]          mpool.c:38   UCX  WARN  object 0x2a71c40 was not returned to mpool ucp_requests
[1717930576.883518] [eu-a2p-336:70090:0]          mpool.c:38   UCX  WARN  object 0x2a71e00 was not returned to mpool ucp_requests
[1717930576.883521] [eu-a2p-336:70090:0]          mpool.c:38   UCX  WARN  object 0x2a71fc0 was not returned to mpool ucp_requests
[1717930576.883523] [eu-a2p-336:70090:0]          mpool.c:38   UCX  WARN  object 0x2a72180 was not returned to mpool ucp_requests
[1717930576.883526] [eu-a2p-336:70090:0]          mpool.c:38   UCX  WARN  object 0x2a72340 was not returned to mpool ucp_requests
[1717930576.884209] [eu-a2p-336:70092:0]          mpool.c:38   UCX  WARN  object 0x2f23dc0 was not returned to mpool ucp_requests
[1717930576.884226] [eu-a2p-336:70092:0]          mpool.c:38   UCX  WARN  object 0x2f23f80 was not returned to mpool ucp_requests
[1717930576.884230] [eu-a2p-336:70092:0]          mpool.c:38   UCX  WARN  object 0x2f24140 was not returned to mpool ucp_requests
[1717930576.884233] [eu-a2p-336:70092:0]          mpool.c:38   UCX  WARN  object 0x2f24300 was not returned to mpool ucp_requests
[1717930576.884236] [eu-a2p-336:70092:0]          mpool.c:38   UCX  WARN  object 0x2f244c0 was not returned to mpool ucp_requests
[1717930576.884239] [eu-a2p-336:70092:0]          mpool.c:38   UCX  WARN  object 0x2f24680 was not returned to mpool ucp_requests
[1717930576.884241] [eu-a2p-336:70092:0]          mpool.c:38   UCX  WARN  object 0x2f24840 was not returned to mpool ucp_requests
[1717930576.884244] [eu-a2p-336:70092:0]          mpool.c:38   UCX  WARN  object 0x2f24a00 was not returned to mpool ucp_requests
[1717930576.884247] [eu-a2p-336:70092:0]          mpool.c:38   UCX  WARN  object 0x2f24bc0 was not returned to mpool ucp_requests
[1717930576.884249] [eu-a2p-336:70092:0]          mpool.c:38   UCX  WARN  object 0x2f24d80 was not returned to mpool ucp_requests
[1717930576.884252] [eu-a2p-336:70092:0]          mpool.c:38   UCX  WARN  object 0x2f24f40 was not returned to mpool ucp_requests
[1717930576.886364] [eu-a2p-336:70089:0]          mpool.c:38   UCX  WARN  object 0x4299480 was not returned to mpool ucp_requests
[1717930576.886392] [eu-a2p-336:70089:0]          mpool.c:38   UCX  WARN  object 0x4299640 was not returned to mpool ucp_requests
[1717930576.886396] [eu-a2p-336:70089:0]          mpool.c:38   UCX  WARN  object 0x4299800 was not returned to mpool ucp_requests
[1717930576.886399] [eu-a2p-336:70089:0]          mpool.c:38   UCX  WARN  object 0x42999c0 was not returned to mpool ucp_requests
[1717930576.886402] [eu-a2p-336:70089:0]          mpool.c:38   UCX  WARN  object 0x4299b80 was not returned to mpool ucp_requests
[1717930576.886405] [eu-a2p-336:70089:0]          mpool.c:38   UCX  WARN  object 0x4299d40 was not returned to mpool ucp_requests
[1717930576.886408] [eu-a2p-336:70089:0]          mpool.c:38   UCX  WARN  object 0x4299f00 was not returned to mpool ucp_requests
[1717930576.886411] [eu-a2p-336:70089:0]          mpool.c:38   UCX  WARN  object 0x429a0c0 was not returned to mpool ucp_requests
[1717930576.886414] [eu-a2p-336:70089:0]          mpool.c:38   UCX  WARN  object 0x429a280 was not returned to mpool ucp_requests
[1717930576.886416] [eu-a2p-336:70089:0]          mpool.c:38   UCX  WARN  object 0x429a440 was not returned to mpool ucp_requests
[1717930576.886419] [eu-a2p-336:70089:0]          mpool.c:38   UCX  WARN  object 0x429a600 was not returned to mpool ucp_requests
[1717930576.888474] [eu-a2p-336:70088:0]          mpool.c:38   UCX  WARN  object 0x2d628c0 was not returned to mpool ucp_requests
[1717930576.888496] [eu-a2p-336:70088:0]          mpool.c:38   UCX  WARN  object 0x2d62a80 was not returned to mpool ucp_requests
[1717930576.888501] [eu-a2p-336:70088:0]          mpool.c:38   UCX  WARN  object 0x2d62c40 was not returned to mpool ucp_requests
[1717930576.888504] [eu-a2p-336:70088:0]          mpool.c:38   UCX  WARN  object 0x2d62e00 was not returned to mpool ucp_requests
[1717930576.888507] [eu-a2p-336:70088:0]          mpool.c:38   UCX  WARN  object 0x2d62fc0 was not returned to mpool ucp_requests
[1717930576.888509] [eu-a2p-336:70088:0]          mpool.c:38   UCX  WARN  object 0x2d63180 was not returned to mpool ucp_requests
[1717930576.888512] [eu-a2p-336:70088:0]          mpool.c:38   UCX  WARN  object 0x2d63340 was not returned to mpool ucp_requests
[1717930576.888514] [eu-a2p-336:70088:0]          mpool.c:38   UCX  WARN  object 0x2d63500 was not returned to mpool ucp_requests
[1717930576.888517] [eu-a2p-336:70088:0]          mpool.c:38   UCX  WARN  object 0x2d636c0 was not returned to mpool ucp_requests
[1717930576.888519] [eu-a2p-336:70088:0]          mpool.c:38   UCX  WARN  object 0x2d63880 was not returned to mpool ucp_requests
[1717930576.888522] [eu-a2p-336:70088:0]          mpool.c:38   UCX  WARN  object 0x2d63a40 was not returned to mpool ucp_requests
[1717930576.891768] [eu-a2p-336:70091:0]          mpool.c:38   UCX  WARN  object 0x4006680 was not returned to mpool ucp_requests
[1717930576.891791] [eu-a2p-336:70091:0]          mpool.c:38   UCX  WARN  object 0x4006840 was not returned to mpool ucp_requests
[1717930576.891796] [eu-a2p-336:70091:0]          mpool.c:38   UCX  WARN  object 0x4006a00 was not returned to mpool ucp_requests
[1717930576.891799] [eu-a2p-336:70091:0]          mpool.c:38   UCX  WARN  object 0x4006bc0 was not returned to mpool ucp_requests
[1717930576.891801] [eu-a2p-336:70091:0]          mpool.c:38   UCX  WARN  object 0x4006d80 was not returned to mpool ucp_requests
[1717930576.891804] [eu-a2p-336:70091:0]          mpool.c:38   UCX  WARN  object 0x4006f40 was not returned to mpool ucp_requests
[1717930576.891807] [eu-a2p-336:70091:0]          mpool.c:38   UCX  WARN  object 0x4007100 was not returned to mpool ucp_requests
[1717930576.891809] [eu-a2p-336:70091:0]          mpool.c:38   UCX  WARN  object 0x40072c0 was not returned to mpool ucp_requests
[1717930576.891812] [eu-a2p-336:70091:0]          mpool.c:38   UCX  WARN  object 0x4007480 was not returned to mpool ucp_requests
[1717930576.891814] [eu-a2p-336:70091:0]          mpool.c:38   UCX  WARN  object 0x4007640 was not returned to mpool ucp_requests
[1717930576.891817] [eu-a2p-336:70091:0]          mpool.c:38   UCX  WARN  object 0x4007800 was not returned to mpool ucp_requests


           ************************************************************
           *        Program running with 8 parallel MPI-processes     *
           *              working on a common directory               *
           ************************************************************

Diagonalization of the overlap matrix:
Smallest eigenvalue                        ... 4.365e-04
Time for diagonalization                   ...    0.020 sec
Threshold for overlap eigenvalues          ... 1.000e-08
Number of eigenvalues below threshold      ... 0
Time for construction of square roots      ...    0.010 sec
Total time needed                          ...    0.031 sec

-------------------
DFT GRID GENERATION
-------------------

General Integration Accuracy     IntAcc      ... 4.959
Radial Grid Type                 RadialGrid  ... OptM3 with GC (2021)
Angular Grid (max. ang.)         AngularGrid ... 6 (Lebedev-590)
Angular grid pruning method      GridPruning ... 4 (adaptive)
Weight generation scheme         WeightScheme... Becke
Basis function cutoff            BFCut       ... 1.0000e-11
Integration weight cutoff        WCut        ... 1.0000e-14
Angular grids for H and He will be reduced by one unit
Partially contracted basis set               ... off
Rotationally invariant grid construction     ... off

Total number of grid points                  ...   548528
Total number of batches                      ...     8595
Average number of points per batch           ...       63
Average number of grid points per atom       ...    11194
Time for grid setup =    6.623 sec

--------------------
COSX GRID GENERATION
--------------------

GRIDX 1
-------
General Integration Accuracy     IntAcc      ... 4.020
Radial Grid Type                 RadialGrid  ... OptM3 with GC (2021)
Angular Grid (max. ang.)         AngularGrid ... 2 (Lebedev-110)
Angular grid pruning method      GridPruning ... 4 (adaptive)
Weight generation scheme         WeightScheme... Becke
Basis function cutoff            BFCut       ... 1.0000e-11
Integration weight cutoff        WCut        ... 1.0000e-14
Angular grids for H and He will be reduced by one unit
Partially contracted basis set               ... on
Rotationally invariant grid construction     ... off

Total number of grid points                  ...    59575
Total number of batches                      ...      956
Average number of points per batch           ...       62
Average number of grid points per atom       ...     1216
UseSFitting                                  ... on

GRIDX 2
-------
General Integration Accuracy     IntAcc      ... 4.338
Radial Grid Type                 RadialGrid  ... OptM3 with GC (2021)
Angular Grid (max. ang.)         AngularGrid ... 3 (Lebedev-194)
Angular grid pruning method      GridPruning ... 4 (adaptive)
Weight generation scheme         WeightScheme... Becke
Basis function cutoff            BFCut       ... 1.0000e-11
Integration weight cutoff        WCut        ... 1.0000e-14
Angular grids for H and He will be reduced by one unit
Partially contracted basis set               ... on
Rotationally invariant grid construction     ... off

Total number of grid points                  ...   129784
Total number of batches                      ...     2054
Average number of points per batch           ...       63
Average number of grid points per atom       ...     2649
UseSFitting                                  ... on

GRIDX 3
-------
General Integration Accuracy     IntAcc      ... 4.871
Radial Grid Type                 RadialGrid  ... OptM3 with GC (2021)
Angular Grid (max. ang.)         AngularGrid ... 4 (Lebedev-302)
Angular grid pruning method      GridPruning ... 4 (adaptive)
Weight generation scheme         WeightScheme... Becke
Basis function cutoff            BFCut       ... 1.0000e-11
Integration weight cutoff        WCut        ... 1.0000e-14
Angular grids for H and He will be reduced by one unit
Partially contracted basis set               ... on
Rotationally invariant grid construction     ... off

Total number of grid points                  ...   247752
Total number of batches                      ...     3898
Average number of points per batch           ...       63
Average number of grid points per atom       ...     5056
UseSFitting                                  ... on

Time for X-Grid setup             =    2.974 sec


--------------------
CPCM SOLVATION MODEL
--------------------
CPCM parameters:
  Epsilon                                         ...      80.4000
  Refrac                                          ...       1.3300
  Rsolv                                           ...       1.3000
  Surface type                                    ... GAUSSIAN VDW
  Epsilon function type                           ...         CPCM
Radii:
 Radius for O  used is    3.4469 Bohr (=   1.8240 Ang.)
 Radius for C  used is    3.8550 Bohr (=   2.0400 Ang.)
 Radius for H  used is    2.4944 Bohr (=   1.3200 Ang.)
Calculating surface                               ...        done! (  0.0s)
GEPOL surface points                              ...         2614
GEPOL Volume                                      ...    2767.9709
GEPOL Surface-area                                ...    1433.3395
Calculating surface distance matrix               ...        done! (  0.1s)
Performing Cholesky decomposition & store         ...        done! (  0.3s)
Overall time for CPCM initialization              ...                 0.4s
--------------
SCF ITERATIONS
--------------
ITER       Energy         Delta-E        Max-DP      RMS-DP      [F,P]     Damp
               ***  Starting incremental Fock matrix formation  ***
                      *** Initiating the SOSCF procedure ***
                      *** Re-Reading the Fockian *** 
                      *** Removing any level shift *** 
ITER      Energy       Delta-E        Grad      Rot      Max-DP    RMS-DP
  0  -1039.85211026 -1039.8521102587  0.001881  0.001881  0.004748  0.000139
               *** Restarting incremental Fock matrix formation ***
  1  -1039.85320145  -0.0010911947  0.000676  0.001980  0.002136  0.000063
  2  -1039.85332415  -0.0001226916  0.000180  0.001226  0.001624  0.000020
  3  -1039.85332026   0.0000038840  0.000402  0.000833  0.001130  0.000012
  4  -1039.85332747  -0.0000072097  0.000041  0.000138  0.000196  0.000004
  5  -1039.85332739   0.0000000857  0.000039  0.000062  0.000105  0.000002
  6  -1039.85332762  -0.0000002367  0.000012  0.000038  0.000045  0.000001
  7  -1039.85332762   0.0000000010  0.000016  0.000022  0.000030  0.000001
                  ***Gradient check signals convergence***
              ***Rediagonalizing the Fockian in SOSCF/NRSCF***

               *****************************************************
               *                     SUCCESS                       *
               *           SCF CONVERGED AFTER   8 CYCLES          *
               *****************************************************

Old exchange energy                            =    -28.137536509 Eh
New exchange energy                            =    -28.137537716 Eh
Exchange energy change after final integration =     -0.000001207 Eh
Total energy after final integration           =  -1039.853328838 Eh
Final COS-X integration done in                =    17.171 sec
Total Energy       :        -1039.85332884 Eh          -28295.84761 eV
  Last Energy change         ...   -1.0097e-08  Tolerance :   1.0000e-08
  Last MAX-Density change    ...    7.5495e-15  Tolerance :   1.0000e-07
             **** THE GBW FILE WAS UPDATED (UQ2_0e_0H_B3LYP_631Gd_opt.gbw) ****
             **** DENSITY UQ2_0e_0H_B3LYP_631Gd_opt.scfp WAS UPDATED ****
             **** ENERGY FILE WAS UPDATED (UQ2_0e_0H_B3LYP_631Gd_opt.en.tmp) ****
             **** THE GBW FILE WAS UPDATED (UQ2_0e_0H_B3LYP_631Gd_opt.gbw) ****
             **** DENSITY UQ2_0e_0H_B3LYP_631Gd_opt.scfp WAS UPDATED ****
Total SCF time: 0 days 0 hours 1 min 30 sec 

Maximum memory used throughout the entire SCF-calculation: 186.2 MB

-------------------------   --------------------
FINAL SINGLE POINT ENERGY     -1039.853328837709
-------------------------   --------------------


           ************************************************************
           *        Program running with 8 parallel MPI-processes     *
           *              working on a common directory               *
           ************************************************************
------------------------------------------------------------------------------
                         ORCA SCF GRADIENT CALCULATION
------------------------------------------------------------------------------

 ... reading COSX grid (gridx3)
Gradient of the Kohn-Sham DFT energy:
Kohn-Sham wavefunction type      ... RKS
Hartree-Fock exchange scaling    ...    0.200
Number of operators              ...    1
Number of atoms                  ...   49
Basis set dimensions             ...  374
Integral neglect threshold       ... 2.5e-11
Integral primitive cutoff        ... 2.5e-12
SHARK Integral package           ... ON

Nuc. rep. gradient       (SHARK) ... done (  0.0 sec)
HCore & Overlap gradient (SHARK) ... done (  0.2 sec)
RI-J gradient            (SHARK) ... done (  1.1 sec)
COSX-gradient                    ... done ( 16.2 sec)
Exchange-correlation gradient    ... done

------------------
CARTESIAN GRADIENT
------------------

   1   O   :    0.000219309   -0.000398627    0.000040589
   2   C   :   -0.000465923    0.000065635   -0.000077782
   3   C   :   -0.000512979   -0.000230736    0.000031099
   4   O   :   -0.000014772    0.000344234    0.000425295
   5   C   :    0.000409223   -0.000235645   -0.000173482
   6   C   :    0.000040950    0.000119131   -0.000593853
   7   O   :   -0.000334640    0.000028867    0.000216682
   8   C   :    0.000036558    0.000189127   -0.000226597
   9   C   :    0.000510589   -0.000237159    0.000150016
  10   C   :    0.000082655    0.000117373   -0.000099133
  11   C   :   -0.000073954    0.000346779   -0.000408412
  12   C   :   -0.000041527    0.000244560   -0.000110088
  13   C   :    0.000237494   -0.000551748   -0.000301488
  14   C   :   -0.000343755    0.000007783   -0.000160148
  15   C   :    0.000281514    0.000243634    0.000273884
  16   C   :    0.000132012    0.000219422    0.000095570
  17   C   :    0.000358310   -0.000294681    0.000451838
  18   O   :   -0.000326410    0.000181405   -0.000044138
  19   H   :    0.000297051    0.000038325    0.000055318
  20   H   :   -0.000033497    0.000321402   -0.000115019
  21   H   :   -0.000051052    0.000103262   -0.000011774
  22   H   :   -0.000120784    0.000128890   -0.000105664
  23   H   :    0.000184841   -0.000048752   -0.000077831
  24   H   :    0.000096226   -0.000133413    0.000305906
  25   H   :    0.000171595   -0.000104346   -0.000012361
  26   H   :   -0.000107476   -0.000066503   -0.000030120
  27   H   :   -0.000039414   -0.000156853    0.000237785
  28   H   :    0.000004467   -0.000136940    0.000064491
  29   H   :   -0.000061620    0.000018700    0.000045673
  30   H   :   -0.000058071   -0.000080922    0.000196192
  31   H   :    0.000182477   -0.000128690    0.000030951
  32   H   :   -0.000176801   -0.000175996   -0.000042842
  33   H   :   -0.000088209    0.000051350    0.000219468
  34   H   :    0.000113710    0.000265607    0.000234689
  35   H   :   -0.000169404   -0.000144258   -0.000279745
  36   C   :   -0.000082931   -0.000470972   -0.000163495
  37   H   :   -0.000199676   -0.000025619   -0.000122950
  38   H   :    0.000290565    0.000311008    0.000027983
  39   C   :    0.000141857   -0.000115225    0.000041865
  40   H   :   -0.000294095   -0.000081757   -0.000125860
  41   C   :   -0.000036731    0.000610978    0.000356144
  42   C   :   -0.000020328   -0.000354286   -0.000199553
  43   H   :   -0.000078717    0.000151540    0.000174380
  44   H   :    0.000161324    0.000059079    0.000014173
  45   H   :   -0.000140192    0.000110443   -0.000257438
  46   C   :    0.000029562   -0.000142345   -0.000093657
  47   H   :    0.000091906   -0.000152108    0.000117717
  48   H   :   -0.000043864    0.000221111    0.000044371
  49   H   :   -0.000260938   -0.000080006   -0.000034989

Difference to translation invariance:
           :   -0.0001035647   -0.0000479424   -0.0000163409

Difference to rotation invariance:
           :   -0.0002232073    0.0004364582    0.0009196865

Norm of the cartesian gradient     ...    0.0026241518
RMS gradient                       ...    0.0002164364
MAX gradient                       ...    0.0006109783

-------
TIMINGS
-------

Total SCF gradient time            ...       25.482 sec

One electron gradient       ....       0.231 sec  (  0.9%)
RI-J Coulomb gradient       ....       1.065 sec  (  4.2%)
COSX gradient               ....      16.211 sec  ( 63.6%)
XC gradient                 ....       5.618 sec  ( 22.0%)
CPCM gradient               ....       0.791 sec  (  3.1%)
   A-Matrix (El+Nuc)        ....       0.267 sec  (  1.0%)
   Potential                ....       0.524 sec  (  2.1%)

Maximum memory used throughout the entire SCFGRAD-calculation: 119.2 MB
------------------------------------------------------------------------------
                         ORCA GEOMETRY RELAXATION STEP
------------------------------------------------------------------------------

Reading the OPT-File                    .... done
Getting information on internals        .... done
Copying old internal coords+grads       .... done
Making the new internal coordinates     .... (new redundants).... done
Validating the new internal coordinates .... (new redundants).... done
Calculating the B-matrix                .... done
Calculating the G,G- and P matrices     .... done
Transforming gradient to internals      .... done
Projecting the internal gradient        .... done
Number of atoms                         ....  49
Number of internal coordinates          .... 234
Current Energy                          .... -1039.853328838 Eh
Current gradient norm                   ....     0.002624152 Eh/bohr
Maximum allowed component of the step   ....  0.300
Current trust radius                    ....  0.300
Updating the Hessian (BFGS)             .... done
Forming the augmented Hessian           .... done
Diagonalizing the augmented Hessian     .... done
Last element of RFO vector              ....  0.995719163
Lowest eigenvalues of augmented Hessian:
 -0.000099357  0.007857303  0.009467553  0.011694331  0.011749329
Length of the computed step             ....  0.092827613
The final length of the internal step   ....  0.092827613
Converting the step to cartesian space:
 Initial RMS(Int)=    0.0060683309
Transforming coordinates:
 Iter   0:  RMS(Cart)=    0.0401324385 RMS(Int)=    0.5804469660
 Iter   1:  RMS(Cart)=    0.0005576683 RMS(Int)=    0.0002542129
 Iter   2:  RMS(Cart)=    0.0000152498 RMS(Int)=    0.0000036599
 Iter   3:  RMS(Cart)=    0.0000005262 RMS(Int)=    0.0000002531
 Iter   4:  RMS(Cart)=    0.0000000173 RMS(Int)=    0.0000000046
done
Storing new coordinates                 .... done

                                .--------------------.
          ----------------------|Geometry convergence|-------------------------
          Item                value                   Tolerance       Converged
          ---------------------------------------------------------------------
          Energy change      -0.0001394288            0.0000002000      NO
          RMS gradient        0.0002012615            0.0000080000      NO
          MAX gradient        0.0008282973            0.0000300000      NO
          RMS step            0.0060683309            0.0001000000      NO
          MAX step            0.0278927753            0.0002000000      NO
          ........................................................
          Max(Bonds)      0.0009      Max(Angles)    0.21
          Max(Dihed)        1.60      Max(Improp)    0.00
          ---------------------------------------------------------------------

The optimization has not yet converged - more geometry cycles are needed


    ---------------------------------------------------------------------------
                         Redundant Internal Coordinates
                            (Angstroem and degrees)

        Definition                    Value    dE/dq     Step     New-Value
    ----------------------------------------------------------------------------
     1. B(C   1,O   0)                1.2329  0.000383 -0.0003    1.2326   
     2. B(C   2,C   1)                1.4821  0.000476 -0.0000    1.4821   
     3. B(O   3,C   2)                1.3692  0.000828 -0.0009    1.3683   
     4. B(C   4,O   3)                1.4425  0.000665 -0.0007    1.4418   
     5. B(C   5,C   2)                1.3621  0.000177 -0.0002    1.3619   
     6. B(O   6,C   5)                1.3392  0.000186 -0.0004    1.3388   
     7. B(C   7,O   6)                1.4399  0.000221 -0.0005    1.4394   
     8. B(C   8,C   1)                1.4994 -0.000083  0.0005    1.4999   
     9. B(C   9,C   8)                1.5039  0.000223  0.0001    1.5040   
    10. B(C  10,C   8)                1.3549  0.000565 -0.0003    1.3546   
    11. B(C  11,C  10)                1.5173  0.000327 -0.0002    1.5172   
    12. B(C  12,C  11)                1.5169  0.000245  0.0001    1.5170   
    13. B(C  13,C  12)                1.3459  0.000572 -0.0003    1.3456   
    14. B(C  14,C  13)                1.5147  0.000289 -0.0000    1.5146   
    15. B(C  15,C  13)                1.5168  0.000535 -0.0009    1.5159   
    16. B(C  16,C  10)                1.4925  0.000035  0.0005    1.4929   
    17. B(C  16,C   5)                1.5072 -0.000028  0.0005    1.5077   
    18. B(O  17,C  16)                1.2270  0.000370 -0.0003    1.2267   
    19. B(H  18,C   4)                1.0922  0.000257 -0.0003    1.0919   
    20. B(H  19,C   4)                1.0971  0.000279 -0.0002    1.0969   
    21. B(H  20,C   4)                1.0919 -0.000104  0.0002    1.0922   
    22. B(H  21,C   7)                1.0915  0.000180 -0.0001    1.0914   
    23. B(H  22,C   7)                1.0938  0.000195  0.0000    1.0938   
    24. B(H  23,C   7)                1.0913  0.000334 -0.0003    1.0911   
    25. B(H  24,C   9)                1.0959  0.000174 -0.0001    1.0958   
    26. B(H  25,C   9)                1.0907  0.000126 -0.0000    1.0907   
    27. B(H  26,C   9)                1.0976  0.000273 -0.0003    1.0973   
    28. B(H  27,C  11)                1.0966  0.000079  0.0000    1.0967   
    29. B(H  28,C  11)                1.0909  0.000011  0.0001    1.0910   
    30. B(H  29,C  12)                1.0916  0.000155 -0.0001    1.0915   
    31. B(H  30,C  14)                1.0955  0.000202 -0.0002    1.0953   
    32. B(H  31,C  14)                1.0992  0.000242 -0.0002    1.0990   
    33. B(H  32,C  14)                1.0985  0.000199  0.0001    1.0986   
    34. B(H  33,C  15)                1.0929 -0.000074  0.0002    1.0931   
    35. B(H  34,C  15)                1.1006  0.000294 -0.0004    1.1002   
    36. B(C  35,C  15)                1.5628  0.000116  0.0000    1.5629   
    37. B(H  36,C  35)                1.0945  0.000081 -0.0000    1.0945   
    38. B(H  37,C  35)                1.1011  0.000325 -0.0004    1.1007   
    39. B(C  38,C  35)                1.5088  0.000380 -0.0006    1.5081   
    40. B(H  39,C  38)                1.0905 -0.000013  0.0005    1.0910   
    41. B(C  40,C  38)                1.3453  0.000454 -0.0003    1.3451   
    42. B(C  41,C  40)                1.5112  0.000177  0.0001    1.5113   
    43. B(H  42,C  41)                1.0999  0.000228 -0.0002    1.0997   
    44. B(H  43,C  41)                1.0930  0.000139 -0.0001    1.0929   
    45. B(H  44,C  41)                1.0998  0.000245 -0.0002    1.0995   
    46. B(C  45,C  40)                1.5131  0.000181  0.0002    1.5133   
    47. B(H  46,C  45)                1.0956  0.000197 -0.0002    1.0954   
    48. B(H  47,C  45)                1.1001  0.000220 -0.0002    1.0999   
    49. B(H  48,C  45)                1.1001  0.000238 -0.0002    1.0999   
    50. A(O   0,C   1,C   8)          119.68 -0.000357    0.04    119.72   
    51. A(C   2,C   1,C   8)          120.48  0.000130   -0.02    120.46   
    52. A(O   0,C   1,C   2)          119.83  0.000228   -0.01    119.82   
    53. A(C   1,C   2,C   5)          119.81 -0.000073   -0.01    119.80   
    54. A(C   1,C   2,O   3)          117.05  0.000176    0.08    117.14   
    55. A(O   3,C   2,C   5)          122.83 -0.000105   -0.07    122.76   
    56. A(C   2,O   3,C   4)          116.25  0.000344    0.05    116.30   
    57. A(H  18,C   4,H  19)          109.59 -0.000112    0.03    109.62   
    58. A(H  18,C   4,H  20)          109.79 -0.000076   -0.00    109.79   
    59. A(H  19,C   4,H  20)          110.16  0.000071   -0.03    110.13   
    60. A(O   3,C   4,H  19)          110.21 -0.000131    0.04    110.25   
    61. A(O   3,C   4,H  20)          111.11  0.000012    0.04    111.15   
    62. A(O   3,C   4,H  18)          105.88  0.000236   -0.08    105.80   
    63. A(C   2,C   5,C  16)          119.70 -0.000063    0.05    119.74   
    64. A(C   2,C   5,O   6)          129.59  0.000013   -0.06    129.53   
    65. A(O   6,C   5,C  16)          110.71  0.000049    0.02    110.72   
    66. A(C   5,O   6,C   7)          122.13 -0.000154   -0.02    122.11   
    67. A(H  22,C   7,H  23)          110.16 -0.000015    0.03    110.19   
    68. A(H  21,C   7,H  23)          110.35  0.000128   -0.06    110.30   
    69. A(O   6,C   7,H  22)          110.72  0.000034   -0.00    110.71   
    70. A(O   6,C   7,H  23)          111.09 -0.000144    0.04    111.14   
    71. A(O   6,C   7,H  21)          104.59 -0.000038    0.01    104.60   
    72. A(H  21,C   7,H  22)          109.80  0.000037   -0.02    109.78   
    73. A(C   9,C   8,C  10)          125.34  0.000155   -0.01    125.33   
    74. A(C   1,C   8,C   9)          114.55 -0.000004   -0.02    114.52   
    75. A(C   1,C   8,C  10)          120.10 -0.000151    0.03    120.13   
    76. A(H  25,C   9,H  26)          108.23 -0.000064    0.03    108.26   
    77. A(C   8,C   9,H  26)          110.16  0.000039   -0.01    110.14   
    78. A(H  24,C   9,H  26)          106.44 -0.000059    0.00    106.45   
    79. A(H  24,C   9,H  25)          108.97 -0.000008   -0.02    108.95   
    80. A(C   8,C   9,H  25)          112.37 -0.000035    0.05    112.42   
    81. A(C   8,C   9,H  24)          110.47  0.000122   -0.05    110.41   
    82. A(C   8,C  10,C  11)          124.94  0.000157   -0.02    124.91   
    83. A(C  11,C  10,C  16)          115.36 -0.000115    0.03    115.39   
    84. A(C   8,C  10,C  16)          119.67 -0.000043   -0.00    119.67   
    85. A(C  10,C  11,C  12)          111.49  0.000430   -0.10    111.38   
    86. A(H  27,C  11,H  28)          107.24  0.000103   -0.06    107.18   
    87. A(C  10,C  11,H  28)          108.44 -0.000081   -0.00    108.44   
    88. A(C  12,C  11,H  27)          109.25 -0.000168    0.05    109.30   
    89. A(C  10,C  11,H  27)          109.07 -0.000111    0.04    109.10   
    90. A(C  12,C  11,H  28)          111.24 -0.000185    0.07    111.32   
    91. A(C  13,C  12,H  29)          117.33 -0.000166    0.03    117.36   
    92. A(C  11,C  12,H  29)          113.76  0.000150   -0.08    113.69   
    93. A(C  11,C  12,C  13)          128.90  0.000016    0.04    128.95   
    94. A(C  14,C  13,C  15)          116.65  0.000690   -0.18    116.47   
    95. A(C  12,C  13,C  15)          124.22 -0.000103    0.03    124.26   
    96. A(C  12,C  13,C  14)          119.12 -0.000587    0.15    119.27   
    97. A(H  31,C  14,H  32)          106.55 -0.000049   -0.02    106.53   
    98. A(C  13,C  14,H  32)          111.56  0.000242   -0.07    111.49   
    99. A(H  30,C  14,H  31)          108.27  0.000009    0.01    108.29   
   100. A(C  13,C  14,H  31)          111.15  0.000029   -0.02    111.13   
   101. A(C  13,C  14,H  30)          111.43 -0.000209    0.09    111.52   
   102. A(H  30,C  14,H  32)          107.66 -0.000022    0.00    107.66   
   103. A(H  34,C  15,C  35)          108.45 -0.000239    0.03    108.48   
   104. A(H  33,C  15,C  35)          107.60 -0.000348    0.14    107.75   
   105. A(C  13,C  15,C  35)          115.69  0.000802   -0.21    115.48   
   106. A(H  33,C  15,H  34)          106.17  0.000146   -0.01    106.16   
   107. A(C  13,C  15,H  34)          108.90 -0.000112   -0.05    108.85   
   108. A(C  13,C  15,H  33)          109.60 -0.000295    0.13    109.72   
   109. A(C  10,C  16,O  17)          121.08 -0.000085    0.02    121.11   
   110. A(C   5,C  16,O  17)          118.78 -0.000112    0.02    118.79   
   111. A(C   5,C  16,C  10)          120.13  0.000197   -0.04    120.09   
   112. A(C  15,C  35,H  36)          107.65 -0.000107    0.05    107.71   
   113. A(H  37,C  35,C  38)          110.00  0.000006   -0.09    109.91   
   114. A(H  36,C  35,C  38)          109.82 -0.000373    0.18    110.00   
   115. A(C  15,C  35,C  38)          114.93  0.000582   -0.18    114.76   
   116. A(H  36,C  35,H  37)          105.79  0.000049    0.05    105.84   
   117. A(C  15,C  35,H  37)          108.23 -0.000197    0.00    108.23   
   118. A(H  39,C  38,C  40)          116.50 -0.000195    0.05    116.55   
   119. A(C  35,C  38,C  40)          128.15 -0.000092    0.04    128.18   
   120. A(C  35,C  38,H  39)          115.36  0.000287   -0.09    115.27   
   121. A(C  41,C  40,C  45)          114.16  0.000181   -0.06    114.10   
   122. A(C  38,C  40,C  45)          120.48 -0.000145    0.03    120.52   
   123. A(C  38,C  40,C  41)          125.36 -0.000036    0.03    125.39   
   124. A(H  43,C  41,H  44)          108.01 -0.000056   -0.03    107.99   
   125. A(H  42,C  41,H  44)          106.23 -0.000058    0.01    106.24   
   126. A(C  40,C  41,H  44)          110.60  0.000347   -0.13    110.47   
   127. A(H  42,C  41,H  43)          107.81  0.000037    0.03    107.83   
   128. A(C  40,C  41,H  43)          113.55 -0.000080    0.04    113.59   
   129. A(C  40,C  41,H  42)          110.33 -0.000194    0.08    110.41   
   130. A(H  47,C  45,H  48)          106.26 -0.000050    0.00    106.27   
   131. A(H  46,C  45,H  48)          108.18 -0.000032   -0.01    108.17   
   132. A(C  40,C  45,H  48)          111.09  0.000231   -0.08    111.01   
   133. A(H  46,C  45,H  47)          108.19  0.000081   -0.02    108.17   
   134. A(C  40,C  45,H  47)          111.00 -0.000097    0.04    111.04   
   135. A(C  40,C  45,H  46)          111.90 -0.000131    0.06    111.96   
   136. D(C   5,C   2,C   1,O   0)   -175.72  0.000006    0.17   -175.55   
   137. D(C   5,C   2,C   1,C   8)      3.44  0.000009    0.17      3.61   
   138. D(O   3,C   2,C   1,O   0)     -1.91 -0.000018    0.16     -1.75   
   139. D(O   3,C   2,C   1,C   8)    177.25 -0.000015    0.16    177.41   
   140. D(C   4,O   3,C   2,C   5)   -114.71  0.000324   -0.63   -115.33   
   141. D(C   4,O   3,C   2,C   1)     71.69  0.000346   -0.62     71.06   
   142. D(H  20,C   4,O   3,C   2)    -53.62  0.000202   -1.06    -54.68   
   143. D(H  19,C   4,O   3,C   2)     68.78  0.000211   -1.04     67.73   
   144. D(H  18,C   4,O   3,C   2)   -172.78  0.000145   -1.03   -173.81   
   145. D(C  16,C   5,C   2,C   1)     -0.87  0.000046   -0.38     -1.25   
   146. D(C  16,C   5,C   2,O   3)   -174.30  0.000053   -0.39   -174.69   
   147. D(O   6,C   5,C   2,O   3)      4.36 -0.000019   -0.04      4.32   
   148. D(O   6,C   5,C   2,C   1)    177.80 -0.000026   -0.04    177.76   
   149. D(C   7,O   6,C   5,C   2)      9.42  0.000083   -0.30      9.11   
   150. D(C   7,O   6,C   5,C  16)   -171.82  0.000015    0.02   -171.80   
   151. D(H  23,C   7,O   6,C   5)    -65.86 -0.000006    0.32    -65.55   
   152. D(H  22,C   7,O   6,C   5)     56.88 -0.000101    0.38     57.25   
   153. D(H  21,C   7,O   6,C   5)    175.08 -0.000062    0.36    175.44   
   154. D(C  10,C   8,C   1,C   2)     -3.21  0.000001   -0.11     -3.32   
   155. D(C  10,C   8,C   1,O   0)    175.95  0.000009   -0.11    175.84   
   156. D(C   9,C   8,C   1,C   2)    178.35  0.000026   -0.16    178.19   
   157. D(C   9,C   8,C   1,O   0)     -2.49  0.000033   -0.16     -2.65   
   158. D(H  26,C   9,C   8,C  10)   -114.24  0.000088   -0.34   -114.57   
   159. D(H  25,C   9,C   8,C  10)      6.52  0.000011   -0.27      6.26   
   160. D(H  25,C   9,C   8,C   1)   -175.13 -0.000021   -0.21   -175.35   
   161. D(H  24,C   9,C   8,C  10)    128.45  0.000063   -0.30    128.15   
   162. D(H  26,C   9,C   8,C   1)     64.10  0.000057   -0.28     63.82   
   163. D(H  24,C   9,C   8,C   1)    -53.21  0.000032   -0.25    -53.45   
   164. D(C  16,C  10,C   8,C   1)      0.39 -0.000057    0.28      0.66   
   165. D(C  11,C  10,C   8,C   9)      0.72 -0.000033    0.16      0.88   
   166. D(C  11,C  10,C   8,C   1)   -177.54 -0.000003    0.10   -177.44   
   167. D(C  16,C  10,C   8,C   9)    178.64 -0.000087    0.33    178.98   
   168. D(H  28,C  11,C  10,C   8)   -149.40 -0.000003   -0.15   -149.54   
   169. D(H  28,C  11,C  10,C  16)     32.60  0.000048   -0.32     32.28   
   170. D(H  27,C  11,C  10,C  16)    149.07  0.000066   -0.36    148.71   
   171. D(H  27,C  11,C  10,C   8)    -32.92  0.000015   -0.20    -33.12   
   172. D(C  12,C  11,C  10,C  16)    -90.20  0.000056   -0.34    -90.54   
   173. D(C  12,C  11,C  10,C   8)     87.80  0.000005   -0.17     87.63   
   174. D(H  29,C  12,C  11,H  28)   -178.35 -0.000031   -0.04   -178.39   
   175. D(H  29,C  12,C  11,H  27)     63.45  0.000060   -0.05     63.40   
   176. D(H  29,C  12,C  11,C  10)    -57.17  0.000035   -0.06    -57.23   
   177. D(C  13,C  12,C  11,H  28)      1.54 -0.000049   -0.09      1.45   
   178. D(C  13,C  12,C  11,H  27)   -116.66  0.000041   -0.10   -116.76   
   179. D(C  13,C  12,C  11,C  10)    122.72  0.000016   -0.12    122.61   
   180. D(C  15,C  13,C  12,H  29)   -179.00  0.000012   -0.06   -179.07   
   181. D(C  15,C  13,C  12,C  11)      1.11  0.000032   -0.01      1.10   
   182. D(C  14,C  13,C  12,H  29)      0.01  0.000010    0.11      0.12   
   183. D(C  14,C  13,C  12,C  11)   -179.88  0.000029    0.17   -179.71   
   184. D(H  32,C  14,C  13,C  15)    -66.08 -0.000036    0.04    -66.04   
   185. D(H  32,C  14,C  13,C  12)    114.84 -0.000027   -0.13    114.71   
   186. D(H  31,C  14,C  13,C  15)     52.68  0.000081   -0.04     52.64   
   187. D(H  31,C  14,C  13,C  12)   -126.40  0.000090   -0.21   -126.61   
   188. D(H  30,C  14,C  13,C  15)    173.55 -0.000030    0.02    173.57   
   189. D(H  30,C  14,C  13,C  12)     -5.54 -0.000021   -0.14     -5.68   
   190. D(C  35,C  15,C  13,C  14)     65.12 -0.000073    1.27     66.39   
   191. D(C  35,C  15,C  13,C  12)   -115.84 -0.000086    1.44   -114.40   
   192. D(H  34,C  15,C  13,C  14)    -57.29 -0.000240    1.42    -55.87   
   193. D(H  34,C  15,C  13,C  12)    121.74 -0.000254    1.60    123.34   
   194. D(H  33,C  15,C  13,C  14)   -173.04 -0.000189    1.40   -171.64   
   195. D(H  33,C  15,C  13,C  12)      6.00 -0.000203    1.58      7.57   
   196. D(O  17,C  16,C   5,C   2)    179.36 -0.000049    0.39    179.75   
   197. D(C  10,C  16,C   5,O   6)    179.17 -0.000043    0.27    179.44   
   198. D(C  10,C  16,C   5,C   2)     -1.93 -0.000102    0.55     -1.38   
   199. D(O  17,C  16,C  10,C  11)     -1.03  0.000013   -0.17     -1.21   
   200. D(O  17,C  16,C  10,C   8)   -179.15  0.000057   -0.33   -179.49   
   201. D(C   5,C  16,C  10,C  11)   -179.71  0.000067   -0.34   -180.05   
   202. D(C   5,C  16,C  10,C   8)      2.17  0.000111   -0.50      1.67   
   203. D(O  17,C  16,C   5,O   6)      0.46  0.000010    0.11      0.57   
   204. D(C  38,C  35,C  15,H  34)     32.94 -0.000054    0.23     33.17   
   205. D(C  38,C  35,C  15,H  33)    147.39 -0.000182    0.30    147.69   
   206. D(C  38,C  35,C  15,C  13)    -89.71 -0.000285    0.43    -89.28   
   207. D(H  37,C  35,C  15,H  34)    156.32  0.000209   -0.01    156.32   
   208. D(H  37,C  35,C  15,H  33)    -89.23  0.000082    0.06    -89.16   
   209. D(H  37,C  35,C  15,C  13)     33.67 -0.000021    0.19     33.86   
   210. D(H  36,C  35,C  15,H  34)    -89.76  0.000116    0.08    -89.68   
   211. D(H  36,C  35,C  15,H  33)     24.69 -0.000012    0.15     24.83   
   212. D(H  36,C  35,C  15,C  13)    147.58 -0.000115    0.28    147.86   
   213. D(C  40,C  38,C  35,H  37)    112.67 -0.000228    1.09    113.76   
   214. D(C  40,C  38,C  35,H  36)     -3.36 -0.000075    0.97     -2.39   
   215. D(C  40,C  38,C  35,C  15)   -124.89 -0.000061    0.89   -124.00   
   216. D(H  39,C  38,C  35,H  37)    -67.51 -0.000257    1.16    -66.35   
   217. D(H  39,C  38,C  35,H  36)    176.46 -0.000104    1.05    177.51   
   218. D(H  39,C  38,C  35,C  15)     54.92 -0.000090    0.97     55.89   
   219. D(C  45,C  40,C  38,H  39)     -0.00 -0.000026    0.03      0.03   
   220. D(C  45,C  40,C  38,C  35)    179.81 -0.000055    0.11    179.92   
   221. D(C  41,C  40,C  38,H  39)    179.92  0.000003    0.05    179.97   
   222. D(C  41,C  40,C  38,C  35)     -0.26 -0.000025    0.13     -0.13   
   223. D(H  44,C  41,C  40,C  45)    -58.04  0.000008    0.34    -57.70   
   224. D(H  44,C  41,C  40,C  38)    122.03 -0.000020    0.31    122.35   
   225. D(H  43,C  41,C  40,C  45)   -179.65 -0.000120    0.44   -179.21   
   226. D(H  43,C  41,C  40,C  38)      0.42 -0.000148    0.42      0.84   
   227. D(H  42,C  41,C  40,C  45)     59.20  0.000030    0.31     59.52   
   228. D(H  42,C  41,C  40,C  38)   -120.72  0.000002    0.29   -120.43   
   229. D(H  48,C  45,C  40,C  41)     59.19  0.000006   -0.21     58.98   
   230. D(H  48,C  45,C  40,C  38)   -120.88  0.000032   -0.19   -121.07   
   231. D(H  47,C  45,C  40,C  41)    -58.81 -0.000017   -0.19    -59.00   
   232. D(H  47,C  45,C  40,C  38)    121.12  0.000009   -0.17    120.95   
   233. D(H  46,C  45,C  40,C  41)   -179.78  0.000037   -0.24   -180.02   
   234. D(H  46,C  45,C  40,C  38)      0.15  0.000063   -0.22     -0.07   
    ----------------------------------------------------------------------------

         *************************************************************
         *                GEOMETRY OPTIMIZATION CYCLE   4            *
         *************************************************************
---------------------------------
CARTESIAN COORDINATES (ANGSTROEM)
---------------------------------
  O      4.579175   -1.471624    0.677310
  C      3.574374   -0.892520    0.259745
  C      3.490726    0.585301    0.335065
  O      4.544223    1.241450    0.911126
  C      5.771392    1.267300    0.154774
  C      2.345323    1.218404   -0.041811
  O      2.044555    2.522748   -0.015843
  C      3.031816    3.530110    0.271120
  C      2.436572   -1.690769   -0.304100
  C      2.680196   -3.173974   -0.356415
  C      1.294956   -1.070427   -0.687409
  C      0.060180   -1.774392   -1.218013
  C     -0.864755   -2.193458   -0.091020
  C     -2.156584   -1.872799    0.106530
  C     -2.876331   -2.414786    1.324014
  C     -2.972426   -1.002469   -0.828872
  C      1.180956    0.412656   -0.559609
  O      0.156124    1.000284   -0.889898
  H      6.514897    1.725819    0.809898
  H      5.648466    1.878714   -0.747566
  H      6.089105    0.257944   -0.115561
  H      2.505930    4.476918    0.136486
  H      3.865777    3.466385   -0.433787
  H      3.397149    3.442442    1.295468
  H      3.616593   -3.389169   -0.883338
  H      1.867076   -3.712096   -0.845124
  H      2.796001   -3.573928    0.658798
  H      0.368235   -2.662283   -1.783229
  H     -0.444345   -1.106080   -1.917398
  H     -0.390133   -2.841729    0.647735
  H     -2.249664   -3.120051    1.880376
  H     -3.804850   -2.929090    1.039024
  H     -3.164184   -1.609161    2.013205
  H     -2.398002   -0.796046   -1.735689
  H     -3.862164   -1.563724   -1.151200
  C     -3.438013    0.367369   -0.237781
  H     -3.472461    1.089892   -1.059196
  H     -2.657161    0.729535    0.448242
  C     -4.768166    0.329594    0.471970
  H     -4.842896   -0.396445    1.282904
  C     -5.862270    1.072922    0.227907
  C     -5.978941    2.133359   -0.842590
  H     -6.212870    3.108897   -0.392173
  H     -5.073143    2.250442   -1.442858
  H     -6.810273    1.901996   -1.524009
  C     -7.116722    0.888195    1.053861
  H     -6.993827    0.112519    1.817501
  H     -7.398972    1.824149    1.557998
  H     -7.970333    0.611266    0.417888

----------------------------
CARTESIAN COORDINATES (A.U.)
----------------------------
  NO LB      ZA    FRAG     MASS         X           Y           Z
   0 O     8.0000    0    15.999    8.653387   -2.780966    1.279930
   1 C     6.0000    0    12.011    6.754588   -1.686619    0.490847
   2 C     6.0000    0    12.011    6.596517    1.106058    0.633182
   3 O     8.0000    0    15.999    8.587336    2.346000    1.721778
   4 C     6.0000    0    12.011   10.906350    2.394849    0.292481
   5 C     6.0000    0    12.011    4.432018    2.302449   -0.079012
   6 O     8.0000    0    15.999    3.863650    4.767302   -0.029939
   7 C     6.0000    0    12.011    5.729301    6.670942    0.512343
   8 C     6.0000    0    12.011    4.604454   -3.195091   -0.574666
   9 C     6.0000    0    12.011    5.064837   -5.997941   -0.673526
  10 C     6.0000    0    12.011    2.447113   -2.022813   -1.299014
  11 C     6.0000    0    12.011    0.113724   -3.353116   -2.301711
  12 C     6.0000    0    12.011   -1.634150   -4.145035   -0.172003
  13 C     6.0000    0    12.011   -4.075353   -3.539077    0.201312
  14 C     6.0000    0    12.011   -5.435478   -4.563284    2.502023
  15 C     6.0000    0    12.011   -5.617071   -1.894393   -1.566341
  16 C     6.0000    0    12.011    2.231683    0.779808   -1.057508
  17 O     8.0000    0    15.999    0.295032    1.890262   -1.681664
  18 H     1.0000    0     1.008   12.311372    3.261326    1.530486
  19 H     1.0000    0     1.008   10.674053    3.550254   -1.412695
  20 H     1.0000    0     1.008   11.506741    0.487443   -0.218379
  21 H     1.0000    0     1.008    4.735522    8.460149    0.257921
  22 H     1.0000    0     1.008    7.305260    6.550518   -0.819738
  23 H     1.0000    0     1.008    6.419680    6.505273    2.448080
  24 H     1.0000    0     1.008    6.834370   -6.404601   -1.669268
  25 H     1.0000    0     1.008    3.528262   -7.014845   -1.597054
  26 H     1.0000    0     1.008    5.283676   -6.753746    1.244948
  27 H     1.0000    0     1.008    0.695863   -5.030985   -3.369814
  28 H     1.0000    0     1.008   -0.839691   -2.090189   -3.623358
  29 H     1.0000    0     1.008   -0.737245   -5.370089    1.224042
  30 H     1.0000    0     1.008   -4.251249   -5.896042    3.553395
  31 H     1.0000    0     1.008   -7.190125   -5.535177    1.963471
  32 H     1.0000    0     1.008   -5.979441   -3.040873    3.804407
  33 H     1.0000    0     1.008   -4.531567   -1.504309   -3.279978
  34 H     1.0000    0     1.008   -7.298432   -2.955010   -2.175453
  35 C     6.0000    0    12.011   -6.496904    0.694228   -0.449341
  36 H     1.0000    0     1.008   -6.562000    2.059597   -2.001590
  37 H     1.0000    0     1.008   -5.021306    1.378622    0.847055
  38 C     6.0000    0    12.011   -9.010528    0.622842    0.891895
  39 H     1.0000    0     1.008   -9.151746   -0.749172    2.424337
  40 C     6.0000    0    12.011  -11.078085    2.027530    0.430681
  41 C     6.0000    0    12.011  -11.298561    4.031465   -1.592264
  42 H     1.0000    0     1.008  -11.740622    5.874965   -0.741100
  43 H     1.0000    0     1.008   -9.586851    4.252718   -2.726606
  44 H     1.0000    0     1.008  -12.869550    3.594251   -2.879959
  45 C     6.0000    0    12.011  -13.448656    1.678446    1.991509
  46 H     1.0000    0     1.008  -13.216417    0.212630    3.434580
  47 H     1.0000    0     1.008  -13.982031    3.447142    2.944190
  48 H     1.0000    0     1.008  -15.061747    1.155126    0.789694

--------------------------------
INTERNAL COORDINATES (ANGSTROEM)
--------------------------------
 O      0   0   0     0.000000000000     0.00000000     0.00000000
 C      1   0   0     1.232617592953     0.00000000     0.00000000
 C      2   1   0     1.482101225605   119.81828403     0.00000000
 O      3   2   1     1.368295265986   117.13534721   358.25206726
 C      4   3   2     1.441762711706   116.30011212    71.06365177
 C      3   2   1     1.361911943390   119.79671519   184.45084272
 O      6   3   2     1.338823524774   129.52844677   177.75709144
 C      7   6   3     1.439378285820   122.11471112     9.11501463
 C      2   1   3     1.499905536476   119.71528551   180.83513762
 C      9   2   1     1.503989632304   114.52192159   357.35085607
 C      9   2   1     1.354635656913   120.12899111   175.83746005
 C     11   9   2     1.517161873262   124.91529827   182.56334517
 C     12  11   9     1.516981889702   111.38240966    87.63105786
 C     13  12  11     1.345611756887   128.94605169   122.60643768
 C     14  13  12     1.514612997116   119.27129010   180.28590401
 C     14  13  12     1.515931442630   124.25608400     1.09806682
 C     11   9   2     1.492938192119   119.67287859     0.66392331
 O     17  11   9     1.226652520504   121.10674361   180.51452613
 H      5   4   3     1.091892300126   105.80447859   186.18648972
 H      5   4   3     1.096884525530   110.25287566    67.73290298
 H      5   4   3     1.092163907786   111.15457953   305.31509723
 H      8   7   6     1.091387551496   104.59916295   175.43924210
 H      8   7   6     1.093822124781   110.71324838    57.25116821
 H      8   7   6     1.091073959192   111.13723107   294.45116383
 H     10   9   2     1.095808322621   110.41470701   306.54529521
 H     10   9   2     1.090677915364   112.41967131   184.65065323
 H     10   9   2     1.097283704242   110.14341515    63.82291666
 H     12  11   9     1.096684001318   109.10476592   326.88445750
 H     12  11   9     1.091021272838   108.44101183   210.45516908
 H     13  12  11     1.091457344756   113.68988115   302.76885571
 H     15  14  13     1.095284901170   111.52092123   354.32090950
 H     15  14  13     1.099033899997   111.13023458   233.39009262
 H     15  14  13     1.098579175279   111.49235847   114.70783822
 H     16  14  13     1.093111144615   109.72428911     7.57032491
 H     16  14  13     1.100243656868   108.85119764   123.34037596
 C     16  14  13     1.562887748339   115.47775338   245.59902755
 H     36  16  14     1.094507890170   107.70597354   147.86005721
 H     36  16  14     1.100691890936   108.22661195    33.86213642
 C     36  16  14     1.508138299325   114.75752715   270.71637930
 H     39  36  16     1.091022051180   115.26955060    55.88936536
 C     39  36  16     1.345052987578   128.18430351   235.99569913
 C     41  39  36     1.511324341402   125.38628701   359.86668294
 H     42  41  39     1.099669454940   110.41131927   239.56845994
 H     42  41  39     1.092931434564   113.59153744     0.83723537
 H     42  41  39     1.099532993728   110.46851735   122.34824617
 C     41  39  36     1.513266752767   120.51785928   179.92053090
 H     46  41  39     1.095410042099   111.95854698   359.93160939
 H     46  41  39     1.099921617336   111.03955326   120.95027906
 H     46  41  39     1.099910299264   111.00725736   238.93233063

---------------------------
INTERNAL COORDINATES (A.U.)
---------------------------
 O      0   0   0     0.000000000000     0.00000000     0.00000000
 C      1   0   0     2.329309678534     0.00000000     0.00000000
 C      2   1   0     2.800765419142   119.81828403     0.00000000
 O      3   2   1     2.585703323054   117.13534721   358.25206726
 C      4   3   2     2.724536675224   116.30011212    71.06365177
 C      3   2   1     2.573640591523   119.79671519   184.45084272
 O      6   3   2     2.530009803474   129.52844677   177.75709144
 C      7   6   3     2.720030763312   122.11471112     9.11501463
 C      2   1   3     2.834410690692   119.71528551   180.83513762
 C      9   2   1     2.842128513311   114.52192159   357.35085607
 C      9   2   1     2.559890402809   120.12899111   175.83746005
 C     11   9   2     2.867020441292   124.91529827   182.56334517
 C     12  11   9     2.866680321655   111.38240966    87.63105786
 C     13  12  11     2.542837703101   128.94605169   122.60643768
 C     14  13  12     2.862203763426   119.27129010   180.28590401
 C     14  13  12     2.864695264371   124.25608400     1.09806682
 C     11   9   2     2.821244317977   119.67287859     0.66392331
 O     17  11   9     2.318037325237   121.10674361   180.51452613
 H      5   4   3     2.063377414975   105.80447859   186.18648972
 H      5   4   3     2.072811353787   110.25287566    67.73290298
 H      5   4   3     2.063890679070   111.15457953   305.31509723
 H      8   7   6     2.062423578299   104.59916295   175.43924210
 H      8   7   6     2.067024255060   110.71324838    57.25116821
 H      8   7   6     2.061830974726   111.13723107   294.45116383
 H     10   9   2     2.070777625024   110.41470701   306.54529521
 H     10   9   2     2.061082560354   112.41967131   184.65065323
 H     10   9   2     2.073565692232   110.14341515    63.82291666
 H     12  11   9     2.072432417944   109.10476592   326.88445750
 H     12  11   9     2.061731411945   108.44101183   210.45516908
 H     13  12  11     2.062555468446   113.68988115   302.76885571
 H     15  14  13     2.069788501830   111.52092123   354.32090950
 H     15  14  13     2.076873082890   111.13023458   233.39009262
 H     15  14  13     2.076013777707   111.49235847   114.70783822
 H     16  14  13     2.065680697260   109.72428911     7.57032491
 H     16  14  13     2.079159192065   108.85119764   123.34037596
 C     16  14  13     2.953429822422   115.47775338   245.59902755
 H     36  16  14     2.068320163838   107.70597354   147.86005721
 H     36  16  14     2.080006231697   108.22661195    33.86213642
 C     36  16  14     2.849968357803   114.75752715   270.71637930
 H     39  36  16     2.061732882799   115.26955060    55.88936536
 C     39  36  16     2.541781782135   128.18430351   235.99569913
 C     41  39  36     2.855989104778   125.38628701   359.86668294
 H     42  41  39     2.078074107675   110.41131927   239.56845994
 H     42  41  39     2.065341094480   113.59153744     0.83723537
 H     42  41  39     2.077816233356   110.46851735   122.34824617
 C     41  39  36     2.859659730298   120.51785928   179.92053090
 H     46  41  39     2.070024983914   111.95854698   359.93160939
 H     46  41  39     2.078550625544   111.03955326   120.95027906
 H     46  41  39     2.078529237489   111.00725736   238.93233063


           ************************************************************
           *        Program running with 8 parallel MPI-processes     *
           *              working on a common directory               *
           ************************************************************
------------------------------------------------------------------------------
                   ___                                                        
                  /   \      - P O W E R E D   B Y -                         
                 /     \                                                     
                 |  |  |   _    _      __       _____    __    __             
                 |  |  |  | |  | |    /  \     |  _  \  |  |  /  |          
                  \  \/   | |  | |   /    \    | | | |  |  | /  /          
                 / \  \   | |__| |  /  /\  \   | |_| |  |  |/  /          
                |  |  |   |  __  | /  /__\  \  |    /   |      \           
                |  |  |   | |  | | |   __   |  |    \   |  |\   \          
                \     /   | |  | | |  |  |  |  | |\  \  |  | \   \       
                 \___/    |_|  |_| |__|  |__|  |_| \__\ |__|  \__/        
                                                                              
                      - O R C A' S   B I G   F R I E N D -                    
                                      &                                       
                       - I N T E G R A L  F E E D E R -                       
                                                                              
 v1 FN, 2020, v2 2021                                                         
------------------------------------------------------------------------------


Reading SHARK input file UQ2_0e_0H_B3LYP_631Gd_opt.SHARKINP.tmp ... ok
----------------------
SHARK INTEGRAL PACKAGE
----------------------

Number of atoms                             ...     49
Number of basis functions                   ...    374
Number of shells                            ...    190
Maximum angular momentum                    ...      2
Integral batch strategy                     ... SHARK/LIBINT Hybrid
RI-J (if used) integral strategy            ... SPLIT-RIJ (Revised 2003 algorithm where possible)
Printlevel                                  ...      1
Contraction scheme used                     ... SEGMENTED contraction
Coulomb Range Separation                    ... NOT USED
Exchange Range Separation                   ... NOT USED
Finite Nucleus Model                        ... NOT USED
Auxiliary Coulomb fitting basis             ... AVAILABLE
   # of basis functions in Aux-J            ...   1413
   # of shells in Aux-J                     ...    475
   Maximum angular momentum in Aux-J        ...      4
Auxiliary J/K fitting basis                 ... NOT available
Auxiliary Correlation fitting basis         ... NOT available
Auxiliary 'external' fitting basis          ... NOT available
Integral threshold                          ...     2.500000e-11
Primitive cut-off                           ...     2.500000e-12
Primitive pair pre-selection threshold      ...     2.500000e-12

Calculating pre-screening integrals         ... done (  0.1 sec) Dimension = 190
Organizing shell pair data                  ... done (  0.1 sec)
Shell pair information
Total number of shell pairs                 ...     18145
Shell pairs after pre-screening             ...     11340
Total number of primitive shell pairs       ...    101586
Primitive shell pairs kept                  ...     34817
          la=0 lb=0:   4310 shell pairs
          la=1 lb=0:   3797 shell pairs
          la=1 lb=1:    842 shell pairs
          la=2 lb=0:   1535 shell pairs
          la=2 lb=1:    709 shell pairs
          la=2 lb=2:    147 shell pairs

Calculating one electron integrals          ... done (  0.0 sec)
Calculating RI/J V-Matrix + Cholesky decomp.... done (  0.1 sec)
Calculating Nuclear repulsion               ... done (  0.0 sec) ENN=   1901.654168220375 Eh

SHARK setup successfully completed in   0.7 seconds

Maximum memory used throughout the entire GTOINT-calculation: 23.0 MB
[1717930696.121540] [eu-a2p-336:70491:0]          mpool.c:38   UCX  WARN  object 0x43fdc40 was not returned to mpool ucp_requests
[1717930696.121569] [eu-a2p-336:70491:0]          mpool.c:38   UCX  WARN  object 0x43fde00 was not returned to mpool ucp_requests
[1717930696.121573] [eu-a2p-336:70491:0]          mpool.c:38   UCX  WARN  object 0x43fdfc0 was not returned to mpool ucp_requests
[1717930696.121577] [eu-a2p-336:70491:0]          mpool.c:38   UCX  WARN  object 0x43fe180 was not returned to mpool ucp_requests
[1717930696.121580] [eu-a2p-336:70491:0]          mpool.c:38   UCX  WARN  object 0x43fe500 was not returned to mpool ucp_requests
[1717930696.121583] [eu-a2p-336:70491:0]          mpool.c:38   UCX  WARN  object 0x43fe6c0 was not returned to mpool ucp_requests
[1717930696.121586] [eu-a2p-336:70491:0]          mpool.c:38   UCX  WARN  object 0x43fe880 was not returned to mpool ucp_requests
[1717930696.123495] [eu-a2p-336:70495:0]          mpool.c:38   UCX  WARN  object 0x25b9b00 was not returned to mpool ucp_requests
[1717930696.123519] [eu-a2p-336:70495:0]          mpool.c:38   UCX  WARN  object 0x25b9cc0 was not returned to mpool ucp_requests
[1717930696.123523] [eu-a2p-336:70495:0]          mpool.c:38   UCX  WARN  object 0x25b9e80 was not returned to mpool ucp_requests
[1717930696.123526] [eu-a2p-336:70495:0]          mpool.c:38   UCX  WARN  object 0x25ba040 was not returned to mpool ucp_requests
[1717930696.123530] [eu-a2p-336:70495:0]          mpool.c:38   UCX  WARN  object 0x25ba200 was not returned to mpool ucp_requests
[1717930696.123533] [eu-a2p-336:70495:0]          mpool.c:38   UCX  WARN  object 0x25ba3c0 was not returned to mpool ucp_requests
[1717930696.123536] [eu-a2p-336:70495:0]          mpool.c:38   UCX  WARN  object 0x25ba580 was not returned to mpool ucp_requests
[1717930696.123540] [eu-a2p-336:70495:0]          mpool.c:38   UCX  WARN  object 0x25ba740 was not returned to mpool ucp_requests
[1717930696.123544] [eu-a2p-336:70495:0]          mpool.c:38   UCX  WARN  object 0x25ba900 was not returned to mpool ucp_requests
[1717930696.123547] [eu-a2p-336:70495:0]          mpool.c:38   UCX  WARN  object 0x25baac0 was not returned to mpool ucp_requests
[1717930696.123551] [eu-a2p-336:70495:0]          mpool.c:38   UCX  WARN  object 0x25bac80 was not returned to mpool ucp_requests
[1717930696.130073] [eu-a2p-336:70494:0]          mpool.c:38   UCX  WARN  object 0x26288c0 was not returned to mpool ucp_requests
[1717930696.130095] [eu-a2p-336:70494:0]          mpool.c:38   UCX  WARN  object 0x2628a80 was not returned to mpool ucp_requests
[1717930696.130100] [eu-a2p-336:70494:0]          mpool.c:38   UCX  WARN  object 0x2628c40 was not returned to mpool ucp_requests
[1717930696.130103] [eu-a2p-336:70494:0]          mpool.c:38   UCX  WARN  object 0x2628e00 was not returned to mpool ucp_requests
[1717930696.130106] [eu-a2p-336:70494:0]          mpool.c:38   UCX  WARN  object 0x2628fc0 was not returned to mpool ucp_requests
[1717930696.130108] [eu-a2p-336:70494:0]          mpool.c:38   UCX  WARN  object 0x2629180 was not returned to mpool ucp_requests
[1717930696.130111] [eu-a2p-336:70494:0]          mpool.c:38   UCX  WARN  object 0x2629340 was not returned to mpool ucp_requests
[1717930696.130113] [eu-a2p-336:70494:0]          mpool.c:38   UCX  WARN  object 0x2629500 was not returned to mpool ucp_requests
[1717930696.130116] [eu-a2p-336:70494:0]          mpool.c:38   UCX  WARN  object 0x26296c0 was not returned to mpool ucp_requests
[1717930696.130118] [eu-a2p-336:70494:0]          mpool.c:38   UCX  WARN  object 0x2629880 was not returned to mpool ucp_requests
[1717930696.130121] [eu-a2p-336:70494:0]          mpool.c:38   UCX  WARN  object 0x2629a40 was not returned to mpool ucp_requests
[1717930696.131226] [eu-a2p-336:70492:0]          mpool.c:38   UCX  WARN  object 0x3d6d8c0 was not returned to mpool ucp_requests
[1717930696.131244] [eu-a2p-336:70492:0]          mpool.c:38   UCX  WARN  object 0x3d6da80 was not returned to mpool ucp_requests
[1717930696.131248] [eu-a2p-336:70492:0]          mpool.c:38   UCX  WARN  object 0x3d6dc40 was not returned to mpool ucp_requests
[1717930696.131251] [eu-a2p-336:70492:0]          mpool.c:38   UCX  WARN  object 0x3d6de00 was not returned to mpool ucp_requests
[1717930696.131254] [eu-a2p-336:70492:0]          mpool.c:38   UCX  WARN  object 0x3d6dfc0 was not returned to mpool ucp_requests
[1717930696.131257] [eu-a2p-336:70492:0]          mpool.c:38   UCX  WARN  object 0x3d6e180 was not returned to mpool ucp_requests
[1717930696.131259] [eu-a2p-336:70492:0]          mpool.c:38   UCX  WARN  object 0x3d6e340 was not returned to mpool ucp_requests
[1717930696.131262] [eu-a2p-336:70492:0]          mpool.c:38   UCX  WARN  object 0x3d6e500 was not returned to mpool ucp_requests
[1717930696.131264] [eu-a2p-336:70492:0]          mpool.c:38   UCX  WARN  object 0x3d6e6c0 was not returned to mpool ucp_requests
[1717930696.131267] [eu-a2p-336:70492:0]          mpool.c:38   UCX  WARN  object 0x3d6e880 was not returned to mpool ucp_requests
[1717930696.131270] [eu-a2p-336:70492:0]          mpool.c:38   UCX  WARN  object 0x3d6ea40 was not returned to mpool ucp_requests
[1717930696.133463] [eu-a2p-336:70497:0]          mpool.c:38   UCX  WARN  object 0x2b73000 was not returned to mpool ucp_requests
[1717930696.133485] [eu-a2p-336:70497:0]          mpool.c:38   UCX  WARN  object 0x2b731c0 was not returned to mpool ucp_requests
[1717930696.133490] [eu-a2p-336:70497:0]          mpool.c:38   UCX  WARN  object 0x2b73380 was not returned to mpool ucp_requests
[1717930696.133493] [eu-a2p-336:70497:0]          mpool.c:38   UCX  WARN  object 0x2b73540 was not returned to mpool ucp_requests
[1717930696.133495] [eu-a2p-336:70497:0]          mpool.c:38   UCX  WARN  object 0x2b73700 was not returned to mpool ucp_requests
[1717930696.133498] [eu-a2p-336:70497:0]          mpool.c:38   UCX  WARN  object 0x2b738c0 was not returned to mpool ucp_requests
[1717930696.133501] [eu-a2p-336:70497:0]          mpool.c:38   UCX  WARN  object 0x2b73a80 was not returned to mpool ucp_requests
[1717930696.133503] [eu-a2p-336:70497:0]          mpool.c:38   UCX  WARN  object 0x2b73c40 was not returned to mpool ucp_requests
[1717930696.133505] [eu-a2p-336:70497:0]          mpool.c:38   UCX  WARN  object 0x2b73e00 was not returned to mpool ucp_requests
[1717930696.133508] [eu-a2p-336:70497:0]          mpool.c:38   UCX  WARN  object 0x2b73fc0 was not returned to mpool ucp_requests
[1717930696.133510] [eu-a2p-336:70497:0]          mpool.c:38   UCX  WARN  object 0x2b74180 was not returned to mpool ucp_requests
[1717930696.134124] [eu-a2p-336:70493:0]          mpool.c:38   UCX  WARN  object 0x4148700 was not returned to mpool ucp_requests
[1717930696.134141] [eu-a2p-336:70493:0]          mpool.c:38   UCX  WARN  object 0x41488c0 was not returned to mpool ucp_requests
[1717930696.134146] [eu-a2p-336:70493:0]          mpool.c:38   UCX  WARN  object 0x4148a80 was not returned to mpool ucp_requests
[1717930696.134149] [eu-a2p-336:70493:0]          mpool.c:38   UCX  WARN  object 0x4148c40 was not returned to mpool ucp_requests
[1717930696.134151] [eu-a2p-336:70493:0]          mpool.c:38   UCX  WARN  object 0x4148e00 was not returned to mpool ucp_requests
[1717930696.134154] [eu-a2p-336:70493:0]          mpool.c:38   UCX  WARN  object 0x4148fc0 was not returned to mpool ucp_requests
[1717930696.134157] [eu-a2p-336:70493:0]          mpool.c:38   UCX  WARN  object 0x4149180 was not returned to mpool ucp_requests
[1717930696.134159] [eu-a2p-336:70493:0]          mpool.c:38   UCX  WARN  object 0x4149340 was not returned to mpool ucp_requests
[1717930696.134162] [eu-a2p-336:70493:0]          mpool.c:38   UCX  WARN  object 0x4149500 was not returned to mpool ucp_requests
[1717930696.134165] [eu-a2p-336:70493:0]          mpool.c:38   UCX  WARN  object 0x41496c0 was not returned to mpool ucp_requests
[1717930696.134167] [eu-a2p-336:70493:0]          mpool.c:38   UCX  WARN  object 0x4149880 was not returned to mpool ucp_requests
[1717930696.134949] [eu-a2p-336:70496:0]          mpool.c:38   UCX  WARN  object 0x3ed4d80 was not returned to mpool ucp_requests
[1717930696.134967] [eu-a2p-336:70496:0]          mpool.c:38   UCX  WARN  object 0x3ed4f40 was not returned to mpool ucp_requests
[1717930696.134971] [eu-a2p-336:70496:0]          mpool.c:38   UCX  WARN  object 0x3ed5100 was not returned to mpool ucp_requests
[1717930696.134974] [eu-a2p-336:70496:0]          mpool.c:38   UCX  WARN  object 0x3ed52c0 was not returned to mpool ucp_requests
[1717930696.134977] [eu-a2p-336:70496:0]          mpool.c:38   UCX  WARN  object 0x3ed5480 was not returned to mpool ucp_requests
[1717930696.134979] [eu-a2p-336:70496:0]          mpool.c:38   UCX  WARN  object 0x3ed5640 was not returned to mpool ucp_requests
[1717930696.134983] [eu-a2p-336:70496:0]          mpool.c:38   UCX  WARN  object 0x3ed5800 was not returned to mpool ucp_requests
[1717930696.134986] [eu-a2p-336:70496:0]          mpool.c:38   UCX  WARN  object 0x3ed59c0 was not returned to mpool ucp_requests
[1717930696.134989] [eu-a2p-336:70496:0]          mpool.c:38   UCX  WARN  object 0x3ed5b80 was not returned to mpool ucp_requests
[1717930696.134993] [eu-a2p-336:70496:0]          mpool.c:38   UCX  WARN  object 0x3ed5d40 was not returned to mpool ucp_requests
[1717930696.134995] [eu-a2p-336:70496:0]          mpool.c:38   UCX  WARN  object 0x3ed5f00 was not returned to mpool ucp_requests


           ************************************************************
           *        Program running with 8 parallel MPI-processes     *
           *              working on a common directory               *
           ************************************************************

Diagonalization of the overlap matrix:
Smallest eigenvalue                        ... 4.374e-04
Time for diagonalization                   ...    0.019 sec
Threshold for overlap eigenvalues          ... 1.000e-08
Number of eigenvalues below threshold      ... 0
Time for construction of square roots      ...    0.010 sec
Total time needed                          ...    0.084 sec

-------------------
DFT GRID GENERATION
-------------------

General Integration Accuracy     IntAcc      ... 4.959
Radial Grid Type                 RadialGrid  ... OptM3 with GC (2021)
Angular Grid (max. ang.)         AngularGrid ... 6 (Lebedev-590)
Angular grid pruning method      GridPruning ... 4 (adaptive)
Weight generation scheme         WeightScheme... Becke
Basis function cutoff            BFCut       ... 1.0000e-11
Integration weight cutoff        WCut        ... 1.0000e-14
Angular grids for H and He will be reduced by one unit
Partially contracted basis set               ... off
Rotationally invariant grid construction     ... off

Total number of grid points                  ...   548504
Total number of batches                      ...     8598
Average number of points per batch           ...       63
Average number of grid points per atom       ...    11194
Time for grid setup =    6.667 sec

--------------------
COSX GRID GENERATION
--------------------

GRIDX 1
-------
General Integration Accuracy     IntAcc      ... 4.020
Radial Grid Type                 RadialGrid  ... OptM3 with GC (2021)
Angular Grid (max. ang.)         AngularGrid ... 2 (Lebedev-110)
Angular grid pruning method      GridPruning ... 4 (adaptive)
Weight generation scheme         WeightScheme... Becke
Basis function cutoff            BFCut       ... 1.0000e-11
Integration weight cutoff        WCut        ... 1.0000e-14
Angular grids for H and He will be reduced by one unit
Partially contracted basis set               ... on
Rotationally invariant grid construction     ... off

Total number of grid points                  ...    59585
Total number of batches                      ...      956
Average number of points per batch           ...       62
Average number of grid points per atom       ...     1216
UseSFitting                                  ... on

GRIDX 2
-------
General Integration Accuracy     IntAcc      ... 4.338
Radial Grid Type                 RadialGrid  ... OptM3 with GC (2021)
Angular Grid (max. ang.)         AngularGrid ... 3 (Lebedev-194)
Angular grid pruning method      GridPruning ... 4 (adaptive)
Weight generation scheme         WeightScheme... Becke
Basis function cutoff            BFCut       ... 1.0000e-11
Integration weight cutoff        WCut        ... 1.0000e-14
Angular grids for H and He will be reduced by one unit
Partially contracted basis set               ... on
Rotationally invariant grid construction     ... off

Total number of grid points                  ...   129771
Total number of batches                      ...     2052
Average number of points per batch           ...       63
Average number of grid points per atom       ...     2648
UseSFitting                                  ... on

GRIDX 3
-------
General Integration Accuracy     IntAcc      ... 4.871
Radial Grid Type                 RadialGrid  ... OptM3 with GC (2021)
Angular Grid (max. ang.)         AngularGrid ... 4 (Lebedev-302)
Angular grid pruning method      GridPruning ... 4 (adaptive)
Weight generation scheme         WeightScheme... Becke
Basis function cutoff            BFCut       ... 1.0000e-11
Integration weight cutoff        WCut        ... 1.0000e-14
Angular grids for H and He will be reduced by one unit
Partially contracted basis set               ... on
Rotationally invariant grid construction     ... off

Total number of grid points                  ...   247726
Total number of batches                      ...     3896
Average number of points per batch           ...       63
Average number of grid points per atom       ...     5056
UseSFitting                                  ... on

Time for X-Grid setup             =    2.962 sec


--------------------
CPCM SOLVATION MODEL
--------------------
CPCM parameters:
  Epsilon                                         ...      80.4000
  Refrac                                          ...       1.3300
  Rsolv                                           ...       1.3000
  Surface type                                    ... GAUSSIAN VDW
  Epsilon function type                           ...         CPCM
Radii:
 Radius for O  used is    3.4469 Bohr (=   1.8240 Ang.)
 Radius for C  used is    3.8550 Bohr (=   2.0400 Ang.)
 Radius for H  used is    2.4944 Bohr (=   1.3200 Ang.)
Calculating surface                               ...        done! (  0.0s)
GEPOL surface points                              ...         2607
GEPOL Volume                                      ...    2764.3535
GEPOL Surface-area                                ...    1430.2951
Calculating surface distance matrix               ...        done! (  0.1s)
Performing Cholesky decomposition & store         ...        done! (  0.3s)
Overall time for CPCM initialization              ...                 0.3s
--------------
SCF ITERATIONS
--------------
ITER       Energy         Delta-E        Max-DP      RMS-DP      [F,P]     Damp
               ***  Starting incremental Fock matrix formation  ***
                      *** Initiating the SOSCF procedure ***
                      *** Re-Reading the Fockian *** 
                      *** Removing any level shift *** 
ITER      Energy       Delta-E        Grad      Rot      Max-DP    RMS-DP
  0  -1039.85162477 -1039.8516247712  0.002321  0.002321  0.006120  0.000140
               *** Restarting incremental Fock matrix formation ***
  1  -1039.85321290  -0.0015881254  0.000914  0.002675  0.002807  0.000075
  2  -1039.85339230  -0.0001794039  0.000163  0.000616  0.001268  0.000018
  3  -1039.85339175   0.0000005494  0.000408  0.000540  0.000953  0.000010
  4  -1039.85339559  -0.0000038353  0.000071  0.000147  0.000172  0.000004
  5  -1039.85339577  -0.0000001844  0.000030  0.000106  0.000140  0.000002
  6  -1039.85339585  -0.0000000838  0.000025  0.000052  0.000077  0.000001
  7  -1039.85339588  -0.0000000270  0.000009  0.000020  0.000036  0.000001
  8  -1039.85339589  -0.0000000042  0.000005  0.000010  0.000016  0.000000
                  ***Gradient check signals convergence***
              ***Rediagonalizing the Fockian in SOSCF/NRSCF***

               *****************************************************
               *                     SUCCESS                       *
               *           SCF CONVERGED AFTER   9 CYCLES          *
               *****************************************************

Old exchange energy                            =    -28.138257124 Eh
New exchange energy                            =    -28.138259856 Eh
Exchange energy change after final integration =     -0.000002732 Eh
Total energy after final integration           =  -1039.853398619 Eh
Final COS-X integration done in                =    13.064 sec
Total Energy       :        -1039.85339862 Eh          -28295.84951 eV
  Last Energy change         ...   -1.1958e-09  Tolerance :   1.0000e-08
  Last MAX-Density change    ...    3.9968e-15  Tolerance :   1.0000e-07
             **** THE GBW FILE WAS UPDATED (UQ2_0e_0H_B3LYP_631Gd_opt.gbw) ****
             **** DENSITY UQ2_0e_0H_B3LYP_631Gd_opt.scfp WAS UPDATED ****
             **** ENERGY FILE WAS UPDATED (UQ2_0e_0H_B3LYP_631Gd_opt.en.tmp) ****
             **** THE GBW FILE WAS UPDATED (UQ2_0e_0H_B3LYP_631Gd_opt.gbw) ****
             **** DENSITY UQ2_0e_0H_B3LYP_631Gd_opt.scfp WAS UPDATED ****
Total SCF time: 0 days 0 hours 1 min 32 sec 

Maximum memory used throughout the entire SCF-calculation: 184.9 MB

-------------------------   --------------------
FINAL SINGLE POINT ENERGY     -1039.853398618570
-------------------------   --------------------


           ************************************************************
           *        Program running with 8 parallel MPI-processes     *
           *              working on a common directory               *
           ************************************************************
------------------------------------------------------------------------------
                         ORCA SCF GRADIENT CALCULATION
------------------------------------------------------------------------------

 ... reading COSX grid (gridx3)
Gradient of the Kohn-Sham DFT energy:
Kohn-Sham wavefunction type      ... RKS
Hartree-Fock exchange scaling    ...    0.200
Number of operators              ...    1
Number of atoms                  ...   49
Basis set dimensions             ...  374
Integral neglect threshold       ... 2.5e-11
Integral primitive cutoff        ... 2.5e-12
SHARK Integral package           ... ON

Nuc. rep. gradient       (SHARK) ... done (  0.0 sec)
HCore & Overlap gradient (SHARK) ... done (  0.2 sec)
RI-J gradient            (SHARK) ... done (  1.1 sec)
COSX-gradient                    ... done ( 16.4 sec)
Exchange-correlation gradient    ... done

------------------
CARTESIAN GRADIENT
------------------

   1   O   :   -0.000012072   -0.000016485   -0.000079782
   2   C   :    0.000051689   -0.000184363    0.000123208
   3   C   :   -0.000198836    0.000238199    0.000283506
   4   O   :   -0.000169109    0.000388684   -0.000103303
   5   C   :    0.000054147   -0.000069502    0.000010868
   6   C   :    0.000224700    0.000330576   -0.000046085
   7   O   :   -0.000012734   -0.000076474    0.000164733
   8   C   :   -0.000038481   -0.000203941   -0.000087232
   9   C   :    0.000116834   -0.000135900    0.000105552
  10   C   :    0.000092298   -0.000009035   -0.000145750
  11   C   :   -0.000079578   -0.000021177   -0.000116656
  12   C   :    0.000137245    0.000163287    0.000087602
  13   C   :    0.000056058   -0.000282819   -0.000312034
  14   C   :   -0.000319495    0.000100944   -0.000191939
  15   C   :    0.000049403    0.000201981    0.000125919
  16   C   :   -0.000023750    0.000050216    0.000280372
  17   C   :   -0.000028152    0.000077781   -0.000326324
  18   O   :   -0.000087991   -0.000023172    0.000163392
  19   H   :    0.000105079   -0.000058463    0.000050413
  20   H   :    0.000021531    0.000121592   -0.000041798
  21   H   :    0.000061193   -0.000046520   -0.000090972
  22   H   :   -0.000041934    0.000046601   -0.000031463
  23   H   :    0.000125209   -0.000012688   -0.000139336
  24   H   :    0.000027545   -0.000052205    0.000184682
  25   H   :    0.000065711   -0.000047457    0.000024120
  26   H   :   -0.000064419   -0.000113697   -0.000047143
  27   H   :   -0.000044563   -0.000037409    0.000113167
  28   H   :   -0.000030030   -0.000104758   -0.000047928
  29   H   :    0.000062987   -0.000016671   -0.000092779
  30   H   :   -0.000011797   -0.000043629    0.000047924
  31   H   :    0.000033162   -0.000049445    0.000023379
  32   H   :   -0.000101555   -0.000120781   -0.000019108
  33   H   :   -0.000242104    0.000297646    0.000189567
  34   H   :   -0.000014026    0.000151082    0.000092140
  35   H   :   -0.000014398   -0.000172071   -0.000145814
  36   C   :    0.000049073   -0.000197565    0.000063174
  37   H   :   -0.000013886   -0.000080540   -0.000122669
  38   H   :    0.000082273    0.000225386    0.000036796
  39   C   :    0.000239730   -0.000127955   -0.000327670
  40   H   :   -0.000085640   -0.000457439    0.000210180
  41   C   :    0.000216684    0.000317320    0.000189141
  42   C   :   -0.000046488   -0.000104441   -0.000135987
  43   H   :   -0.000052801    0.000083559    0.000062330
  44   H   :    0.000039921    0.000071552   -0.000038139
  45   H   :   -0.000054863    0.000026245   -0.000103622
  46   C   :   -0.000045990   -0.000051713    0.000084378
  47   H   :   -0.000015369   -0.000069705    0.000055314
  48   H   :   -0.000060558    0.000093272    0.000031452
  49   H   :   -0.000090334   -0.000042269   -0.000019282

Difference to translation invariance:
           :   -0.0000884798   -0.0000443661   -0.0000095070

Difference to rotation invariance:
           :   -0.0003876879    0.0004432599    0.0007911026

Norm of the cartesian gradient     ...    0.0016741141
RMS gradient                       ...    0.0001380786
MAX gradient                       ...    0.0004574394

-------
TIMINGS
-------

Total SCF gradient time            ...       25.151 sec

One electron gradient       ....       0.221 sec  (  0.9%)
RI-J Coulomb gradient       ....       1.054 sec  (  4.2%)
COSX gradient               ....      16.364 sec  ( 65.1%)
XC gradient                 ....       5.613 sec  ( 22.3%)
CPCM gradient               ....       0.701 sec  (  2.8%)
   A-Matrix (El+Nuc)        ....       0.265 sec  (  1.1%)
   Potential                ....       0.436 sec  (  1.7%)

Maximum memory used throughout the entire SCFGRAD-calculation: 117.7 MB
------------------------------------------------------------------------------
                         ORCA GEOMETRY RELAXATION STEP
------------------------------------------------------------------------------

Reading the OPT-File                    .... done
Getting information on internals        .... done
Copying old internal coords+grads       .... done
Making the new internal coordinates     .... (new redundants).... done
Validating the new internal coordinates .... (new redundants).... done
Calculating the B-matrix                .... done
Calculating the G,G- and P matrices     .... done
Transforming gradient to internals      .... done
Projecting the internal gradient        .... done
Number of atoms                         ....  49
Number of internal coordinates          .... 234
Current Energy                          .... -1039.853398619 Eh
Current gradient norm                   ....     0.001674114 Eh/bohr
Maximum allowed component of the step   ....  0.300
Current trust radius                    ....  0.300
Updating the Hessian (BFGS)             .... done
Forming the augmented Hessian           .... done
Diagonalizing the augmented Hessian     .... done
Last element of RFO vector              ....  0.988327181
Lowest eigenvalues of augmented Hessian:
 -0.000093786  0.003375497  0.009810350  0.011694894  0.011748450
Length of the computed step             ....  0.154145577
The final length of the internal step   ....  0.154145577
Converting the step to cartesian space:
 Initial RMS(Int)=    0.0100768116
Transforming coordinates:
 Iter   0:  RMS(Cart)=    0.0600861256 RMS(Int)=    0.7100568529
 Iter   1:  RMS(Cart)=    0.0011348575 RMS(Int)=    0.0004791369
 Iter   2:  RMS(Cart)=    0.0000437442 RMS(Int)=    0.0000118599
 Iter   3:  RMS(Cart)=    0.0000021308 RMS(Int)=    0.0000009269
 Iter   4:  RMS(Cart)=    0.0000000909 RMS(Int)=    0.0000000284
done
Storing new coordinates                 .... done

                                .--------------------.
          ----------------------|Geometry convergence|-------------------------
          Item                value                   Tolerance       Converged
          ---------------------------------------------------------------------
          Energy change      -0.0000697809            0.0000002000      NO
          RMS gradient        0.0001506739            0.0000080000      NO
          MAX gradient        0.0006328665            0.0000300000      NO
          RMS step            0.0100768116            0.0001000000      NO
          MAX step            0.0439574639            0.0002000000      NO
          ........................................................
          Max(Bonds)      0.0009      Max(Angles)    0.16
          Max(Dihed)        2.52      Max(Improp)    0.00
          ---------------------------------------------------------------------

The optimization has not yet converged - more geometry cycles are needed


    ---------------------------------------------------------------------------
                         Redundant Internal Coordinates
                            (Angstroem and degrees)

        Definition                    Value    dE/dq     Step     New-Value
    ----------------------------------------------------------------------------
     1. B(C   1,O   0)                1.2326 -0.000027 -0.0003    1.2324   
     2. B(C   2,C   1)                1.4821  0.000371 -0.0002    1.4819   
     3. B(O   3,C   2)                1.3683  0.000154 -0.0009    1.3674   
     4. B(C   4,O   3)                1.4418  0.000244 -0.0009    1.4409   
     5. B(C   5,C   2)                1.3619 -0.000204 -0.0001    1.3618   
     6. B(O   6,C   5)                1.3388 -0.000309 -0.0002    1.3387   
     7. B(C   7,O   6)                1.4394 -0.000111 -0.0004    1.4390   
     8. B(C   8,C   1)                1.4999  0.000192  0.0003    1.5002   
     9. B(C   9,C   8)                1.5040  0.000216 -0.0001    1.5039   
    10. B(C  10,C   8)                1.3546  0.000338 -0.0005    1.3541   
    11. B(C  11,C  10)                1.5172  0.000211 -0.0003    1.5168   
    12. B(C  12,C  11)                1.5170  0.000311 -0.0003    1.5167   
    13. B(C  13,C  12)                1.3456  0.000508 -0.0006    1.3450   
    14. B(C  14,C  13)                1.5146  0.000254 -0.0003    1.5143   
    15. B(C  15,C  13)                1.5159 -0.000341 -0.0002    1.5158   
    16. B(C  16,C  10)                1.4929  0.000272  0.0002    1.4931   
    17. B(C  16,C   5)                1.5077  0.000276  0.0002    1.5078   
    18. B(O  17,C  16)                1.2267  0.000017 -0.0003    1.2263   
    19. B(H  18,C   4)                1.0919  0.000080 -0.0003    1.0916   
    20. B(H  19,C   4)                1.0969  0.000096 -0.0002    1.0966   
    21. B(H  20,C   4)                1.0922  0.000085 -0.0001    1.0921   
    22. B(H  21,C   7)                1.0914  0.000062 -0.0001    1.0913   
    23. B(H  22,C   7)                1.0938  0.000186 -0.0001    1.0937   
    24. B(H  23,C   7)                1.0911  0.000192 -0.0004    1.0907   
    25. B(H  24,C   9)                1.0958  0.000055 -0.0001    1.0957   
    26. B(H  25,C   9)                1.0907  0.000125 -0.0002    1.0905   
    27. B(H  26,C   9)                1.0973  0.000112 -0.0004    1.0969   
    28. B(H  27,C  11)                1.0967  0.000101 -0.0001    1.0966   
    29. B(H  28,C  11)                1.0910  0.000021  0.0001    1.0911   
    30. B(H  29,C  12)                1.0915  0.000052 -0.0001    1.0913   
    31. B(H  30,C  14)                1.0953  0.000061 -0.0002    1.0951   
    32. B(H  31,C  14)                1.0990  0.000147 -0.0004    1.0987   
    33. B(H  32,C  14)                1.0986  0.000400 -0.0005    1.0981   
    34. B(H  33,C  15)                1.0931 -0.000053  0.0003    1.0934   
    35. B(H  34,C  15)                1.1002  0.000140 -0.0005    1.0997   
    36. B(C  35,C  15)                1.5629 -0.000306  0.0008    1.5637   
    37. B(H  36,C  35)                1.0945  0.000041 -0.0001    1.0944   
    38. B(H  37,C  35)                1.1007  0.000157 -0.0007    1.1000   
    39. B(C  38,C  35)                1.5081 -0.000053 -0.0005    1.5077   
    40. B(H  39,C  38)                1.0910  0.000464 -0.0002    1.0908   
    41. B(C  40,C  38)                1.3451  0.000244 -0.0004    1.3446   
    42. B(C  41,C  40)                1.5113  0.000224 -0.0001    1.5112   
    43. B(H  42,C  41)                1.0997  0.000114 -0.0003    1.0994   
    44. B(H  43,C  41)                1.0929  0.000064 -0.0001    1.0928   
    45. B(H  44,C  41)                1.0995  0.000097 -0.0003    1.0993   
    46. B(C  45,C  40)                1.5133  0.000258 -0.0001    1.5131   
    47. B(H  46,C  45)                1.0954  0.000084 -0.0002    1.0952   
    48. B(H  47,C  45)                1.0999  0.000111 -0.0003    1.0996   
    49. B(H  48,C  45)                1.0999  0.000090 -0.0003    1.0996   
    50. A(O   0,C   1,C   8)          119.72 -0.000077    0.03    119.74   
    51. A(C   2,C   1,C   8)          120.46  0.000062   -0.04    120.43   
    52. A(O   0,C   1,C   2)          119.82  0.000016    0.01    119.82   
    53. A(C   1,C   2,C   5)          119.80 -0.000013   -0.02    119.77   
    54. A(C   1,C   2,O   3)          117.14  0.000150    0.13    117.27   
    55. A(O   3,C   2,C   5)          122.76 -0.000133   -0.12    122.64   
    56. A(C   2,O   3,C   4)          116.30  0.000134    0.09    116.39   
    57. A(H  18,C   4,H  19)          109.62 -0.000025    0.03    109.65   
    58. A(H  18,C   4,H  20)          109.79 -0.000083    0.01    109.80   
    59. A(H  19,C   4,H  20)          110.13 -0.000024   -0.03    110.10   
    60. A(O   3,C   4,H  19)          110.25 -0.000003    0.03    110.29   
    61. A(O   3,C   4,H  20)          111.15  0.000102    0.04    111.20   
    62. A(O   3,C   4,H  18)          105.80  0.000032   -0.09    105.71   
    63. A(C   2,C   5,C  16)          119.74  0.000064    0.06    119.80   
    64. A(C   2,C   5,O   6)          129.53 -0.000386   -0.04    129.49   
    65. A(O   6,C   5,C  16)          110.72  0.000321   -0.01    110.71   
    66. A(C   5,O   6,C   7)          122.11 -0.000600    0.04    122.15   
    67. A(H  22,C   7,H  23)          110.19  0.000042    0.01    110.20   
    68. A(H  21,C   7,H  23)          110.30  0.000036   -0.07    110.23   
    69. A(O   6,C   7,H  22)          110.71 -0.000005   -0.01    110.71   
    70. A(O   6,C   7,H  23)          111.14 -0.000068    0.06    111.20   
    71. A(O   6,C   7,H  21)          104.60 -0.000012    0.01    104.61   
    72. A(H  21,C   7,H  22)          109.78  0.000005   -0.01    109.77   
    73. A(C   9,C   8,C  10)          125.33  0.000071   -0.01    125.32   
    74. A(C   1,C   8,C   9)          114.52  0.000010   -0.03    114.49   
    75. A(C   1,C   8,C  10)          120.13 -0.000080    0.05    120.17   
    76. A(H  25,C   9,H  26)          108.26 -0.000042    0.05    108.32   
    77. A(C   8,C   9,H  26)          110.14 -0.000056    0.00    110.15   
    78. A(H  24,C   9,H  26)          106.45 -0.000013    0.01    106.45   
    79. A(H  24,C   9,H  25)          108.95 -0.000035   -0.03    108.92   
    80. A(C   8,C   9,H  25)          112.42  0.000082    0.04    112.46   
    81. A(C   8,C   9,H  24)          110.41  0.000057   -0.07    110.34   
    82. A(C   8,C  10,C  11)          124.92  0.000054   -0.02    124.89   
    83. A(C  11,C  10,C  16)          115.39 -0.000002    0.03    115.42   
    84. A(C   8,C  10,C  16)          119.67 -0.000052   -0.00    119.67   
    85. A(C  10,C  11,C  12)          111.38  0.000130   -0.13    111.25   
    86. A(H  27,C  11,H  28)          107.18 -0.000021   -0.04    107.14   
    87. A(C  10,C  11,H  28)          108.44 -0.000065   -0.00    108.44   
    88. A(C  12,C  11,H  27)          109.30 -0.000086    0.08    109.38   
    89. A(C  10,C  11,H  27)          109.10 -0.000003    0.05    109.15   
    90. A(C  12,C  11,H  28)          111.32  0.000039    0.05    111.37   
    91. A(C  13,C  12,H  29)          117.36 -0.000243    0.07    117.44   
    92. A(C  11,C  12,H  29)          113.69 -0.000171   -0.05    113.64   
    93. A(C  11,C  12,C  13)          128.95  0.000414   -0.02    128.92   
    94. A(C  14,C  13,C  15)          116.47 -0.000633   -0.06    116.41   
    95. A(C  12,C  13,C  15)          124.26  0.000432   -0.05    124.21   
    96. A(C  12,C  13,C  14)          119.27  0.000201    0.11    119.38   
    97. A(H  31,C  14,H  32)          106.53 -0.000051    0.00    106.53   
    98. A(C  13,C  14,H  32)          111.49  0.000029   -0.08    111.42   
    99. A(H  30,C  14,H  31)          108.29 -0.000032    0.03    108.32   
   100. A(C  13,C  14,H  31)          111.13  0.000000   -0.01    111.12   
   101. A(C  13,C  14,H  30)          111.52  0.000001    0.09    111.61   
   102. A(H  30,C  14,H  32)          107.66  0.000051   -0.03    107.63   
   103. A(H  34,C  15,C  35)          108.48  0.000196    0.02    108.50   
   104. A(H  33,C  15,C  35)          107.74  0.000112    0.09    107.83   
   105. A(C  13,C  15,C  35)          115.48 -0.000538   -0.08    115.40   
   106. A(H  33,C  15,H  34)          106.16 -0.000070   -0.04    106.11   
   107. A(C  13,C  15,H  34)          108.85  0.000046   -0.02    108.83   
   108. A(C  13,C  15,H  33)          109.72  0.000286    0.03    109.75   
   109. A(C  10,C  16,O  17)          121.11 -0.000024    0.03    121.13   
   110. A(C   5,C  16,O  17)          118.80  0.000007    0.02    118.81   
   111. A(C   5,C  16,C  10)          120.09  0.000019   -0.05    120.04   
   112. A(C  15,C  35,H  36)          107.71  0.000102    0.01    107.72   
   113. A(H  37,C  35,C  38)          109.91  0.000066   -0.08    109.84   
   114. A(H  36,C  35,C  38)          110.00  0.000224    0.11    110.11   
   115. A(C  15,C  35,C  38)          114.76 -0.000457   -0.07    114.69   
   116. A(H  36,C  35,H  37)          105.84 -0.000077    0.04    105.88   
   117. A(C  15,C  35,H  37)          108.23  0.000169   -0.01    108.21   
   118. A(H  39,C  38,C  40)          116.55 -0.000065    0.06    116.61   
   119. A(C  35,C  38,C  40)          128.18  0.000162    0.01    128.20   
   120. A(C  35,C  38,H  39)          115.27 -0.000097   -0.07    115.20   
   121. A(C  41,C  40,C  45)          114.10 -0.000044   -0.06    114.03   
   122. A(C  38,C  40,C  45)          120.52 -0.000130    0.06    120.57   
   123. A(C  38,C  40,C  41)          125.39  0.000174    0.00    125.39   
   124. A(H  43,C  41,H  44)          107.99 -0.000056   -0.03    107.96   
   125. A(H  42,C  41,H  44)          106.24 -0.000029    0.02    106.26   
   126. A(C  40,C  41,H  44)          110.47  0.000098   -0.16    110.31   
   127. A(H  42,C  41,H  43)          107.83 -0.000022    0.04    107.87   
   128. A(C  40,C  41,H  43)          113.59  0.000071    0.03    113.62   
   129. A(C  40,C  41,H  42)          110.41 -0.000071    0.10    110.51   
   130. A(H  47,C  45,H  48)          106.27 -0.000032    0.01    106.28   
   131. A(H  46,C  45,H  48)          108.17 -0.000040    0.00    108.17   
   132. A(C  40,C  45,H  48)          111.01  0.000038   -0.09    110.91   
   133. A(H  46,C  45,H  47)          108.17 -0.000002   -0.02    108.15   
   134. A(C  40,C  45,H  47)          111.04  0.000014    0.04    111.08   
   135. A(C  40,C  45,H  46)          111.96  0.000017    0.06    112.02   
   136. D(C   5,C   2,C   1,O   0)   -175.55 -0.000041    0.44   -175.11   
   137. D(C   5,C   2,C   1,C   8)      3.61  0.000012    0.32      3.93   
   138. D(O   3,C   2,C   1,O   0)     -1.75 -0.000005    0.28     -1.47   
   139. D(O   3,C   2,C   1,C   8)    177.41  0.000048    0.16    177.57   
   140. D(C   4,O   3,C   2,C   5)   -115.33  0.000046   -0.30   -115.63   
   141. D(C   4,O   3,C   2,C   1)     71.06 -0.000001   -0.14     70.92   
   142. D(H  20,C   4,O   3,C   2)    -54.68  0.000126   -1.74    -56.43   
   143. D(H  19,C   4,O   3,C   2)     67.73  0.000163   -1.73     66.00   
   144. D(H  18,C   4,O   3,C   2)   -173.81  0.000151   -1.73   -175.54   
   145. D(C  16,C   5,C   2,C   1)     -1.25 -0.000012   -0.42     -1.68   
   146. D(C  16,C   5,C   2,O   3)   -174.69 -0.000070   -0.27   -174.96   
   147. D(O   6,C   5,C   2,O   3)      4.32 -0.000084    0.18      4.50   
   148. D(O   6,C   5,C   2,C   1)    177.76 -0.000027    0.03    177.79   
   149. D(C   7,O   6,C   5,C   2)      9.12  0.000047   -0.47      8.64   
   150. D(C   7,O   6,C   5,C  16)   -171.80  0.000032   -0.05   -171.86   
   151. D(H  23,C   7,O   6,C   5)    -65.55 -0.000004    0.31    -65.24   
   152. D(H  22,C   7,O   6,C   5)     57.25 -0.000002    0.36     57.61   
   153. D(H  21,C   7,O   6,C   5)    175.44 -0.000005    0.35    175.79   
   154. D(C  10,C   8,C   1,C   2)     -3.32 -0.000004   -0.24     -3.56   
   155. D(C  10,C   8,C   1,O   0)    175.84  0.000050   -0.36    175.47   
   156. D(C   9,C   8,C   1,C   2)    178.19 -0.000015   -0.25    177.95   
   157. D(C   9,C   8,C   1,O   0)     -2.65  0.000039   -0.37     -3.02   
   158. D(H  26,C   9,C   8,C  10)   -114.57  0.000038   -0.54   -115.11   
   159. D(H  25,C   9,C   8,C  10)      6.26  0.000001   -0.44      5.81   
   160. D(H  25,C   9,C   8,C   1)   -175.35  0.000009   -0.44   -175.79   
   161. D(H  24,C   9,C   8,C  10)    128.15  0.000053   -0.50    127.65   
   162. D(H  26,C   9,C   8,C   1)     63.82  0.000047   -0.53     63.29   
   163. D(H  24,C   9,C   8,C   1)    -53.45  0.000062   -0.50    -53.95   
   164. D(C  16,C  10,C   8,C   1)      0.66  0.000004    0.28      0.94   
   165. D(C  11,C  10,C   8,C   9)      0.88  0.000034    0.07      0.95   
   166. D(C  11,C  10,C   8,C   1)   -177.44  0.000024    0.07   -177.37   
   167. D(C  16,C  10,C   8,C   9)    178.98  0.000014    0.28    179.26   
   168. D(H  28,C  11,C  10,C   8)   -149.54  0.000063   -0.30   -149.84   
   169. D(H  28,C  11,C  10,C  16)     32.28  0.000083   -0.50     31.78   
   170. D(H  27,C  11,C  10,C  16)    148.71  0.000021   -0.52    148.19   
   171. D(H  27,C  11,C  10,C   8)    -33.12  0.000001   -0.32    -33.44   
   172. D(C  12,C  11,C  10,C  16)    -90.54 -0.000006   -0.48    -91.02   
   173. D(C  12,C  11,C  10,C   8)     87.63 -0.000026   -0.28     87.35   
   174. D(H  29,C  12,C  11,H  28)   -178.39 -0.000001   -0.13   -178.52   
   175. D(H  29,C  12,C  11,H  27)     63.40  0.000056   -0.16     63.24   
   176. D(H  29,C  12,C  11,C  10)    -57.23  0.000033   -0.19    -57.42   
   177. D(C  13,C  12,C  11,H  28)      1.45 -0.000036   -0.11      1.34   
   178. D(C  13,C  12,C  11,H  27)   -116.76  0.000021   -0.14   -116.90   
   179. D(C  13,C  12,C  11,C  10)    122.61 -0.000002   -0.17    122.44   
   180. D(C  15,C  13,C  12,H  29)   -179.07  0.000021   -0.02   -179.09   
   181. D(C  15,C  13,C  12,C  11)      1.10  0.000057   -0.04      1.06   
   182. D(C  14,C  13,C  12,H  29)      0.12  0.000090   -0.08      0.04   
   183. D(C  14,C  13,C  12,C  11)   -179.71  0.000125   -0.10   -179.81   
   184. D(H  32,C  14,C  13,C  15)    -66.04  0.000140   -0.48    -66.53   
   185. D(H  32,C  14,C  13,C  12)    114.71  0.000069   -0.43    114.28   
   186. D(H  31,C  14,C  13,C  15)     52.64  0.000095   -0.54     52.10   
   187. D(H  31,C  14,C  13,C  12)   -126.61  0.000024   -0.49   -127.10   
   188. D(H  30,C  14,C  13,C  15)    173.57  0.000055   -0.45    173.12   
   189. D(H  30,C  14,C  13,C  12)     -5.68 -0.000016   -0.40     -6.08   
   190. D(C  35,C  15,C  13,C  14)     66.39 -0.000205    2.43     68.82   
   191. D(C  35,C  15,C  13,C  12)   -114.40 -0.000133    2.38   -112.02   
   192. D(H  34,C  15,C  13,C  14)    -55.87 -0.000120    2.48    -53.39   
   193. D(H  34,C  15,C  13,C  12)    123.34 -0.000048    2.42    125.76   
   194. D(H  33,C  15,C  13,C  14)   -171.64 -0.000220    2.52   -169.12   
   195. D(H  33,C  15,C  13,C  12)      7.57 -0.000147    2.46     10.03   
   196. D(O  17,C  16,C   5,C   2)    179.75 -0.000098    1.06    180.82   
   197. D(C  10,C  16,C   5,O   6)    179.44  0.000031    0.09    179.53   
   198. D(C  10,C  16,C   5,C   2)     -1.38  0.000013    0.46     -0.92   
   199. D(O  17,C  16,C  10,C  11)     -1.21  0.000089   -0.81     -2.02   
   200. D(O  17,C  16,C  10,C   8)   -179.49  0.000105   -1.00   -180.49   
   201. D(C   5,C  16,C  10,C  11)    179.95 -0.000026   -0.19    179.76   
   202. D(C   5,C  16,C  10,C   8)      1.67 -0.000009   -0.38      1.29   
   203. D(O  17,C  16,C   5,O   6)      0.57 -0.000080    0.69      1.26   
   204. D(C  38,C  35,C  15,H  34)     33.17  0.000030   -0.21     32.96   
   205. D(C  38,C  35,C  15,H  33)    147.69  0.000104   -0.20    147.49   
   206. D(C  38,C  35,C  15,C  13)    -89.28  0.000193   -0.15    -89.43   
   207. D(H  37,C  35,C  15,H  34)    156.32 -0.000073   -0.37    155.95   
   208. D(H  37,C  35,C  15,H  33)    -89.16  0.000001   -0.36    -89.52   
   209. D(H  37,C  35,C  15,C  13)     33.86  0.000091   -0.31     33.56   
   210. D(H  36,C  35,C  15,H  34)    -89.68 -0.000027   -0.32    -90.00   
   211. D(H  36,C  35,C  15,H  33)     24.83  0.000047   -0.31     24.52   
   212. D(H  36,C  35,C  15,C  13)    147.86  0.000136   -0.26    147.60   
   213. D(C  40,C  38,C  35,H  37)    113.76 -0.000082    1.87    115.63   
   214. D(C  40,C  38,C  35,H  36)     -2.39 -0.000157    1.80     -0.59   
   215. D(C  40,C  38,C  35,C  15)   -124.00 -0.000137    1.74   -122.26   
   216. D(H  39,C  38,C  35,H  37)    -66.35 -0.000081    1.93    -64.42   
   217. D(H  39,C  38,C  35,H  36)    177.51 -0.000157    1.86    179.36   
   218. D(H  39,C  38,C  35,C  15)     55.89 -0.000137    1.80     57.69   
   219. D(C  45,C  40,C  38,H  39)      0.03 -0.000010    0.07      0.09   
   220. D(C  45,C  40,C  38,C  35)    179.92 -0.000009    0.12    180.05   
   221. D(C  41,C  40,C  38,H  39)    179.97  0.000019    0.02    180.00   
   222. D(C  41,C  40,C  38,C  35)     -0.13  0.000020    0.08     -0.05   
   223. D(H  44,C  41,C  40,C  45)    -57.70  0.000011    0.47    -57.23   
   224. D(H  44,C  41,C  40,C  38)    122.35 -0.000016    0.51    122.85   
   225. D(H  43,C  41,C  40,C  45)   -179.21 -0.000039    0.60   -178.61   
   226. D(H  43,C  41,C  40,C  38)      0.84 -0.000067    0.64      1.48   
   227. D(H  42,C  41,C  40,C  45)     59.52 -0.000008    0.45     59.97   
   228. D(H  42,C  41,C  40,C  38)   -120.43 -0.000036    0.49   -119.94   
   229. D(H  48,C  45,C  40,C  41)     58.98 -0.000001   -0.26     58.72   
   230. D(H  48,C  45,C  40,C  38)   -121.07  0.000025   -0.30   -121.37   
   231. D(H  47,C  45,C  40,C  41)    -59.00  0.000006   -0.24    -59.24   
   232. D(H  47,C  45,C  40,C  38)    120.95  0.000032   -0.28    120.67   
   233. D(H  46,C  45,C  40,C  41)    179.98 -0.000014   -0.28    179.70   
   234. D(H  46,C  45,C  40,C  38)     -0.07  0.000012   -0.32     -0.39   
    ----------------------------------------------------------------------------

         *************************************************************
         *                GEOMETRY OPTIMIZATION CYCLE   5            *
         *************************************************************
---------------------------------
CARTESIAN COORDINATES (ANGSTROEM)
---------------------------------
  O      4.557190   -1.460755    0.691970
  C      3.553960   -0.885652    0.265937
  C      3.463042    0.591525    0.342119
  O      4.508751    1.254460    0.922407
  C      5.740277    1.286943    0.175076
  C      2.315005    1.218761   -0.036224
  O      2.008482    2.521607   -0.010152
  C      2.987810    3.532868    0.288063
  C      2.423104   -1.687881   -0.307022
  C      2.676079   -3.169195   -0.364508
  C      1.279882   -1.073382   -0.693199
  C      0.052244   -1.783413   -1.231241
  C     -0.869230   -2.216345   -0.107021
  C     -2.162158   -1.904536    0.093354
  C     -2.881237   -2.459992    1.304763
  C     -2.981877   -1.031010   -0.835362
  C      1.158197    0.409302   -0.565540
  O      0.138618    0.994208   -0.915221
  H      6.466884    1.779631    0.823841
  H      5.611706    1.870349   -0.744567
  H      6.083039    0.278242   -0.065222
  H      2.457066    4.477294    0.156795
  H      3.825477    3.478695   -0.413028
  H      3.348456    3.442350    1.313373
  H      3.611952   -3.375462   -0.895689
  H      1.865587   -3.711563   -0.852482
  H      2.798831   -3.571122    0.648701
  H      0.367813   -2.664500   -1.802772
  H     -0.456435   -1.114126   -1.926803
  H     -0.389618   -2.867620    0.625672
  H     -2.256282   -3.172746    1.853077
  H     -3.811128   -2.968107    1.014576
  H     -3.166163   -1.661688    2.002903
  H     -2.425810   -0.850281   -1.759316
  H     -3.890009   -1.577991   -1.127684
  C     -3.404713    0.356670   -0.251663
  H     -3.439541    1.070189   -1.080799
  H     -2.602945    0.708194    0.414434
  C     -4.719314    0.355273    0.486492
  H     -4.779471   -0.337916    1.326545
  C     -5.813715    1.095581    0.237072
  C     -5.947779    2.113342   -0.871936
  H     -6.157137    3.109723   -0.457215
  H     -5.059270    2.192751   -1.503190
  H     -6.801272    1.863362   -1.518010
  C     -7.050923    0.954196    1.096669
  H     -6.919706    0.205639    1.885253
  H     -7.313381    1.910303    1.572272
  H     -7.920022    0.663413    0.488958

----------------------------
CARTESIAN COORDINATES (A.U.)
----------------------------
  NO LB      ZA    FRAG     MASS         X           Y           Z
   0 O     8.0000    0    15.999    8.611841   -2.760427    1.307633
   1 C     6.0000    0    12.011    6.716011   -1.673640    0.502549
   2 C     6.0000    0    12.011    6.544201    1.117820    0.646510
   3 O     8.0000    0    15.999    8.520304    2.370586    1.743097
   4 C     6.0000    0    12.011   10.847551    2.431970    0.330846
   5 C     6.0000    0    12.011    4.374725    2.303124   -0.068453
   6 O     8.0000    0    15.999    3.795480    4.765147   -0.019185
   7 C     6.0000    0    12.011    5.646142    6.676154    0.544361
   8 C     6.0000    0    12.011    4.579004   -3.189634   -0.580188
   9 C     6.0000    0    12.011    5.057056   -5.988911   -0.688821
  10 C     6.0000    0    12.011    2.418626   -2.028397   -1.309956
  11 C     6.0000    0    12.011    0.098726   -3.370162   -2.326709
  12 C     6.0000    0    12.011   -1.642607   -4.188285   -0.202241
  13 C     6.0000    0    12.011   -4.085886   -3.599051    0.176414
  14 C     6.0000    0    12.011   -5.444749   -4.648711    2.465645
  15 C     6.0000    0    12.011   -5.634931   -1.948326   -1.578605
  16 C     6.0000    0    12.011    2.188674    0.773469   -1.068716
  17 O     8.0000    0    15.999    0.261949    1.878781   -1.729516
  18 H     1.0000    0     1.008   12.220639    3.363015    1.556835
  19 H     1.0000    0     1.008   10.604588    3.534447   -1.407027
  20 H     1.0000    0     1.008   11.495277    0.525801   -0.123252
  21 H     1.0000    0     1.008    4.643182    8.460859    0.296300
  22 H     1.0000    0     1.008    7.229104    6.573780   -0.780509
  23 H     1.0000    0     1.008    6.327664    6.505098    2.481915
  24 H     1.0000    0     1.008    6.825600   -6.378699   -1.692607
  25 H     1.0000    0     1.008    3.525449   -7.013837   -1.610958
  26 H     1.0000    0     1.008    5.289024   -6.748442    1.225867
  27 H     1.0000    0     1.008    0.695067   -5.035174   -3.406745
  28 H     1.0000    0     1.008   -0.862536   -2.105392   -3.641129
  29 H     1.0000    0     1.008   -0.736272   -5.419016    1.182348
  30 H     1.0000    0     1.008   -4.263756   -5.995621    3.501809
  31 H     1.0000    0     1.008   -7.201988   -5.608910    1.917271
  32 H     1.0000    0     1.008   -5.983180   -3.140135    3.784937
  33 H     1.0000    0     1.008   -4.584116   -1.606798   -3.324626
  34 H     1.0000    0     1.008   -7.351052   -2.981970   -2.131013
  35 C     6.0000    0    12.011   -6.433975    0.674009   -0.475574
  36 H     1.0000    0     1.008   -6.499791    2.022364   -2.042414
  37 H     1.0000    0     1.008   -4.918852    1.338292    0.783167
  38 C     6.0000    0    12.011   -8.918212    0.671369    0.919336
  39 H     1.0000    0     1.008   -9.031890   -0.638570    2.506807
  40 C     6.0000    0    12.011  -10.986330    2.070348    0.448001
  41 C     6.0000    0    12.011  -11.239673    3.993638   -1.647721
  42 H     1.0000    0     1.008  -11.635302    5.876525   -0.864012
  43 H     1.0000    0     1.008   -9.560635    4.143698   -2.840618
  44 H     1.0000    0     1.008  -12.852541    3.521244   -2.868623
  45 C     6.0000    0    12.011  -13.324313    1.803168    2.072403
  46 H     1.0000    0     1.008  -13.076350    0.388602    3.562612
  47 H     1.0000    0     1.008  -13.820287    3.609950    2.971163
  48 H     1.0000    0     1.008  -14.966673    1.253670    0.923997

--------------------------------
INTERNAL COORDINATES (ANGSTROEM)
--------------------------------
 O      0   0   0     0.000000000000     0.00000000     0.00000000
 C      1   0   0     1.232362511433     0.00000000     0.00000000
 C      2   1   0     1.481931595718   119.82435326     0.00000000
 O      3   2   1     1.367378938117   117.26868310   358.53104902
 C      4   3   2     1.440908246730   116.38810642    70.92206891
 C      3   2   1     1.361821336940   119.77176773   184.89007761
 O      6   3   2     1.338672821725   129.48517237   177.78590746
 C      7   6   3     1.438980887531   122.15129007     8.64243658
 C      2   1   3     1.500229978742   119.74372095   180.95698944
 C      9   2   1     1.503858637164   114.48911151   356.98201743
 C      9   2   1     1.354141859328   120.17442845   175.47344973
 C     11   9   2     1.516815506821   124.89151987   182.62884992
 C     12  11   9     1.516711881638   111.24835593    87.35296548
 C     13  12  11     1.345004505285   128.92303305   122.43996162
 C     14  13  12     1.514304288501   119.38099101   180.18850292
 C     14  13  12     1.515750822808   124.20694437     1.05800999
 C     11   9   2     1.493136244397   119.67216279     0.93937122
 O     17  11   9     1.226349379139   121.13036954   179.51371520
 H      5   4   3     1.091602023293   105.71397659   184.45880701
 H      5   4   3     1.096647190980   110.28739380    66.00206754
 H      5   4   3     1.092111184614   111.19503694   303.57047443
 H      8   7   6     1.091265241304   104.61188157   175.79088574
 H      8   7   6     1.093686233677   110.70755868    57.60954322
 H      8   7   6     1.090650416849   111.19504073   294.75791594
 H     10   9   2     1.095699663784   110.34305196   306.04832540
 H     10   9   2     1.090494055413   112.45663787   184.21481618
 H     10   9   2     1.096907236326   110.14766401    63.29318261
 H     12  11   9     1.096606142450   109.15190624   326.56204830
 H     12  11   9     1.091102540583   108.44013752   210.15634775
 H     13  12  11     1.091341027802   113.63922207   302.58353329
 H     15  14  13     1.095096107277   111.61042553   353.92200844
 H     15  14  13     1.098675186047   111.11584317   232.90303379
 H     15  14  13     1.098121669785   111.41639982   114.27655216
 H     16  14  13     1.093419316632   109.75356371    10.03411333
 H     16  14  13     1.099701919494   108.83339246   125.76077182
 C     16  14  13     1.563697747397   115.40103766   247.97715611
 H     36  16  14     1.094435114398   107.72057540   147.60440940
 H     36  16  14     1.100039514775   108.21154168    33.55641533
 C     36  16  14     1.507664126770   114.69057627   270.56893308
 H     39  36  16     1.090788911222   115.19718234    57.69146916
 C     39  36  16     1.344611228866   128.19659570   237.73858279
 C     41  39  36     1.511195067499   125.38969480   359.95064602
 H     42  41  39     1.099363358390   110.51466893   240.06066029
 H     42  41  39     1.092810665676   113.62318338     1.47930221
 H     42  41  39     1.099250348150   110.30662727   122.85461588
 C     41  39  36     1.513134988604   120.57537707   180.04559733
 H     46  41  39     1.095180143873   112.02147936   359.61265055
 H     46  41  39     1.099647401230   111.07633619   120.67208990
 H     46  41  39     1.099636497612   110.91500290   238.63311843

---------------------------
INTERNAL COORDINATES (A.U.)
---------------------------
 O      0   0   0     0.000000000000     0.00000000     0.00000000
 C      1   0   0     2.328827644320     0.00000000     0.00000000
 C      2   1   0     2.800444865113   119.82435326     0.00000000
 O      3   2   1     2.583971714333   117.26868310   358.53104902
 C      4   3   2     2.722921970427   116.38810642    70.92206891
 C      3   2   1     2.573469370148   119.77176773   184.89007761
 O      6   3   2     2.529725015984   129.48517237   177.78590746
 C      7   6   3     2.719279789380   122.15129007     8.64243658
 C      2   1   3     2.835023797722   119.74372095   180.95698944
 C      9   2   1     2.841880968372   114.48911151   356.98201743
 C      9   2   1     2.558957260610   120.17442845   175.47344973
 C     11   9   2     2.866365903576   124.89151987   182.62884992
 C     12  11   9     2.866170080360   111.24835593    87.35296548
 C     13  12  11     2.541690163879   128.92303305   122.43996162
 C     14  13  12     2.861620388690   119.38099101   180.18850292
 C     14  13  12     2.864353942373   124.20694437     1.05800999
 C     11   9   2     2.821618582543   119.67216279     0.93937122
 O     17  11   9     2.317464471077   121.13036954   179.51371520
 H      5   4   3     2.062828871258   105.71397659   184.45880701
 H      5   4   3     2.072362856486   110.28739380    66.00206754
 H      5   4   3     2.063791046714   111.19503694   303.57047443
 H      8   7   6     2.062192445531   104.61188157   175.79088574
 H      8   7   6     2.066767458089   110.70755868    57.60954322
 H      8   7   6     2.061030595692   111.19504073   294.75791594
 H     10   9   2     2.070572289581   110.34305196   306.04832540
 H     10   9   2     2.060735115400   112.45663787   184.21481618
 H     10   9   2     2.072854270973   110.14766401    63.29318261
 H     12  11   9     2.072285286006   109.15190624   326.56204830
 H     12  11   9     2.061884985727   108.44013752   210.15634775
 H     13  12  11     2.062335661259   113.63922207   302.58353329
 H     15  14  13     2.069431733078   111.61042553   353.92200844
 H     15  14  13     2.076195211763   111.11584317   232.90303379
 H     15  14  13     2.075149217619   111.41639982   114.27655216
 H     16  14  13     2.066263057974   109.75356371    10.03411333
 H     16  14  13     2.078135456791   108.83339246   125.76077182
 C     16  14  13     2.954960498809   115.40103766   247.97715611
 H     36  16  14     2.068182637559   107.72057540   147.60440940
 H     36  16  14     2.078773419416   108.21154168    33.55641533
 C     36  16  14     2.849072301533   114.69057627   270.56893308
 H     39  36  16     2.061292312128   115.19718234    57.69146916
 C     39  36  16     2.540946979152   128.19659570   237.73858279
 C     41  39  36     2.855744812505   125.38969480   359.95064602
 H     42  41  39     2.077495669025   110.51466893   240.06066029
 H     42  41  39     2.065112874355   113.62318338     1.47930221
 H     42  41  39     2.077282110621   110.30662727   122.85461588
 C     41  39  36     2.859410732116   120.57537707   180.04559733
 H     46  41  39     2.069590539229   112.02147936   359.61265055
 H     46  41  39     2.078032432204   111.07633619   120.67208990
 H     46  41  39     2.078011827350   110.91500290   238.63311843


           ************************************************************
           *        Program running with 8 parallel MPI-processes     *
           *              working on a common directory               *
           ************************************************************
------------------------------------------------------------------------------
                   ___                                                        
                  /   \      - P O W E R E D   B Y -                         
                 /     \                                                     
                 |  |  |   _    _      __       _____    __    __             
                 |  |  |  | |  | |    /  \     |  _  \  |  |  /  |          
                  \  \/   | |  | |   /    \    | | | |  |  | /  /          
                 / \  \   | |__| |  /  /\  \   | |_| |  |  |/  /          
                |  |  |   |  __  | /  /__\  \  |    /   |      \           
                |  |  |   | |  | | |   __   |  |    \   |  |\   \          
                \     /   | |  | | |  |  |  |  | |\  \  |  | \   \       
                 \___/    |_|  |_| |__|  |__|  |_| \__\ |__|  \__/        
                                                                              
                      - O R C A' S   B I G   F R I E N D -                    
                                      &                                       
                       - I N T E G R A L  F E E D E R -                       
                                                                              
 v1 FN, 2020, v2 2021                                                         
------------------------------------------------------------------------------


Reading SHARK input file UQ2_0e_0H_B3LYP_631Gd_opt.SHARKINP.tmp ... ok
----------------------
SHARK INTEGRAL PACKAGE
----------------------

Number of atoms                             ...     49
Number of basis functions                   ...    374
Number of shells                            ...    190
Maximum angular momentum                    ...      2
Integral batch strategy                     ... SHARK/LIBINT Hybrid
RI-J (if used) integral strategy            ... SPLIT-RIJ (Revised 2003 algorithm where possible)
Printlevel                                  ...      1
Contraction scheme used                     ... SEGMENTED contraction
Coulomb Range Separation                    ... NOT USED
Exchange Range Separation                   ... NOT USED
Finite Nucleus Model                        ... NOT USED
Auxiliary Coulomb fitting basis             ... AVAILABLE
   # of basis functions in Aux-J            ...   1413
   # of shells in Aux-J                     ...    475
   Maximum angular momentum in Aux-J        ...      4
Auxiliary J/K fitting basis                 ... NOT available
Auxiliary Correlation fitting basis         ... NOT available
Auxiliary 'external' fitting basis          ... NOT available
Integral threshold                          ...     2.500000e-11
Primitive cut-off                           ...     2.500000e-12
Primitive pair pre-selection threshold      ...     2.500000e-12

Calculating pre-screening integrals         ... done (  0.1 sec) Dimension = 190
Organizing shell pair data                  ... done (  0.1 sec)
Shell pair information
Total number of shell pairs                 ...     18145
Shell pairs after pre-screening             ...     11354
Total number of primitive shell pairs       ...    101586
Primitive shell pairs kept                  ...     34864
          la=0 lb=0:   4317 shell pairs
          la=1 lb=0:   3801 shell pairs
          la=1 lb=1:    843 shell pairs
          la=2 lb=0:   1537 shell pairs
          la=2 lb=1:    709 shell pairs
          la=2 lb=2:    147 shell pairs

Calculating one electron integrals          ... done (  0.0 sec)
Calculating RI/J V-Matrix + Cholesky decomp.... done (  0.1 sec)
Calculating Nuclear repulsion               ... done (  0.0 sec) ENN=   1903.994877091781 Eh

SHARK setup successfully completed in   0.4 seconds

Maximum memory used throughout the entire GTOINT-calculation: 23.0 MB
[1717930817.158378] [eu-a2p-336:70907:0]          mpool.c:38   UCX  WARN  object 0x36198c0 was not returned to mpool ucp_requests
[1717930817.158402] [eu-a2p-336:70907:0]          mpool.c:38   UCX  WARN  object 0x3619a80 was not returned to mpool ucp_requests
[1717930817.158407] [eu-a2p-336:70907:0]          mpool.c:38   UCX  WARN  object 0x3619c40 was not returned to mpool ucp_requests
[1717930817.158409] [eu-a2p-336:70907:0]          mpool.c:38   UCX  WARN  object 0x3619e00 was not returned to mpool ucp_requests
[1717930817.158412] [eu-a2p-336:70907:0]          mpool.c:38   UCX  WARN  object 0x3619fc0 was not returned to mpool ucp_requests
[1717930817.158414] [eu-a2p-336:70907:0]          mpool.c:38   UCX  WARN  object 0x361a180 was not returned to mpool ucp_requests
[1717930817.158417] [eu-a2p-336:70907:0]          mpool.c:38   UCX  WARN  object 0x361a340 was not returned to mpool ucp_requests
[1717930817.158419] [eu-a2p-336:70907:0]          mpool.c:38   UCX  WARN  object 0x361a500 was not returned to mpool ucp_requests
[1717930817.158422] [eu-a2p-336:70907:0]          mpool.c:38   UCX  WARN  object 0x361a6c0 was not returned to mpool ucp_requests
[1717930817.158424] [eu-a2p-336:70907:0]          mpool.c:38   UCX  WARN  object 0x361a880 was not returned to mpool ucp_requests
[1717930817.158427] [eu-a2p-336:70907:0]          mpool.c:38   UCX  WARN  object 0x361aa40 was not returned to mpool ucp_requests
[1717930817.160747] [eu-a2p-336:70901:0]          mpool.c:38   UCX  WARN  object 0x321d9c0 was not returned to mpool ucp_requests
[1717930817.160770] [eu-a2p-336:70901:0]          mpool.c:38   UCX  WARN  object 0x321db80 was not returned to mpool ucp_requests
[1717930817.160776] [eu-a2p-336:70901:0]          mpool.c:38   UCX  WARN  object 0x321dd40 was not returned to mpool ucp_requests
[1717930817.160779] [eu-a2p-336:70901:0]          mpool.c:38   UCX  WARN  object 0x321df00 was not returned to mpool ucp_requests
[1717930817.160783] [eu-a2p-336:70901:0]          mpool.c:38   UCX  WARN  object 0x321e0c0 was not returned to mpool ucp_requests
[1717930817.160786] [eu-a2p-336:70901:0]          mpool.c:38   UCX  WARN  object 0x321e280 was not returned to mpool ucp_requests
[1717930817.160788] [eu-a2p-336:70901:0]          mpool.c:38   UCX  WARN  object 0x321e440 was not returned to mpool ucp_requests
[1717930817.160791] [eu-a2p-336:70901:0]          mpool.c:38   UCX  WARN  object 0x321e600 was not returned to mpool ucp_requests
[1717930817.161457] [eu-a2p-336:70906:0]          mpool.c:38   UCX  WARN  object 0x42641c0 was not returned to mpool ucp_requests
[1717930817.161490] [eu-a2p-336:70906:0]          mpool.c:38   UCX  WARN  object 0x4264380 was not returned to mpool ucp_requests
[1717930817.161495] [eu-a2p-336:70906:0]          mpool.c:38   UCX  WARN  object 0x4264540 was not returned to mpool ucp_requests
[1717930817.161498] [eu-a2p-336:70906:0]          mpool.c:38   UCX  WARN  object 0x4264700 was not returned to mpool ucp_requests
[1717930817.161501] [eu-a2p-336:70906:0]          mpool.c:38   UCX  WARN  object 0x42648c0 was not returned to mpool ucp_requests
[1717930817.161504] [eu-a2p-336:70906:0]          mpool.c:38   UCX  WARN  object 0x4264a80 was not returned to mpool ucp_requests
[1717930817.161507] [eu-a2p-336:70906:0]          mpool.c:38   UCX  WARN  object 0x4264c40 was not returned to mpool ucp_requests
[1717930817.161511] [eu-a2p-336:70906:0]          mpool.c:38   UCX  WARN  object 0x4264e00 was not returned to mpool ucp_requests
[1717930817.161513] [eu-a2p-336:70906:0]          mpool.c:38   UCX  WARN  object 0x4264fc0 was not returned to mpool ucp_requests
[1717930817.161516] [eu-a2p-336:70906:0]          mpool.c:38   UCX  WARN  object 0x4265180 was not returned to mpool ucp_requests
[1717930817.161519] [eu-a2p-336:70906:0]          mpool.c:38   UCX  WARN  object 0x4265340 was not returned to mpool ucp_requests
[1717930817.162880] [eu-a2p-336:70905:0]          mpool.c:38   UCX  WARN  object 0x27ff700 was not returned to mpool ucp_requests
[1717930817.162898] [eu-a2p-336:70905:0]          mpool.c:38   UCX  WARN  object 0x27ff8c0 was not returned to mpool ucp_requests
[1717930817.162902] [eu-a2p-336:70905:0]          mpool.c:38   UCX  WARN  object 0x27ffa80 was not returned to mpool ucp_requests
[1717930817.162905] [eu-a2p-336:70905:0]          mpool.c:38   UCX  WARN  object 0x27ffc40 was not returned to mpool ucp_requests
[1717930817.162908] [eu-a2p-336:70905:0]          mpool.c:38   UCX  WARN  object 0x27ffe00 was not returned to mpool ucp_requests
[1717930817.162910] [eu-a2p-336:70905:0]          mpool.c:38   UCX  WARN  object 0x27fffc0 was not returned to mpool ucp_requests
[1717930817.162913] [eu-a2p-336:70905:0]          mpool.c:38   UCX  WARN  object 0x2800180 was not returned to mpool ucp_requests
[1717930817.162915] [eu-a2p-336:70905:0]          mpool.c:38   UCX  WARN  object 0x2800340 was not returned to mpool ucp_requests
[1717930817.162918] [eu-a2p-336:70905:0]          mpool.c:38   UCX  WARN  object 0x2800500 was not returned to mpool ucp_requests
[1717930817.162921] [eu-a2p-336:70905:0]          mpool.c:38   UCX  WARN  object 0x28006c0 was not returned to mpool ucp_requests
[1717930817.162923] [eu-a2p-336:70905:0]          mpool.c:38   UCX  WARN  object 0x2800880 was not returned to mpool ucp_requests
[1717930817.163749] [eu-a2p-336:70903:0]          mpool.c:38   UCX  WARN  object 0x3470700 was not returned to mpool ucp_requests
[1717930817.163775] [eu-a2p-336:70903:0]          mpool.c:38   UCX  WARN  object 0x34708c0 was not returned to mpool ucp_requests
[1717930817.163780] [eu-a2p-336:70903:0]          mpool.c:38   UCX  WARN  object 0x3470a80 was not returned to mpool ucp_requests
[1717930817.163783] [eu-a2p-336:70903:0]          mpool.c:38   UCX  WARN  object 0x3470c40 was not returned to mpool ucp_requests
[1717930817.163786] [eu-a2p-336:70903:0]          mpool.c:38   UCX  WARN  object 0x3470e00 was not returned to mpool ucp_requests
[1717930817.163789] [eu-a2p-336:70903:0]          mpool.c:38   UCX  WARN  object 0x3470fc0 was not returned to mpool ucp_requests
[1717930817.163792] [eu-a2p-336:70903:0]          mpool.c:38   UCX  WARN  object 0x3471180 was not returned to mpool ucp_requests
[1717930817.163794] [eu-a2p-336:70903:0]          mpool.c:38   UCX  WARN  object 0x3471340 was not returned to mpool ucp_requests
[1717930817.163797] [eu-a2p-336:70903:0]          mpool.c:38   UCX  WARN  object 0x3471500 was not returned to mpool ucp_requests
[1717930817.163800] [eu-a2p-336:70903:0]          mpool.c:38   UCX  WARN  object 0x34716c0 was not returned to mpool ucp_requests
[1717930817.163803] [eu-a2p-336:70903:0]          mpool.c:38   UCX  WARN  object 0x3471880 was not returned to mpool ucp_requests
[1717930817.165215] [eu-a2p-336:70902:0]          mpool.c:38   UCX  WARN  object 0x2cd61c0 was not returned to mpool ucp_requests
[1717930817.165236] [eu-a2p-336:70902:0]          mpool.c:38   UCX  WARN  object 0x2cd6380 was not returned to mpool ucp_requests
[1717930817.165240] [eu-a2p-336:70902:0]          mpool.c:38   UCX  WARN  object 0x2cd6540 was not returned to mpool ucp_requests
[1717930817.165244] [eu-a2p-336:70902:0]          mpool.c:38   UCX  WARN  object 0x2cd6700 was not returned to mpool ucp_requests
[1717930817.165247] [eu-a2p-336:70902:0]          mpool.c:38   UCX  WARN  object 0x2cd68c0 was not returned to mpool ucp_requests
[1717930817.165250] [eu-a2p-336:70902:0]          mpool.c:38   UCX  WARN  object 0x2cd6a80 was not returned to mpool ucp_requests
[1717930817.165253] [eu-a2p-336:70902:0]          mpool.c:38   UCX  WARN  object 0x2cd6c40 was not returned to mpool ucp_requests
[1717930817.165256] [eu-a2p-336:70902:0]          mpool.c:38   UCX  WARN  object 0x2cd6e00 was not returned to mpool ucp_requests
[1717930817.165259] [eu-a2p-336:70902:0]          mpool.c:38   UCX  WARN  object 0x2cd6fc0 was not returned to mpool ucp_requests
[1717930817.165262] [eu-a2p-336:70902:0]          mpool.c:38   UCX  WARN  object 0x2cd7180 was not returned to mpool ucp_requests
[1717930817.165265] [eu-a2p-336:70902:0]          mpool.c:38   UCX  WARN  object 0x2cd7340 was not returned to mpool ucp_requests
[1717930817.170090] [eu-a2p-336:70904:0]          mpool.c:38   UCX  WARN  object 0x427b480 was not returned to mpool ucp_requests
[1717930817.170110] [eu-a2p-336:70904:0]          mpool.c:38   UCX  WARN  object 0x427b640 was not returned to mpool ucp_requests
[1717930817.170115] [eu-a2p-336:70904:0]          mpool.c:38   UCX  WARN  object 0x427b800 was not returned to mpool ucp_requests
[1717930817.170118] [eu-a2p-336:70904:0]          mpool.c:38   UCX  WARN  object 0x427b9c0 was not returned to mpool ucp_requests
[1717930817.170121] [eu-a2p-336:70904:0]          mpool.c:38   UCX  WARN  object 0x427bb80 was not returned to mpool ucp_requests
[1717930817.170124] [eu-a2p-336:70904:0]          mpool.c:38   UCX  WARN  object 0x427bd40 was not returned to mpool ucp_requests
[1717930817.170126] [eu-a2p-336:70904:0]          mpool.c:38   UCX  WARN  object 0x427bf00 was not returned to mpool ucp_requests
[1717930817.170129] [eu-a2p-336:70904:0]          mpool.c:38   UCX  WARN  object 0x427c0c0 was not returned to mpool ucp_requests
[1717930817.170131] [eu-a2p-336:70904:0]          mpool.c:38   UCX  WARN  object 0x427c280 was not returned to mpool ucp_requests
[1717930817.170134] [eu-a2p-336:70904:0]          mpool.c:38   UCX  WARN  object 0x427c440 was not returned to mpool ucp_requests
[1717930817.170136] [eu-a2p-336:70904:0]          mpool.c:38   UCX  WARN  object 0x427c600 was not returned to mpool ucp_requests


           ************************************************************
           *        Program running with 8 parallel MPI-processes     *
           *              working on a common directory               *
           ************************************************************

Diagonalization of the overlap matrix:
Smallest eigenvalue                        ... 4.386e-04
Time for diagonalization                   ...    0.019 sec
Threshold for overlap eigenvalues          ... 1.000e-08
Number of eigenvalues below threshold      ... 0
Time for construction of square roots      ...    0.010 sec
Total time needed                          ...    0.030 sec

-------------------
DFT GRID GENERATION
-------------------

General Integration Accuracy     IntAcc      ... 4.959
Radial Grid Type                 RadialGrid  ... OptM3 with GC (2021)
Angular Grid (max. ang.)         AngularGrid ... 6 (Lebedev-590)
Angular grid pruning method      GridPruning ... 4 (adaptive)
Weight generation scheme         WeightScheme... Becke
Basis function cutoff            BFCut       ... 1.0000e-11
Integration weight cutoff        WCut        ... 1.0000e-14
Angular grids for H and He will be reduced by one unit
Partially contracted basis set               ... off
Rotationally invariant grid construction     ... off

Total number of grid points                  ...   548459
Total number of batches                      ...     8596
Average number of points per batch           ...       63
Average number of grid points per atom       ...    11193
Time for grid setup =    6.654 sec

--------------------
COSX GRID GENERATION
--------------------

GRIDX 1
-------
General Integration Accuracy     IntAcc      ... 4.020
Radial Grid Type                 RadialGrid  ... OptM3 with GC (2021)
Angular Grid (max. ang.)         AngularGrid ... 2 (Lebedev-110)
Angular grid pruning method      GridPruning ... 4 (adaptive)
Weight generation scheme         WeightScheme... Becke
Basis function cutoff            BFCut       ... 1.0000e-11
Integration weight cutoff        WCut        ... 1.0000e-14
Angular grids for H and He will be reduced by one unit
Partially contracted basis set               ... on
Rotationally invariant grid construction     ... off

Total number of grid points                  ...    59588
Total number of batches                      ...      954
Average number of points per batch           ...       62
Average number of grid points per atom       ...     1216
UseSFitting                                  ... on

GRIDX 2
-------
General Integration Accuracy     IntAcc      ... 4.338
Radial Grid Type                 RadialGrid  ... OptM3 with GC (2021)
Angular Grid (max. ang.)         AngularGrid ... 3 (Lebedev-194)
Angular grid pruning method      GridPruning ... 4 (adaptive)
Weight generation scheme         WeightScheme... Becke
Basis function cutoff            BFCut       ... 1.0000e-11
Integration weight cutoff        WCut        ... 1.0000e-14
Angular grids for H and He will be reduced by one unit
Partially contracted basis set               ... on
Rotationally invariant grid construction     ... off

Total number of grid points                  ...   129795
Total number of batches                      ...     2053
Average number of points per batch           ...       63
Average number of grid points per atom       ...     2649
UseSFitting                                  ... on

GRIDX 3
-------
General Integration Accuracy     IntAcc      ... 4.871
Radial Grid Type                 RadialGrid  ... OptM3 with GC (2021)
Angular Grid (max. ang.)         AngularGrid ... 4 (Lebedev-302)
Angular grid pruning method      GridPruning ... 4 (adaptive)
Weight generation scheme         WeightScheme... Becke
Basis function cutoff            BFCut       ... 1.0000e-11
Integration weight cutoff        WCut        ... 1.0000e-14
Angular grids for H and He will be reduced by one unit
Partially contracted basis set               ... on
Rotationally invariant grid construction     ... off

Total number of grid points                  ...   247683
Total number of batches                      ...     3895
Average number of points per batch           ...       63
Average number of grid points per atom       ...     5055
UseSFitting                                  ... on

Time for X-Grid setup             =    2.982 sec


--------------------
CPCM SOLVATION MODEL
--------------------
CPCM parameters:
  Epsilon                                         ...      80.4000
  Refrac                                          ...       1.3300
  Rsolv                                           ...       1.3000
  Surface type                                    ... GAUSSIAN VDW
  Epsilon function type                           ...         CPCM
Radii:
 Radius for O  used is    3.4469 Bohr (=   1.8240 Ang.)
 Radius for C  used is    3.8550 Bohr (=   2.0400 Ang.)
 Radius for H  used is    2.4944 Bohr (=   1.3200 Ang.)
Calculating surface                               ...        done! (  0.0s)
GEPOL surface points                              ...         2611
GEPOL Volume                                      ...    2759.8314
GEPOL Surface-area                                ...    1426.0953
Calculating surface distance matrix               ...        done! (  0.1s)
Performing Cholesky decomposition & store         ...        done! (  0.3s)
Overall time for CPCM initialization              ...                 0.4s
--------------
SCF ITERATIONS
--------------
ITER       Energy         Delta-E        Max-DP      RMS-DP      [F,P]     Damp
               ***  Starting incremental Fock matrix formation  ***
                      *** Initiating the SOSCF procedure ***
                      *** Re-Reading the Fockian *** 
                      *** Removing any level shift *** 
ITER      Energy       Delta-E        Grad      Rot      Max-DP    RMS-DP
  0  -1039.85013023 -1039.8501302281  0.003233  0.003233  0.009676  0.000182
               *** Restarting incremental Fock matrix formation ***
  1  -1039.85310984  -0.0029796167  0.001487  0.004349  0.004073  0.000103
  2  -1039.85345283  -0.0003429874  0.000269  0.000933  0.001111  0.000020
  3  -1039.85345607  -0.0000032371  0.000238  0.000546  0.000835  0.000011
  4  -1039.85345790  -0.0000018321  0.000144  0.000288  0.000301  0.000007
  5  -1039.85345899  -0.0000010910  0.000035  0.000077  0.000180  0.000003
  6  -1039.85345898   0.0000000122  0.000039  0.000061  0.000112  0.000002
  7  -1039.85345910  -0.0000001168  0.000008  0.000026  0.000039  0.000001
  8  -1039.85345909   0.0000000034  0.000007  0.000012  0.000020  0.000000
                  ***Gradient check signals convergence***
              ***Rediagonalizing the Fockian in SOSCF/NRSCF***

               *****************************************************
               *                     SUCCESS                       *
               *           SCF CONVERGED AFTER   9 CYCLES          *
               *****************************************************

Old exchange energy                            =    -28.139290957 Eh
New exchange energy                            =    -28.139295317 Eh
Exchange energy change after final integration =     -0.000004359 Eh
Total energy after final integration           =  -1039.853463463 Eh
Final COS-X integration done in                =    13.051 sec
Total Energy       :        -1039.85346346 Eh          -28295.85127 eV
  Last Energy change         ...   -1.0211e-08  Tolerance :   1.0000e-08
  Last MAX-Density change    ...    3.9968e-15  Tolerance :   1.0000e-07
             **** THE GBW FILE WAS UPDATED (UQ2_0e_0H_B3LYP_631Gd_opt.gbw) ****
             **** DENSITY UQ2_0e_0H_B3LYP_631Gd_opt.scfp WAS UPDATED ****
             **** ENERGY FILE WAS UPDATED (UQ2_0e_0H_B3LYP_631Gd_opt.en.tmp) ****
             **** THE GBW FILE WAS UPDATED (UQ2_0e_0H_B3LYP_631Gd_opt.gbw) ****
             **** DENSITY UQ2_0e_0H_B3LYP_631Gd_opt.scfp WAS UPDATED ****
Total SCF time: 0 days 0 hours 1 min 33 sec 

Maximum memory used throughout the entire SCF-calculation: 185.2 MB

-------------------------   --------------------
FINAL SINGLE POINT ENERGY     -1039.853463463191
-------------------------   --------------------


           ************************************************************
           *        Program running with 8 parallel MPI-processes     *
           *              working on a common directory               *
           ************************************************************
------------------------------------------------------------------------------
                         ORCA SCF GRADIENT CALCULATION
------------------------------------------------------------------------------

 ... reading COSX grid (gridx3)
Gradient of the Kohn-Sham DFT energy:
Kohn-Sham wavefunction type      ... RKS
Hartree-Fock exchange scaling    ...    0.200
Number of operators              ...    1
Number of atoms                  ...   49
Basis set dimensions             ...  374
Integral neglect threshold       ... 2.5e-11
Integral primitive cutoff        ... 2.5e-12
SHARK Integral package           ... ON

Nuc. rep. gradient       (SHARK) ... done (  0.0 sec)
HCore & Overlap gradient (SHARK) ... done (  0.2 sec)
RI-J gradient            (SHARK) ... done (  1.1 sec)
COSX-gradient                    ... done ( 16.3 sec)
Exchange-correlation gradient    ... done

------------------
CARTESIAN GRADIENT
------------------

   1   O   :   -0.000390003    0.000169577   -0.000026138
   2   C   :    0.000508467   -0.000403877   -0.000022466
   3   C   :    0.000391266    0.000503771    0.000395238
   4   O   :   -0.000347167    0.000348789   -0.000613192
   5   C   :   -0.000154053   -0.000006925    0.000103410
   6   C   :    0.000376931    0.000305794    0.000212653
   7   O   :    0.000263899   -0.000095847   -0.000038448
   8   C   :   -0.000052513   -0.000479759    0.000096404
   9   C   :   -0.000345547    0.000024392   -0.000109787
  10   C   :   -0.000008182   -0.000124456   -0.000031837
  11   C   :    0.000154807   -0.000345882   -0.000099084
  12   C   :    0.000206571   -0.000032405    0.000237701
  13   C   :   -0.000356918    0.000109294   -0.000178548
  14   C   :    0.000188020    0.000233673    0.000069777
  15   C   :   -0.000110087    0.000030091    0.000057550
  16   C   :   -0.000177281   -0.000117434    0.000350275
  17   C   :   -0.000958665    0.000276086    0.000487618
  18   O   :    0.000448466   -0.000190870   -0.000185718
  19   H   :   -0.000120049   -0.000133063    0.000050521
  20   H   :    0.000001323   -0.000032477    0.000045350
  21   H   :    0.000119479    0.000109633   -0.000087560
  22   H   :    0.000055627   -0.000025871    0.000063817
  23   H   :    0.000026639   -0.000007681   -0.000116202
  24   H   :   -0.000053797    0.000070938   -0.000057144
  25   H   :   -0.000064898    0.000072295    0.000061909
  26   H   :    0.000047923   -0.000086347   -0.000025137
  27   H   :   -0.000041380    0.000060802   -0.000047482
  28   H   :   -0.000080258    0.000015544   -0.000140128
  29   H   :    0.000110960   -0.000038568   -0.000227985
  30   H   :    0.000065672    0.000014580   -0.000090221
  31   H   :   -0.000118749    0.000031135    0.000012015
  32   H   :    0.000019760   -0.000011361    0.000039154
  33   H   :   -0.000020760    0.000101524   -0.000066543
  34   H   :   -0.000064381   -0.000007610   -0.000096884
  35   H   :    0.000152540   -0.000119994   -0.000059811
  36   C   :    0.000162331    0.000111595    0.000307913
  37   H   :    0.000087909   -0.000125750   -0.000108531
  38   H   :   -0.000089591    0.000108887   -0.000008850
  39   C   :   -0.000129216   -0.000120578   -0.000332304
  40   H   :    0.000014552   -0.000283516    0.000023771
  41   C   :    0.000416312   -0.000103704    0.000001736
  42   C   :   -0.000036180    0.000187820    0.000018110
  43   H   :   -0.000010329   -0.000048509   -0.000081364
  44   H   :   -0.000071540    0.000049037   -0.000059237
  45   H   :    0.000057421   -0.000082668    0.000108633
  46   C   :   -0.000072224    0.000116107    0.000212926
  47   H   :   -0.000122595    0.000042706   -0.000033626
  48   H   :   -0.000045834   -0.000094613    0.000004966
  49   H   :    0.000118752    0.000008220   -0.000021871

Difference to translation invariance:
           :   -0.0000465674   -0.0000174734   -0.0000046499

Difference to rotation invariance:
           :   -0.0005366491    0.0005077647    0.0005544815

Norm of the cartesian gradient     ...    0.0024271976
RMS gradient                       ...    0.0002001919
MAX gradient                       ...    0.0009586646

-------
TIMINGS
-------

Total SCF gradient time            ...       24.999 sec

One electron gradient       ....       0.234 sec  (  0.9%)
RI-J Coulomb gradient       ....       1.077 sec  (  4.3%)
COSX gradient               ....      16.312 sec  ( 65.3%)
XC gradient                 ....       5.619 sec  ( 22.5%)
CPCM gradient               ....       0.732 sec  (  2.9%)
   A-Matrix (El+Nuc)        ....       0.266 sec  (  1.1%)
   Potential                ....       0.466 sec  (  1.9%)

Maximum memory used throughout the entire SCFGRAD-calculation: 118.0 MB
------------------------------------------------------------------------------
                         ORCA GEOMETRY RELAXATION STEP
------------------------------------------------------------------------------

Reading the OPT-File                    .... done
Getting information on internals        .... done
Copying old internal coords+grads       .... done
Making the new internal coordinates     .... (new redundants).... done
Validating the new internal coordinates .... (new redundants).... done
Calculating the B-matrix                .... done
Calculating the G,G- and P matrices     .... done
Transforming gradient to internals      .... done
Projecting the internal gradient        .... done
Number of atoms                         ....  49
Number of internal coordinates          .... 234
Current Energy                          .... -1039.853463463 Eh
Current gradient norm                   ....     0.002427198 Eh/bohr
Maximum allowed component of the step   ....  0.300
Current trust radius                    ....  0.300
Updating the Hessian (BFGS)             .... done
Forming the augmented Hessian           .... done
Diagonalizing the augmented Hessian     .... done
Last element of RFO vector              ....  0.982492823
Lowest eigenvalues of augmented Hessian:
 -0.000083544  0.001647764  0.009830980  0.011694765  0.011748324
Length of the computed step             ....  0.189620153
The final length of the internal step   ....  0.189620153
Converting the step to cartesian space:
 Initial RMS(Int)=    0.0123958572
Transforming coordinates:
 Iter   0:  RMS(Cart)=    0.0795555247 RMS(Int)=    0.5782925508
 Iter   1:  RMS(Cart)=    0.0021370618 RMS(Int)=    0.4107424130
 Iter   2:  RMS(Cart)=    0.0001181804 RMS(Int)=    0.0000304748
 Iter   3:  RMS(Cart)=    0.0000085167 RMS(Int)=    0.0000034363
 Iter   4:  RMS(Cart)=    0.0000005242 RMS(Int)=    0.0000001502
 Iter   5:  RMS(Cart)=    0.0000000373 RMS(Int)=    0.0000000146
done
Storing new coordinates                 .... done

                                .--------------------.
          ----------------------|Geometry convergence|-------------------------
          Item                value                   Tolerance       Converged
          ---------------------------------------------------------------------
          Energy change      -0.0000648446            0.0000002000      NO
          RMS gradient        0.0001856859            0.0000080000      NO
          MAX gradient        0.0008864137            0.0000300000      NO
          RMS step            0.0123958572            0.0001000000      NO
          MAX step            0.0521259052            0.0002000000      NO
          ........................................................
          Max(Bonds)      0.0012      Max(Angles)    0.13
          Max(Dihed)        2.99      Max(Improp)    0.00
          ---------------------------------------------------------------------

The optimization has not yet converged - more geometry cycles are needed


    ---------------------------------------------------------------------------
                         Redundant Internal Coordinates
                            (Angstroem and degrees)

        Definition                    Value    dE/dq     Step     New-Value
    ----------------------------------------------------------------------------
     1. B(C   1,O   0)                1.2324 -0.000404  0.0000    1.2324   
     2. B(C   2,C   1)                1.4819  0.000378 -0.0005    1.4814   
     3. B(O   3,C   2)                1.3674 -0.000449 -0.0004    1.3670   
     4. B(C   4,O   3)                1.4409 -0.000194 -0.0005    1.4404   
     5. B(C   5,C   2)                1.3618 -0.000501  0.0002    1.3621   
     6. B(O   6,C   5)                1.3387 -0.000586  0.0003    1.3389   
     7. B(C   7,O   6)                1.4390 -0.000323 -0.0000    1.4389   
     8. B(C   8,C   1)                1.5002  0.000355 -0.0001    1.5001   
     9. B(C   9,C   8)                1.5039  0.000068 -0.0001    1.5037   
    10. B(C  10,C   8)                1.3541 -0.000138 -0.0003    1.3538   
    11. B(C  11,C  10)                1.5168 -0.000065 -0.0001    1.5167   
    12. B(C  12,C  11)                1.5167  0.000087 -0.0003    1.5164   
    13. B(C  13,C  12)                1.3450 -0.000131 -0.0004    1.3446   
    14. B(C  14,C  13)                1.5143  0.000078 -0.0003    1.5140   
    15. B(C  15,C  13)                1.5158 -0.000507  0.0004    1.5162   
    16. B(C  16,C  10)                1.4931  0.000282 -0.0001    1.4930   
    17. B(C  16,C   5)                1.5078  0.000320 -0.0002    1.5076   
    18. B(O  17,C  16)                1.2263 -0.000412 -0.0000    1.2263   
    19. B(H  18,C   4)                1.0916 -0.000108 -0.0001    1.0915   
    20. B(H  19,C   4)                1.0966 -0.000059 -0.0001    1.0966   
    21. B(H  20,C   4)                1.0921 -0.000043  0.0000    1.0921   
    22. B(H  21,C   7)                1.0913 -0.000060  0.0000    1.0913   
    23. B(H  22,C   7)                1.0937  0.000094 -0.0002    1.0935   
    24. B(H  23,C   7)                1.0907 -0.000072 -0.0002    1.0905   
    25. B(H  24,C   9)                1.0957 -0.000098  0.0001    1.0958   
    26. B(H  25,C   9)                1.0905  0.000020 -0.0002    1.0903   
    27. B(H  26,C   9)                1.0969 -0.000073 -0.0002    1.0967   
    28. B(H  27,C  11)                1.0966  0.000037 -0.0001    1.0965   
    29. B(H  28,C  11)                1.0911  0.000071 -0.0001    1.0910   
    30. B(H  29,C  12)                1.0913 -0.000042 -0.0000    1.0913   
    31. B(H  30,C  14)                1.0951 -0.000083 -0.0000    1.0951   
    32. B(H  31,C  14)                1.0987 -0.000021 -0.0003    1.0984   
    33. B(H  32,C  14)                1.0981  0.000035 -0.0003    1.0979   
    34. B(H  33,C  15)                1.0934  0.000050  0.0002    1.0936   
    35. B(H  34,C  15)                1.0997 -0.000052 -0.0004    1.0993   
    36. B(C  35,C  15)                1.5637 -0.000258  0.0012    1.5649   
    37. B(H  36,C  35)                1.0944 -0.000001 -0.0001    1.0944   
    38. B(H  37,C  35)                1.1000 -0.000035 -0.0006    1.0995   
    39. B(C  38,C  35)                1.5077 -0.000195 -0.0002    1.5074   
    40. B(H  39,C  38)                1.0908  0.000196 -0.0003    1.0905   
    41. B(C  40,C  38)                1.3446 -0.000177 -0.0002    1.3444   
    42. B(C  41,C  40)                1.5112  0.000092 -0.0002    1.5110   
    43. B(H  42,C  41)                1.0994 -0.000070 -0.0001    1.0992   
    44. B(H  43,C  41)                1.0928 -0.000019 -0.0001    1.0928   
    45. B(H  44,C  41)                1.0993 -0.000092 -0.0001    1.0992   
    46. B(C  45,C  40)                1.5131  0.000180 -0.0003    1.5128   
    47. B(H  46,C  45)                1.0952 -0.000069 -0.0001    1.0951   
    48. B(H  47,C  45)                1.0996 -0.000069 -0.0001    1.0996   
    49. B(H  48,C  45)                1.0996 -0.000084 -0.0001    1.0996   
    50. A(O   0,C   1,C   8)          119.74  0.000014    0.02    119.76   
    51. A(C   2,C   1,C   8)          120.42 -0.000061   -0.02    120.40   
    52. A(O   0,C   1,C   2)          119.82  0.000047    0.00    119.83   
    53. A(C   1,C   2,C   5)          119.77 -0.000096   -0.01    119.76   
    54. A(C   1,C   2,O   3)          117.27  0.000722    0.05    117.32   
    55. A(O   3,C   2,C   5)          122.64 -0.000623   -0.07    122.57   
    56. A(C   2,O   3,C   4)          116.39  0.000385    0.05    116.44   
    57. A(H  18,C   4,H  19)          109.65  0.000082    0.01    109.66   
    58. A(H  18,C   4,H  20)          109.80 -0.000073    0.03    109.83   
    59. A(H  19,C   4,H  20)          110.10 -0.000075   -0.02    110.08   
    60. A(O   3,C   4,H  19)          110.29 -0.000012    0.03    110.32   
    61. A(O   3,C   4,H  20)          111.20  0.000292   -0.01    111.18   
    62. A(O   3,C   4,H  18)          105.71 -0.000220   -0.04    105.67   
    63. A(C   2,C   5,C  16)          119.80  0.000272    0.03    119.84   
    64. A(C   2,C   5,O   6)          129.49 -0.000711    0.02    129.51   
    65. A(O   6,C   5,C  16)          110.71  0.000440   -0.05    110.66   
    66. A(C   5,O   6,C   7)          122.15 -0.000886    0.13    122.28   
    67. A(H  22,C   7,H  23)          110.20  0.000052   -0.01    110.19   
    68. A(H  21,C   7,H  23)          110.23 -0.000089   -0.04    110.18   
    69. A(O   6,C   7,H  22)          110.71 -0.000068    0.00    110.71   
    70. A(O   6,C   7,H  23)          111.20  0.000052    0.04    111.24   
    71. A(O   6,C   7,H  21)          104.61  0.000059    0.01    104.62   
    72. A(H  21,C   7,H  22)          109.77 -0.000009   -0.00    109.77   
    73. A(C   9,C   8,C  10)          125.32 -0.000013   -0.01    125.31   
    74. A(C   1,C   8,C   9)          114.49 -0.000041   -0.03    114.46   
    75. A(C   1,C   8,C  10)          120.17  0.000055    0.04    120.21   
    76. A(H  25,C   9,H  26)          108.32 -0.000021    0.05    108.37   
    77. A(C   8,C   9,H  26)          110.15 -0.000074    0.02    110.17   
    78. A(H  24,C   9,H  26)          106.45  0.000046    0.00    106.46   
    79. A(H  24,C   9,H  25)          108.92 -0.000023   -0.03    108.89   
    80. A(C   8,C   9,H  25)          112.46  0.000169    0.00    112.46   
    81. A(C   8,C   9,H  24)          110.34 -0.000101   -0.05    110.30   
    82. A(C   8,C  10,C  11)          124.89 -0.000006   -0.02    124.87   
    83. A(C  11,C  10,C  16)          115.42  0.000019    0.03    115.45   
    84. A(C   8,C  10,C  16)          119.67 -0.000013    0.00    119.67   
    85. A(C  10,C  11,C  12)          111.25 -0.000278   -0.08    111.16   
    86. A(H  27,C  11,H  28)          107.14 -0.000158    0.01    107.16   
    87. A(C  10,C  11,H  28)          108.44  0.000017   -0.01    108.44   
    88. A(C  12,C  11,H  27)          109.38  0.000070    0.06    109.44   
    89. A(C  10,C  11,H  27)          109.15  0.000135    0.02    109.17   
    90. A(C  12,C  11,H  28)          111.37  0.000219   -0.00    111.37   
    91. A(C  13,C  12,H  29)          117.44 -0.000071    0.08    117.51   
    92. A(C  11,C  12,H  29)          113.64 -0.000288   -0.01    113.63   
    93. A(C  11,C  12,C  13)          128.92  0.000359   -0.07    128.85   
    94. A(C  14,C  13,C  15)          116.41 -0.000550   -0.01    116.39   
    95. A(C  12,C  13,C  15)          124.21  0.000110   -0.04    124.16   
    96. A(C  12,C  13,C  14)          119.38  0.000440    0.06    119.44   
    97. A(H  31,C  14,H  32)          106.53  0.000018    0.00    106.53   
    98. A(C  13,C  14,H  32)          111.42 -0.000184   -0.03    111.38   
    99. A(H  30,C  14,H  31)          108.32 -0.000073    0.04    108.35   
   100. A(C  13,C  14,H  31)          111.12  0.000037   -0.03    111.09   
   101. A(C  13,C  14,H  30)          111.61  0.000163    0.06    111.67   
   102. A(H  30,C  14,H  32)          107.63  0.000033   -0.04    107.59   
   103. A(H  34,C  15,C  35)          108.50  0.000247   -0.02    108.48   
   104. A(H  33,C  15,C  35)          107.83  0.000206    0.05    107.88   
   105. A(C  13,C  15,C  35)          115.40 -0.000564   -0.02    115.39   
   106. A(H  33,C  15,H  34)          106.11 -0.000137   -0.02    106.10   
   107. A(C  13,C  15,H  34)          108.83  0.000054   -0.01    108.83   
   108. A(C  13,C  15,H  33)          109.75  0.000223    0.01    109.76   
   109. A(C  10,C  16,O  17)          121.13  0.000045    0.02    121.15   
   110. A(C   5,C  16,O  17)          118.81  0.000109    0.01    118.82   
   111. A(C   5,C  16,C  10)          120.04 -0.000162   -0.02    120.02   
   112. A(C  15,C  35,H  36)          107.72  0.000084    0.01    107.74   
   113. A(H  37,C  35,C  38)          109.84  0.000099   -0.09    109.74   
   114. A(H  36,C  35,C  38)          110.11  0.000293    0.07    110.18   
   115. A(C  15,C  35,C  38)          114.69 -0.000575    0.02    114.71   
   116. A(H  36,C  35,H  37)          105.88 -0.000079    0.03    105.91   
   117. A(C  15,C  35,H  37)          108.21  0.000212   -0.04    108.17   
   118. A(H  39,C  38,C  40)          116.61  0.000036    0.05    116.66   
   119. A(C  35,C  38,C  40)          128.20  0.000122    0.00    128.20   
   120. A(C  35,C  38,H  39)          115.20 -0.000158   -0.06    115.14   
   121. A(C  41,C  40,C  45)          114.03 -0.000256   -0.02    114.02   
   122. A(C  38,C  40,C  45)          120.58  0.000034    0.05    120.62   
   123. A(C  38,C  40,C  41)          125.39  0.000222   -0.03    125.36   
   124. A(H  43,C  41,H  44)          107.96 -0.000003   -0.02    107.93   
   125. A(H  42,C  41,H  44)          106.26  0.000025    0.02    106.28   
   126. A(C  40,C  41,H  44)          110.31 -0.000225   -0.11    110.20   
   127. A(H  42,C  41,H  43)          107.87 -0.000066    0.04    107.91   
   128. A(C  40,C  41,H  43)          113.62  0.000169   -0.00    113.62   
   129. A(C  40,C  41,H  42)          110.51  0.000092    0.08    110.59   
   130. A(H  47,C  45,H  48)          106.28  0.000008    0.02    106.29   
   131. A(H  46,C  45,H  48)          108.17 -0.000026    0.02    108.19   
   132. A(C  40,C  45,H  48)          110.92 -0.000193   -0.05    110.87   
   133. A(H  46,C  45,H  47)          108.15 -0.000085   -0.02    108.13   
   134. A(C  40,C  45,H  47)          111.08  0.000120    0.01    111.08   
   135. A(C  40,C  45,H  46)          112.02  0.000167    0.03    112.05   
   136. D(C   5,C   2,C   1,O   0)   -175.11  0.000082    0.01   -175.10   
   137. D(C   5,C   2,C   1,C   8)      3.93  0.000059    0.03      3.96   
   138. D(O   3,C   2,C   1,O   0)     -1.47  0.000069   -0.24     -1.71   
   139. D(O   3,C   2,C   1,C   8)    177.57  0.000046   -0.22    177.35   
   140. D(C   4,O   3,C   2,C   5)   -115.63  0.000085   -0.34   -115.97   
   141. D(C   4,O   3,C   2,C   1)     70.92  0.000059   -0.09     70.84   
   142. D(H  20,C   4,O   3,C   2)    -56.43  0.000027   -2.07    -58.49   
   143. D(H  19,C   4,O   3,C   2)     66.00  0.000124   -2.08     63.93   
   144. D(H  18,C   4,O   3,C   2)   -175.54  0.000089   -2.07   -177.61   
   145. D(C  16,C   5,C   2,C   1)     -1.68 -0.000003   -0.55     -2.23   
   146. D(C  16,C   5,C   2,O   3)   -174.96 -0.000080   -0.30   -175.26   
   147. D(O   6,C   5,C   2,O   3)      4.50  0.000008    0.05      4.55   
   148. D(O   6,C   5,C   2,C   1)    177.79  0.000086   -0.21    177.58   
   149. D(C   7,O   6,C   5,C   2)      8.64 -0.000029   -0.47      8.17   
   150. D(C   7,O   6,C   5,C  16)   -171.86  0.000053   -0.15   -172.01   
   151. D(H  23,C   7,O   6,C   5)    -65.24 -0.000008    0.21    -65.04   
   152. D(H  22,C   7,O   6,C   5)     57.61  0.000047    0.23     57.84   
   153. D(H  21,C   7,O   6,C   5)    175.79  0.000036    0.23    176.02   
   154. D(C  10,C   8,C   1,C   2)     -3.56 -0.000020   -0.06     -3.62   
   155. D(C  10,C   8,C   1,O   0)    175.47 -0.000043   -0.04    175.44   
   156. D(C   9,C   8,C   1,C   2)    177.94 -0.000047    0.08    178.02   
   157. D(C   9,C   8,C   1,O   0)     -3.02 -0.000069    0.10     -2.92   
   158. D(H  26,C   9,C   8,C  10)   -115.11 -0.000014   -0.61   -115.72   
   159. D(H  25,C   9,C   8,C  10)      5.81  0.000020   -0.53      5.28   
   160. D(H  25,C   9,C   8,C   1)   -175.79  0.000050   -0.67   -176.46   
   161. D(H  24,C   9,C   8,C  10)    127.65  0.000035   -0.59    127.05   
   162. D(H  26,C   9,C   8,C   1)     63.29  0.000015   -0.75     62.54   
   163. D(H  24,C   9,C   8,C   1)    -53.95  0.000065   -0.74    -54.69   
   164. D(C  16,C  10,C   8,C   1)      0.94 -0.000078    0.61      1.55   
   165. D(C  11,C  10,C   8,C   9)      0.95 -0.000038    0.18      1.12   
   166. D(C  11,C  10,C   8,C   1)   -177.37 -0.000068    0.33   -177.04   
   167. D(C  16,C  10,C   8,C   9)    179.26 -0.000049    0.46    179.71   
   168. D(H  28,C  11,C  10,C   8)   -149.84  0.000084   -0.40   -150.25   
   169. D(H  28,C  11,C  10,C  16)     31.78  0.000094   -0.67     31.11   
   170. D(H  27,C  11,C  10,C  16)    148.19 -0.000011   -0.65    147.54   
   171. D(H  27,C  11,C  10,C   8)    -33.44 -0.000022   -0.38    -33.82   
   172. D(C  12,C  11,C  10,C  16)    -91.02 -0.000012   -0.61    -91.64   
   173. D(C  12,C  11,C  10,C   8)     87.35 -0.000023   -0.35     87.01   
   174. D(H  29,C  12,C  11,H  28)   -178.52  0.000013   -0.14   -178.66   
   175. D(H  29,C  12,C  11,H  27)     63.24  0.000030   -0.19     63.05   
   176. D(H  29,C  12,C  11,C  10)    -57.42 -0.000006   -0.20    -57.62   
   177. D(C  13,C  12,C  11,H  28)      1.34 -0.000007   -0.09      1.25   
   178. D(C  13,C  12,C  11,H  27)   -116.90  0.000011   -0.14   -117.05   
   179. D(C  13,C  12,C  11,C  10)    122.44 -0.000026   -0.16    122.28   
   180. D(C  15,C  13,C  12,H  29)   -179.09  0.000033   -0.09   -179.18   
   181. D(C  15,C  13,C  12,C  11)      1.06  0.000053   -0.14      0.92   
   182. D(C  14,C  13,C  12,H  29)      0.04  0.000040   -0.07     -0.03   
   183. D(C  14,C  13,C  12,C  11)   -179.81  0.000060   -0.12   -179.93   
   184. D(H  32,C  14,C  13,C  15)    -66.53  0.000059   -0.48    -67.01   
   185. D(H  32,C  14,C  13,C  12)    114.28  0.000047   -0.49    113.79   
   186. D(H  31,C  14,C  13,C  15)     52.10 -0.000014   -0.51     51.59   
   187. D(H  31,C  14,C  13,C  12)   -127.10 -0.000026   -0.52   -127.62   
   188. D(H  30,C  14,C  13,C  15)    173.12  0.000032   -0.45    172.67   
   189. D(H  30,C  14,C  13,C  12)     -6.08  0.000020   -0.46     -6.54   
   190. D(C  35,C  15,C  13,C  14)     68.82 -0.000116    2.92     71.74   
   191. D(C  35,C  15,C  13,C  12)   -112.02 -0.000100    2.93   -109.09   
   192. D(H  34,C  15,C  13,C  14)    -53.39 -0.000085    2.95    -50.44   
   193. D(H  34,C  15,C  13,C  12)    125.76 -0.000070    2.97    128.73   
   194. D(H  33,C  15,C  13,C  14)   -169.12 -0.000075    2.97   -166.15   
   195. D(H  33,C  15,C  13,C  12)     10.03 -0.000060    2.99     13.02   
   196. D(O  17,C  16,C   5,C   2)   -179.18  0.000193   -0.10   -179.28   
   197. D(C  10,C  16,C   5,O   6)    179.53 -0.000162    0.82    180.34   
   198. D(C  10,C  16,C   5,C   2)     -0.92 -0.000095    1.10      0.19   
   199. D(O  17,C  16,C  10,C  11)     -2.02 -0.000167    0.35     -1.67   
   200. D(O  17,C  16,C  10,C   8)    179.51 -0.000157    0.10    179.61   
   201. D(C   5,C  16,C  10,C  11)    179.76  0.000127   -0.88    178.88   
   202. D(C   5,C  16,C  10,C   8)      1.29  0.000137   -1.13      0.16   
   203. D(O  17,C  16,C   5,O   6)      1.26  0.000126   -0.39      0.88   
   204. D(C  38,C  35,C  15,H  34)     32.96 -0.000018    0.02     32.98   
   205. D(C  38,C  35,C  15,H  33)    147.49  0.000053    0.02    147.51   
   206. D(C  38,C  35,C  15,C  13)    -89.43  0.000113    0.05    -89.38   
   207. D(H  37,C  35,C  15,H  34)    155.95 -0.000126   -0.12    155.83   
   208. D(H  37,C  35,C  15,H  33)    -89.52 -0.000054   -0.12    -89.64   
   209. D(H  37,C  35,C  15,C  13)     33.56  0.000006   -0.09     33.47   
   210. D(H  36,C  35,C  15,H  34)    -90.00 -0.000070   -0.10    -90.10   
   211. D(H  36,C  35,C  15,H  33)     24.52  0.000001   -0.10     24.43   
   212. D(H  36,C  35,C  15,C  13)    147.60  0.000061   -0.06    147.54   
   213. D(C  40,C  38,C  35,H  37)    115.63 -0.000065    2.58    118.21   
   214. D(C  40,C  38,C  35,H  36)     -0.59 -0.000198    2.55      1.96   
   215. D(C  40,C  38,C  35,C  15)   -122.26 -0.000122    2.47   -119.80   
   216. D(H  39,C  38,C  35,H  37)    -64.42 -0.000044    2.57    -61.85   
   217. D(H  39,C  38,C  35,H  36)    179.36 -0.000177    2.55    181.91   
   218. D(H  39,C  38,C  35,C  15)     57.69 -0.000101    2.46     60.15   
   219. D(C  45,C  40,C  38,H  39)      0.09  0.000001    0.09      0.18   
   220. D(C  45,C  40,C  38,C  35)   -179.95  0.000022    0.08   -179.87   
   221. D(C  41,C  40,C  38,H  39)    180.00  0.000019    0.00    180.00   
   222. D(C  41,C  40,C  38,C  35)     -0.05  0.000041   -0.00     -0.05   
   223. D(H  44,C  41,C  40,C  45)    -57.23  0.000004    0.48    -56.75   
   224. D(H  44,C  41,C  40,C  38)    122.85 -0.000013    0.56    123.41   
   225. D(H  43,C  41,C  40,C  45)   -178.61  0.000055    0.59   -178.02   
   226. D(H  43,C  41,C  40,C  38)      1.48  0.000038    0.67      2.15   
   227. D(H  42,C  41,C  40,C  45)     59.97 -0.000047    0.49     60.46   
   228. D(H  42,C  41,C  40,C  38)   -119.94 -0.000064    0.57   -119.37   
   229. D(H  48,C  45,C  40,C  41)     58.72 -0.000010   -0.21     58.51   
   230. D(H  48,C  45,C  40,C  38)   -121.37  0.000007   -0.29   -121.65   
   231. D(H  47,C  45,C  40,C  41)    -59.24  0.000028   -0.20    -59.45   
   232. D(H  47,C  45,C  40,C  38)    120.67  0.000044   -0.28    120.39   
   233. D(H  46,C  45,C  40,C  41)    179.70 -0.000064   -0.20    179.49   
   234. D(H  46,C  45,C  40,C  38)     -0.39 -0.000047   -0.28     -0.67   
    ----------------------------------------------------------------------------

         *************************************************************
         *                GEOMETRY OPTIMIZATION CYCLE   6            *
         *************************************************************
---------------------------------
CARTESIAN COORDINATES (ANGSTROEM)
---------------------------------
  O      4.536067   -1.449193    0.692456
  C      3.530873   -0.879350    0.263966
  C      3.428833    0.596270    0.346433
  O      4.463540    1.264555    0.939244
  C      5.702356    1.309024    0.205634
  C      2.277830    1.216759   -0.034879
  O      1.959476    2.516861   -0.001248
  C      2.923095    3.535964    0.320363
  C      2.408848   -1.686584   -0.318958
  C      2.672387   -3.165762   -0.380116
  C      1.262965   -1.079235   -0.707519
  C      0.041485   -1.797139   -1.248729
  C     -0.874110   -2.243015   -0.125121
  C     -2.168237   -1.940264    0.078929
  C     -2.883959   -2.508489    1.285971
  C     -2.993149   -1.063540   -0.842877
  C      1.134133    0.403179   -0.585281
  O      0.111395    0.982230   -0.935350
  H      6.407364    1.838221    0.849368
  H      5.570414    1.863348   -0.731281
  H      6.073861    0.303408   -0.002817
  H      2.382869    4.475631    0.193587
  H      3.769583    3.499784   -0.370965
  H      3.272602    3.438692    1.348726
  H      3.606534   -3.363529   -0.917767
  H      1.863473   -3.713305   -0.864562
  H      2.804893   -3.568316    0.631398
  H      0.364143   -2.672102   -1.825505
  H     -0.473829   -1.128315   -1.939752
  H     -0.388461   -2.896166    0.601877
  H     -2.258914   -3.228320    1.824843
  H     -3.815670   -3.010909    0.992712
  H     -3.164853   -1.717668    1.993783
  H     -2.461154   -0.916221   -1.786943
  H     -3.923311   -1.591745   -1.096341
  C     -3.362595    0.346820   -0.274326
  H     -3.403052    1.045335   -1.115816
  H     -2.532980    0.688334    0.361265
  C     -4.652963    0.394481    0.503483
  H     -4.687931   -0.249509    1.382840
  C     -5.751975    1.124929    0.246645
  C     -5.916877    2.078132   -0.914127
  H     -6.099484    3.099965   -0.552401
  H     -5.052893    2.107685   -1.582530
  H     -6.797214    1.800665   -1.510982
  C     -6.961466    1.041591    1.151510
  H     -6.810602    0.336214    1.975508
  H     -7.201754    2.024365    1.582142
  H     -7.851270    0.725823    0.587967

----------------------------
CARTESIAN COORDINATES (A.U.)
----------------------------
  NO LB      ZA    FRAG     MASS         X           Y           Z
   0 O     8.0000    0    15.999    8.571925   -2.738578    1.308552
   1 C     6.0000    0    12.011    6.672383   -1.661730    0.498824
   2 C     6.0000    0    12.011    6.479555    1.126787    0.654663
   3 O     8.0000    0    15.999    8.434868    2.389662    1.774914
   4 C     6.0000    0    12.011   10.775892    2.473696    0.388592
   5 C     6.0000    0    12.011    4.304475    2.299341   -0.065912
   6 O     8.0000    0    15.999    3.702873    4.756179   -0.002359
   7 C     6.0000    0    12.011    5.523848    6.682004    0.605399
   8 C     6.0000    0    12.011    4.552063   -3.187181   -0.602743
   9 C     6.0000    0    12.011    5.050080   -5.982423   -0.718316
  10 C     6.0000    0    12.011    2.386657   -2.039458   -1.337017
  11 C     6.0000    0    12.011    0.078394   -3.396100   -2.359755
  12 C     6.0000    0    12.011   -1.651828   -4.238683   -0.236444
  13 C     6.0000    0    12.011   -4.097373   -3.666568    0.149153
  14 C     6.0000    0    12.011   -5.449893   -4.740357    2.430134
  15 C     6.0000    0    12.011   -5.656231   -2.009800   -1.592807
  16 C     6.0000    0    12.011    2.143201    0.761898   -1.106020
  17 O     8.0000    0    15.999    0.210507    1.856145   -1.767556
  18 H     1.0000    0     1.008   12.108163    3.473734    1.605072
  19 H     1.0000    0     1.008   10.526557    3.521218   -1.381920
  20 H     1.0000    0     1.008   11.477933    0.573359   -0.005324
  21 H     1.0000    0     1.008    4.502969    8.457717    0.365826
  22 H     1.0000    0     1.008    7.123479    6.613633   -0.701022
  23 H     1.0000    0     1.008    6.184322    6.498186    2.548724
  24 H     1.0000    0     1.008    6.815362   -6.356150   -1.734329
  25 H     1.0000    0     1.008    3.521454   -7.017129   -1.633785
  26 H     1.0000    0     1.008    5.300479   -6.743141    1.193170
  27 H     1.0000    0     1.008    0.688130   -5.049542   -3.449705
  28 H     1.0000    0     1.008   -0.895408   -2.132205   -3.665600
  29 H     1.0000    0     1.008   -0.734085   -5.472961    1.137384
  30 H     1.0000    0     1.008   -4.268729   -6.100641    3.448454
  31 H     1.0000    0     1.008   -7.210571   -5.689793    1.875955
  32 H     1.0000    0     1.008   -5.980706   -3.245921    3.767704
  33 H     1.0000    0     1.008   -4.650908   -1.731407   -3.376832
  34 H     1.0000    0     1.008   -7.413984   -3.007962   -2.071785
  35 C     6.0000    0    12.011   -6.354383    0.655396   -0.518402
  36 H     1.0000    0     1.008   -6.430836    1.975398   -2.108586
  37 H     1.0000    0     1.008   -4.786638    1.300763    0.682691
  38 C     6.0000    0    12.011   -8.792825    0.745462    0.951445
  39 H     1.0000    0     1.008   -8.858905   -0.471504    2.613188
  40 C     6.0000    0    12.011  -10.869658    2.125807    0.466091
  41 C     6.0000    0    12.011  -11.181277    3.927100   -1.727450
  42 H     1.0000    0     1.008  -11.526355    5.858085   -1.043887
  43 H     1.0000    0     1.008   -9.548584    3.982947   -2.990548
  44 H     1.0000    0     1.008  -12.844873    3.402763   -2.855342
  45 C     6.0000    0    12.011  -13.155265    1.968322    2.176039
  46 H     1.0000    0     1.008  -12.870173    0.635353    3.733169
  47 H     1.0000    0     1.008  -13.609343    3.825495    2.989816
  48 H     1.0000    0     1.008  -14.836750    1.371607    1.111096

--------------------------------
INTERNAL COORDINATES (ANGSTROEM)
--------------------------------
 O      0   0   0     0.000000000000     0.00000000     0.00000000
 C      1   0   0     1.232371783722     0.00000000     0.00000000
 C      2   1   0     1.481440759554   119.82850395     0.00000000
 O      3   2   1     1.366985332415   117.31990070   358.29109346
 C      4   3   2     1.440426024681   116.43680455    70.83489898
 C      3   2   1     1.362061731755   119.76098703   184.89708487
 O      6   3   2     1.338935158781   129.51132180   177.57950674
 C      7   6   3     1.438946072143   122.28132774     8.16983922
 C      2   1   3     1.500122218096   119.75975533   180.93435825
 C      9   2   1     1.503715616586   114.45949924   357.08134044
 C      9   2   1     1.353846818787   120.21102240   175.43692908
 C     11   9   2     1.516676535505   124.87055537   182.95785055
 C     12  11   9     1.516447401201   111.16384653    87.00756107
 C     13  12  11     1.344640494172   128.85355773   122.28472281
 C     14  13  12     1.513964977656   119.43716916   180.06564211
 C     14  13  12     1.516195976125   124.16378423     0.92164796
 C     11   9   2     1.493014047217   119.66718482     1.54803655
 O     17  11   9     1.226312125131   121.15995826   179.61694376
 H      5   4   3     1.091548515699   105.66950428   182.38792087
 H      5   4   3     1.096582394535   110.32039769    63.92596584
 H      5   4   3     1.092121676223   111.18241963   301.50532509
 H      8   7   6     1.091279018373   104.61697369   176.02445391
 H      8   7   6     1.093519882946   110.71102084    57.83940059
 H      8   7   6     1.090480914783   111.23738678   294.96487185
 H     10   9   2     1.095815683852   110.29707381   305.31063288
 H     10   9   2     1.090335901666   112.45957129   183.54261887
 H     10   9   2     1.096708583371   110.16533573    62.54229637
 H     12  11   9     1.096512820134   109.17274683   326.18157362
 H     12  11   9     1.091048684970   108.43490598   209.75191938
 H     13  12  11     1.091324078729   113.63311218   302.38171284
 H     15  14  13     1.095089543429   111.66636028   353.46385070
 H     15  14  13     1.098413290725   111.08883136   232.37809718
 H     15  14  13     1.097860381618   111.38399499   113.78581932
 H     16  14  13     1.093609217674   109.75905655    13.02079624
 H     16  14  13     1.099293865613   108.82626334   128.72801622
 C     16  14  13     1.564882733851   115.38511440   250.90648957
 H     36  16  14     1.094378527435   107.73499100   147.54155664
 H     36  16  14     1.099485535762   108.16959014    33.46988167
 C     36  16  14     1.507417867346   114.71187918   270.62249608
 H     39  36  16     1.090511426613   115.14146805    60.15099395
 C     39  36  16     1.344376181715   128.19807188   240.20375506
 C     41  39  36     1.511019711328   125.36140852   359.94923935
 H     42  41  39     1.099242834582   110.59429102   240.62728142
 H     42  41  39     1.092750584111   113.61959896     2.14947055
 H     42  41  39     1.099188974109   110.19979483   123.41429191
 C     41  39  36     1.512810422660   120.62248404   180.12839107
 H     46  41  39     1.095119952424   112.04880763   359.33373633
 H     46  41  39     1.099557587026   111.08380603   120.39185311
 H     46  41  39     1.099564039948   110.86993109   238.34751435

---------------------------
INTERNAL COORDINATES (A.U.)
---------------------------
 O      0   0   0     0.000000000000     0.00000000     0.00000000
 C      1   0   0     2.328845166408     0.00000000     0.00000000
 C      2   1   0     2.799517319185   119.82850395     0.00000000
 O      3   2   1     2.583227907351   117.31990070   358.29109346
 C      4   3   2     2.722010702819   116.43680455    70.83489898
 C      3   2   1     2.573923650512   119.76098703   184.89708487
 O      6   3   2     2.530220761174   129.51132180   177.57950674
 C      7   6   3     2.719213997833   122.28132774     8.16983922
 C      2   1   3     2.834820159611   119.75975533   180.93435825
 C      9   2   1     2.841610698648   114.45949924   357.08134044
 C      9   2   1     2.558399714787   120.21102240   175.43692908
 C     11   9   2     2.866103285848   124.87055537   182.95785055
 C     12  11   9     2.865670284767   111.16384653    87.00756107
 C     13  12  11     2.541002282565   128.85355773   122.28472281
 C     14  13  12     2.860979184118   119.43716916   180.06564211
 C     14  13  12     2.865195160229   124.16378423     0.92164796
 C     11   9   2     2.821387663337   119.66718482     1.54803655
 O     17  11   9     2.317394071205   121.15995826   179.61694376
 H      5   4   3     2.062727756559   105.66950428   182.38792087
 H      5   4   3     2.072240408951   110.32039769    63.92596584
 H      5   4   3     2.063810872981   111.18241963   301.50532509
 H      8   7   6     2.062218480419   104.61697369   176.02445391
 H      8   7   6     2.066453100766   110.71102084    57.83940059
 H      8   7   6     2.060710283208   111.23738678   294.96487185
 H     10   9   2     2.070791535736   110.29707381   305.31063288
 H     10   9   2     2.060436248132   112.45957129   183.54261887
 H     10   9   2     2.072478871292   110.16533573    62.54229637
 H     12  11   9     2.072108932387   109.17274683   326.18157362
 H     12  11   9     2.061783213369   108.43490598   209.75191938
 H     13  12  11     2.062303632152   113.63311218   302.38171284
 H     15  14  13     2.069419329201   111.66636028   353.46385070
 H     15  14  13     2.075700301329   111.08883136   232.37809718
 H     15  14  13     2.074655454541   111.38399499   113.78581932
 H     16  14  13     2.066621918935   109.75905655    13.02079624
 H     16  14  13     2.077364346708   108.82626334   128.72801622
 C     16  14  13     2.957199798681   115.38511440   250.90648957
 H     36  16  14     2.068075703696   107.73499100   147.54155664
 H     36  16  14     2.077726550798   108.16959014    33.46988167
 C     36  16  14     2.848606938664   114.71187918   270.62249608
 H     39  36  16     2.060767942210   115.14146805    60.15099395
 C     39  36  16     2.540502804408   128.19807188   240.20375506
 C     41  39  36     2.855413437366   125.36140852   359.94923935
 H     42  41  39     2.077267912035   110.59429102   240.62728142
 H     42  41  39     2.064999336652   113.61959896     2.14947055
 H     42  41  39     2.077166130492   110.19979483   123.41429191
 C     41  39  36     2.858797391369   120.62248404   180.12839107
 H     46  41  39     2.069476793874   112.04880763   359.33373633
 H     46  41  39     2.077862707954   111.08380603   120.39185311
 H     46  41  39     2.077874902210   110.86993109   238.34751435


           ************************************************************
           *        Program running with 8 parallel MPI-processes     *
           *              working on a common directory               *
           ************************************************************
------------------------------------------------------------------------------
                   ___                                                        
                  /   \      - P O W E R E D   B Y -                         
                 /     \                                                     
                 |  |  |   _    _      __       _____    __    __             
                 |  |  |  | |  | |    /  \     |  _  \  |  |  /  |          
                  \  \/   | |  | |   /    \    | | | |  |  | /  /          
                 / \  \   | |__| |  /  /\  \   | |_| |  |  |/  /          
                |  |  |   |  __  | /  /__\  \  |    /   |      \           
                |  |  |   | |  | | |   __   |  |    \   |  |\   \          
                \     /   | |  | | |  |  |  |  | |\  \  |  | \   \       
                 \___/    |_|  |_| |__|  |__|  |_| \__\ |__|  \__/        
                                                                              
                      - O R C A' S   B I G   F R I E N D -                    
                                      &                                       
                       - I N T E G R A L  F E E D E R -                       
                                                                              
 v1 FN, 2020, v2 2021                                                         
------------------------------------------------------------------------------


Reading SHARK input file UQ2_0e_0H_B3LYP_631Gd_opt.SHARKINP.tmp ... ok
----------------------
SHARK INTEGRAL PACKAGE
----------------------

Number of atoms                             ...     49
Number of basis functions                   ...    374
Number of shells                            ...    190
Maximum angular momentum                    ...      2
Integral batch strategy                     ... SHARK/LIBINT Hybrid
RI-J (if used) integral strategy            ... SPLIT-RIJ (Revised 2003 algorithm where possible)
Printlevel                                  ...      1
Contraction scheme used                     ... SEGMENTED contraction
Coulomb Range Separation                    ... NOT USED
Exchange Range Separation                   ... NOT USED
Finite Nucleus Model                        ... NOT USED
Auxiliary Coulomb fitting basis             ... AVAILABLE
   # of basis functions in Aux-J            ...   1413
   # of shells in Aux-J                     ...    475
   Maximum angular momentum in Aux-J        ...      4
Auxiliary J/K fitting basis                 ... NOT available
Auxiliary Correlation fitting basis         ... NOT available
Auxiliary 'external' fitting basis          ... NOT available
Integral threshold                          ...     2.500000e-11
Primitive cut-off                           ...     2.500000e-12
Primitive pair pre-selection threshold      ...     2.500000e-12

Calculating pre-screening integrals         ... done (  0.1 sec) Dimension = 190
Organizing shell pair data                  ... done (  0.2 sec)
Shell pair information
Total number of shell pairs                 ...     18145
Shell pairs after pre-screening             ...     11386
Total number of primitive shell pairs       ...    101586
Primitive shell pairs kept                  ...     34938
          la=0 lb=0:   4331 shell pairs
          la=1 lb=0:   3813 shell pairs
          la=1 lb=1:    845 shell pairs
          la=2 lb=0:   1540 shell pairs
          la=2 lb=1:    710 shell pairs
          la=2 lb=2:    147 shell pairs

Calculating one electron integrals          ... done (  0.2 sec)
Calculating RI/J V-Matrix + Cholesky decomp.... done (  1.5 sec)
Calculating Nuclear repulsion               ... done (  0.0 sec) ENN=   1906.914914632945 Eh

SHARK setup successfully completed in   2.7 seconds

Maximum memory used throughout the entire GTOINT-calculation: 23.1 MB
[1717930940.776746] [eu-a2p-336:71347:0]          mpool.c:38   UCX  WARN  object 0x3ee2400 was not returned to mpool ucp_requests
[1717930940.776774] [eu-a2p-336:71347:0]          mpool.c:38   UCX  WARN  object 0x3ee25c0 was not returned to mpool ucp_requests
[1717930940.776779] [eu-a2p-336:71347:0]          mpool.c:38   UCX  WARN  object 0x3ee2780 was not returned to mpool ucp_requests
[1717930940.776782] [eu-a2p-336:71347:0]          mpool.c:38   UCX  WARN  object 0x3ee2940 was not returned to mpool ucp_requests
[1717930940.776785] [eu-a2p-336:71347:0]          mpool.c:38   UCX  WARN  object 0x3ee2b00 was not returned to mpool ucp_requests
[1717930940.776788] [eu-a2p-336:71347:0]          mpool.c:38   UCX  WARN  object 0x3ee2cc0 was not returned to mpool ucp_requests
[1717930940.776791] [eu-a2p-336:71347:0]          mpool.c:38   UCX  WARN  object 0x3ee2e80 was not returned to mpool ucp_requests
[1717930940.776793] [eu-a2p-336:71347:0]          mpool.c:38   UCX  WARN  object 0x3ee3040 was not returned to mpool ucp_requests
[1717930940.776796] [eu-a2p-336:71347:0]          mpool.c:38   UCX  WARN  object 0x3ee3200 was not returned to mpool ucp_requests
[1717930940.776799] [eu-a2p-336:71347:0]          mpool.c:38   UCX  WARN  object 0x3ee33c0 was not returned to mpool ucp_requests
[1717930940.776802] [eu-a2p-336:71347:0]          mpool.c:38   UCX  WARN  object 0x3ee3580 was not returned to mpool ucp_requests
[1717930940.780413] [eu-a2p-336:71346:0]          mpool.c:38   UCX  WARN  object 0x2e51b40 was not returned to mpool ucp_requests
[1717930940.780443] [eu-a2p-336:71346:0]          mpool.c:38   UCX  WARN  object 0x2e51d00 was not returned to mpool ucp_requests
[1717930940.780448] [eu-a2p-336:71346:0]          mpool.c:38   UCX  WARN  object 0x2e51ec0 was not returned to mpool ucp_requests
[1717930940.780451] [eu-a2p-336:71346:0]          mpool.c:38   UCX  WARN  object 0x2e52080 was not returned to mpool ucp_requests
[1717930940.780453] [eu-a2p-336:71346:0]          mpool.c:38   UCX  WARN  object 0x2e52240 was not returned to mpool ucp_requests
[1717930940.780456] [eu-a2p-336:71346:0]          mpool.c:38   UCX  WARN  object 0x2e52400 was not returned to mpool ucp_requests
[1717930940.780458] [eu-a2p-336:71346:0]          mpool.c:38   UCX  WARN  object 0x2e525c0 was not returned to mpool ucp_requests
[1717930940.780461] [eu-a2p-336:71346:0]          mpool.c:38   UCX  WARN  object 0x2e52780 was not returned to mpool ucp_requests
[1717930940.780463] [eu-a2p-336:71346:0]          mpool.c:38   UCX  WARN  object 0x2e52940 was not returned to mpool ucp_requests
[1717930940.780466] [eu-a2p-336:71346:0]          mpool.c:38   UCX  WARN  object 0x2e52b00 was not returned to mpool ucp_requests
[1717930940.780468] [eu-a2p-336:71346:0]          mpool.c:38   UCX  WARN  object 0x2e52cc0 was not returned to mpool ucp_requests
[1717930940.785063] [eu-a2p-336:71343:0]          mpool.c:38   UCX  WARN  object 0x3771480 was not returned to mpool ucp_requests
[1717930940.785085] [eu-a2p-336:71343:0]          mpool.c:38   UCX  WARN  object 0x3771640 was not returned to mpool ucp_requests
[1717930940.785090] [eu-a2p-336:71343:0]          mpool.c:38   UCX  WARN  object 0x3771800 was not returned to mpool ucp_requests
[1717930940.785093] [eu-a2p-336:71343:0]          mpool.c:38   UCX  WARN  object 0x37719c0 was not returned to mpool ucp_requests
[1717930940.785096] [eu-a2p-336:71343:0]          mpool.c:38   UCX  WARN  object 0x3771b80 was not returned to mpool ucp_requests
[1717930940.785098] [eu-a2p-336:71343:0]          mpool.c:38   UCX  WARN  object 0x3771d40 was not returned to mpool ucp_requests
[1717930940.785101] [eu-a2p-336:71343:0]          mpool.c:38   UCX  WARN  object 0x3771f00 was not returned to mpool ucp_requests
[1717930940.785104] [eu-a2p-336:71343:0]          mpool.c:38   UCX  WARN  object 0x37720c0 was not returned to mpool ucp_requests
[1717930940.785107] [eu-a2p-336:71343:0]          mpool.c:38   UCX  WARN  object 0x3772280 was not returned to mpool ucp_requests
[1717930940.785110] [eu-a2p-336:71343:0]          mpool.c:38   UCX  WARN  object 0x3772440 was not returned to mpool ucp_requests
[1717930940.785112] [eu-a2p-336:71343:0]          mpool.c:38   UCX  WARN  object 0x3772600 was not returned to mpool ucp_requests
[1717930940.789609] [eu-a2p-336:71348:0]          mpool.c:38   UCX  WARN  object 0x275edc0 was not returned to mpool ucp_requests
[1717930940.789631] [eu-a2p-336:71348:0]          mpool.c:38   UCX  WARN  object 0x275ef80 was not returned to mpool ucp_requests
[1717930940.789636] [eu-a2p-336:71348:0]          mpool.c:38   UCX  WARN  object 0x275f140 was not returned to mpool ucp_requests
[1717930940.789639] [eu-a2p-336:71348:0]          mpool.c:38   UCX  WARN  object 0x275f300 was not returned to mpool ucp_requests
[1717930940.789642] [eu-a2p-336:71348:0]          mpool.c:38   UCX  WARN  object 0x275f4c0 was not returned to mpool ucp_requests
[1717930940.789644] [eu-a2p-336:71348:0]          mpool.c:38   UCX  WARN  object 0x275f680 was not returned to mpool ucp_requests
[1717930940.789647] [eu-a2p-336:71348:0]          mpool.c:38   UCX  WARN  object 0x275f840 was not returned to mpool ucp_requests
[1717930940.789649] [eu-a2p-336:71348:0]          mpool.c:38   UCX  WARN  object 0x275fa00 was not returned to mpool ucp_requests
[1717930940.789652] [eu-a2p-336:71348:0]          mpool.c:38   UCX  WARN  object 0x275fbc0 was not returned to mpool ucp_requests
[1717930940.789655] [eu-a2p-336:71348:0]          mpool.c:38   UCX  WARN  object 0x275fd80 was not returned to mpool ucp_requests
[1717930940.789658] [eu-a2p-336:71348:0]          mpool.c:38   UCX  WARN  object 0x275ff40 was not returned to mpool ucp_requests
[1717930940.791335] [eu-a2p-336:71344:0]          mpool.c:38   UCX  WARN  object 0x2f6c440 was not returned to mpool ucp_requests
[1717930940.791357] [eu-a2p-336:71344:0]          mpool.c:38   UCX  WARN  object 0x2f6c600 was not returned to mpool ucp_requests
[1717930940.791362] [eu-a2p-336:71344:0]          mpool.c:38   UCX  WARN  object 0x2f6c7c0 was not returned to mpool ucp_requests
[1717930940.791365] [eu-a2p-336:71344:0]          mpool.c:38   UCX  WARN  object 0x2f6c980 was not returned to mpool ucp_requests
[1717930940.791368] [eu-a2p-336:71344:0]          mpool.c:38   UCX  WARN  object 0x2f6cb40 was not returned to mpool ucp_requests
[1717930940.791372] [eu-a2p-336:71344:0]          mpool.c:38   UCX  WARN  object 0x2f6cd00 was not returned to mpool ucp_requests
[1717930940.791375] [eu-a2p-336:71344:0]          mpool.c:38   UCX  WARN  object 0x2f6cec0 was not returned to mpool ucp_requests
[1717930940.791377] [eu-a2p-336:71344:0]          mpool.c:38   UCX  WARN  object 0x2f6d080 was not returned to mpool ucp_requests
[1717930940.791380] [eu-a2p-336:71344:0]          mpool.c:38   UCX  WARN  object 0x2f6d240 was not returned to mpool ucp_requests
[1717930940.791382] [eu-a2p-336:71344:0]          mpool.c:38   UCX  WARN  object 0x2f6d400 was not returned to mpool ucp_requests
[1717930940.791385] [eu-a2p-336:71344:0]          mpool.c:38   UCX  WARN  object 0x2f6d5c0 was not returned to mpool ucp_requests
[1717930940.791474] [eu-a2p-336:71345:0]          mpool.c:38   UCX  WARN  object 0x42dd4c0 was not returned to mpool ucp_requests
[1717930940.791491] [eu-a2p-336:71345:0]          mpool.c:38   UCX  WARN  object 0x42dd680 was not returned to mpool ucp_requests
[1717930940.791495] [eu-a2p-336:71345:0]          mpool.c:38   UCX  WARN  object 0x42dd840 was not returned to mpool ucp_requests
[1717930940.791498] [eu-a2p-336:71345:0]          mpool.c:38   UCX  WARN  object 0x42dda00 was not returned to mpool ucp_requests
[1717930940.791501] [eu-a2p-336:71345:0]          mpool.c:38   UCX  WARN  object 0x42ddbc0 was not returned to mpool ucp_requests
[1717930940.791503] [eu-a2p-336:71345:0]          mpool.c:38   UCX  WARN  object 0x42ddd80 was not returned to mpool ucp_requests
[1717930940.791506] [eu-a2p-336:71345:0]          mpool.c:38   UCX  WARN  object 0x42ddf40 was not returned to mpool ucp_requests
[1717930940.791508] [eu-a2p-336:71345:0]          mpool.c:38   UCX  WARN  object 0x42de100 was not returned to mpool ucp_requests
[1717930940.791511] [eu-a2p-336:71345:0]          mpool.c:38   UCX  WARN  object 0x42de2c0 was not returned to mpool ucp_requests
[1717930940.791514] [eu-a2p-336:71345:0]          mpool.c:38   UCX  WARN  object 0x42de480 was not returned to mpool ucp_requests
[1717930940.791516] [eu-a2p-336:71345:0]          mpool.c:38   UCX  WARN  object 0x42de640 was not returned to mpool ucp_requests
[1717930940.792663] [eu-a2p-336:71342:0]          mpool.c:38   UCX  WARN  object 0x35ce800 was not returned to mpool ucp_requests
[1717930940.792678] [eu-a2p-336:71342:0]          mpool.c:38   UCX  WARN  object 0x35ce9c0 was not returned to mpool ucp_requests
[1717930940.792682] [eu-a2p-336:71342:0]          mpool.c:38   UCX  WARN  object 0x35ceb80 was not returned to mpool ucp_requests
[1717930940.792685] [eu-a2p-336:71342:0]          mpool.c:38   UCX  WARN  object 0x35ced40 was not returned to mpool ucp_requests
[1717930940.792687] [eu-a2p-336:71342:0]          mpool.c:38   UCX  WARN  object 0x35cef00 was not returned to mpool ucp_requests
[1717930940.792695] [eu-a2p-336:71342:0]          mpool.c:38   UCX  WARN  object 0x35cf0c0 was not returned to mpool ucp_requests
[1717930940.792697] [eu-a2p-336:71342:0]          mpool.c:38   UCX  WARN  object 0x35cf280 was not returned to mpool ucp_requests
[1717930940.792699] [eu-a2p-336:71342:0]          mpool.c:38   UCX  WARN  object 0x35cf440 was not returned to mpool ucp_requests
[1717930940.792702] [eu-a2p-336:71342:0]          mpool.c:38   UCX  WARN  object 0x35cf600 was not returned to mpool ucp_requests


           ************************************************************
           *        Program running with 8 parallel MPI-processes     *
           *              working on a common directory               *
           ************************************************************

Diagonalization of the overlap matrix:
Smallest eigenvalue                        ... 4.400e-04
Time for diagonalization                   ...    0.019 sec
Threshold for overlap eigenvalues          ... 1.000e-08
Number of eigenvalues below threshold      ... 0
Time for construction of square roots      ...    0.010 sec
Total time needed                          ...    0.030 sec

-------------------
DFT GRID GENERATION
-------------------

General Integration Accuracy     IntAcc      ... 4.959
Radial Grid Type                 RadialGrid  ... OptM3 with GC (2021)
Angular Grid (max. ang.)         AngularGrid ... 6 (Lebedev-590)
Angular grid pruning method      GridPruning ... 4 (adaptive)
Weight generation scheme         WeightScheme... Becke
Basis function cutoff            BFCut       ... 1.0000e-11
Integration weight cutoff        WCut        ... 1.0000e-14
Angular grids for H and He will be reduced by one unit
Partially contracted basis set               ... off
Rotationally invariant grid construction     ... off

Total number of grid points                  ...   548443
Total number of batches                      ...     8594
Average number of points per batch           ...       63
Average number of grid points per atom       ...    11193
Time for grid setup =    6.490 sec

--------------------
COSX GRID GENERATION
--------------------

GRIDX 1
-------
General Integration Accuracy     IntAcc      ... 4.020
Radial Grid Type                 RadialGrid  ... OptM3 with GC (2021)
Angular Grid (max. ang.)         AngularGrid ... 2 (Lebedev-110)
Angular grid pruning method      GridPruning ... 4 (adaptive)
Weight generation scheme         WeightScheme... Becke
Basis function cutoff            BFCut       ... 1.0000e-11
Integration weight cutoff        WCut        ... 1.0000e-14
Angular grids for H and He will be reduced by one unit
Partially contracted basis set               ... on
Rotationally invariant grid construction     ... off

Total number of grid points                  ...    59570
Total number of batches                      ...      955
Average number of points per batch           ...       62
Average number of grid points per atom       ...     1216
UseSFitting                                  ... on

GRIDX 2
-------
General Integration Accuracy     IntAcc      ... 4.338
Radial Grid Type                 RadialGrid  ... OptM3 with GC (2021)
Angular Grid (max. ang.)         AngularGrid ... 3 (Lebedev-194)
Angular grid pruning method      GridPruning ... 4 (adaptive)
Weight generation scheme         WeightScheme... Becke
Basis function cutoff            BFCut       ... 1.0000e-11
Integration weight cutoff        WCut        ... 1.0000e-14
Angular grids for H and He will be reduced by one unit
Partially contracted basis set               ... on
Rotationally invariant grid construction     ... off

Total number of grid points                  ...   129756
Total number of batches                      ...     2052
Average number of points per batch           ...       63
Average number of grid points per atom       ...     2648
UseSFitting                                  ... on

GRIDX 3
-------
General Integration Accuracy     IntAcc      ... 4.871
Radial Grid Type                 RadialGrid  ... OptM3 with GC (2021)
Angular Grid (max. ang.)         AngularGrid ... 4 (Lebedev-302)
Angular grid pruning method      GridPruning ... 4 (adaptive)
Weight generation scheme         WeightScheme... Becke
Basis function cutoff            BFCut       ... 1.0000e-11
Integration weight cutoff        WCut        ... 1.0000e-14
Angular grids for H and He will be reduced by one unit
Partially contracted basis set               ... on
Rotationally invariant grid construction     ... off

Total number of grid points                  ...   247653
Total number of batches                      ...     3896
Average number of points per batch           ...       63
Average number of grid points per atom       ...     5054
UseSFitting                                  ... on

Time for X-Grid setup             =    3.032 sec


--------------------
CPCM SOLVATION MODEL
--------------------
CPCM parameters:
  Epsilon                                         ...      80.4000
  Refrac                                          ...       1.3300
  Rsolv                                           ...       1.3000
  Surface type                                    ... GAUSSIAN VDW
  Epsilon function type                           ...         CPCM
Radii:
 Radius for O  used is    3.4469 Bohr (=   1.8240 Ang.)
 Radius for C  used is    3.8550 Bohr (=   2.0400 Ang.)
 Radius for H  used is    2.4944 Bohr (=   1.3200 Ang.)
Calculating surface                               ...        done! (  0.0s)
GEPOL surface points                              ...         2622
GEPOL Volume                                      ...    2758.9259
GEPOL Surface-area                                ...    1422.6145
Calculating surface distance matrix               ...        done! (  0.1s)
Performing Cholesky decomposition & store         ...        done! (  0.3s)
Overall time for CPCM initialization              ...                 0.3s
--------------
SCF ITERATIONS
--------------
ITER       Energy         Delta-E        Max-DP      RMS-DP      [F,P]     Damp
               ***  Starting incremental Fock matrix formation  ***
  0  -1039.8475585523   0.000000000000 0.00416588  0.00008116  0.0227751 0.7000
                      *** Initiating the SOSCF procedure ***
                      *** Re-Reading the Fockian *** 
                      *** Removing any level shift *** 
ITER      Energy       Delta-E        Grad      Rot      Max-DP    RMS-DP
  1  -1039.84909040  -0.0015318452  0.001492  0.001492  0.013289  0.000256
               *** Restarting incremental Fock matrix formation ***
  2  -1039.85334746  -0.0042570659  0.001021  0.002992  0.003481  0.000074
  3  -1039.85348984  -0.0001423742  0.000181  0.000676  0.000795  0.000017
  4  -1039.85349040  -0.0000005586  0.000217  0.000364  0.000624  0.000008
  5  -1039.85349304  -0.0000026393  0.000060  0.000140  0.000186  0.000004
  6  -1039.85349315  -0.0000001183  0.000028  0.000048  0.000076  0.000002
  7  -1039.85349329  -0.0000001352  0.000011  0.000032  0.000055  0.000001
  8  -1039.85349329   0.0000000012  0.000008  0.000022  0.000035  0.000000
  9  -1039.85349331  -0.0000000250  0.000004  0.000013  0.000023  0.000000
 10  -1039.85349331   0.0000000031  0.000003  0.000008  0.000014  0.000000
                  ***Gradient check signals convergence***
              ***Rediagonalizing the Fockian in SOSCF/NRSCF***

               *****************************************************
               *                     SUCCESS                       *
               *           SCF CONVERGED AFTER  11 CYCLES          *
               *****************************************************

Old exchange energy                            =    -28.139686330 Eh
New exchange energy                            =    -28.139692376 Eh
Exchange energy change after final integration =     -0.000006046 Eh
Total energy after final integration           =  -1039.853499350 Eh
Final COS-X integration done in                =    13.116 sec
Total Energy       :        -1039.85349935 Eh          -28295.85225 eV
  Last Energy change         ...    5.4060e-09  Tolerance :   1.0000e-08
  Last MAX-Density change    ...    3.9968e-15  Tolerance :   1.0000e-07
             **** THE GBW FILE WAS UPDATED (UQ2_0e_0H_B3LYP_631Gd_opt.gbw) ****
             **** DENSITY UQ2_0e_0H_B3LYP_631Gd_opt.scfp WAS UPDATED ****
             **** ENERGY FILE WAS UPDATED (UQ2_0e_0H_B3LYP_631Gd_opt.en.tmp) ****
             **** THE GBW FILE WAS UPDATED (UQ2_0e_0H_B3LYP_631Gd_opt.gbw) ****
             **** DENSITY UQ2_0e_0H_B3LYP_631Gd_opt.scfp WAS UPDATED ****
Total SCF time: 0 days 0 hours 1 min 40 sec 

Maximum memory used throughout the entire SCF-calculation: 186.3 MB

-------------------------   --------------------
FINAL SINGLE POINT ENERGY     -1039.853499349942
-------------------------   --------------------


           ************************************************************
           *        Program running with 8 parallel MPI-processes     *
           *              working on a common directory               *
           ************************************************************
------------------------------------------------------------------------------
                         ORCA SCF GRADIENT CALCULATION
------------------------------------------------------------------------------

 ... reading COSX grid (gridx3)
Gradient of the Kohn-Sham DFT energy:
Kohn-Sham wavefunction type      ... RKS
Hartree-Fock exchange scaling    ...    0.200
Number of operators              ...    1
Number of atoms                  ...   49
Basis set dimensions             ...  374
Integral neglect threshold       ... 2.5e-11
Integral primitive cutoff        ... 2.5e-12
SHARK Integral package           ... ON

Nuc. rep. gradient       (SHARK) ... done (  0.0 sec)
HCore & Overlap gradient (SHARK) ... done (  0.2 sec)
RI-J gradient            (SHARK) ... done (  1.1 sec)
COSX-gradient                    ... done ( 16.6 sec)
Exchange-correlation gradient    ... done

------------------
CARTESIAN GRADIENT
------------------

   1   O   :   -0.000387810    0.000249419   -0.000130475
   2   C   :    0.000403439   -0.000455507    0.000407303
   3   C   :    0.000816205    0.000339375    0.000353503
   4   O   :   -0.000259580    0.000123229   -0.000929943
   5   C   :   -0.000296614   -0.000008170    0.000272915
   6   C   :   -0.000125154   -0.000144203    0.000992498
   7   O   :    0.000281543    0.000038826   -0.000092967
   8   C   :   -0.000113402   -0.000422110    0.000206350
   9   C   :   -0.000555013    0.000223322   -0.000307512
  10   C   :   -0.000025976   -0.000116949   -0.000108668
  11   C   :   -0.000076677   -0.000597866    0.000901328
  12   C   :    0.000145166   -0.000248827    0.000352862
  13   C   :   -0.000571443    0.000389786   -0.000035067
  14   C   :    0.000529094    0.000174837    0.000289762
  15   C   :   -0.000180061   -0.000098492   -0.000068181
  16   C   :   -0.000142779   -0.000151216    0.000189119
  17   C   :   -0.000038706    0.000699135   -0.002095144
  18   O   :    0.000114100   -0.000259446    0.000740367
  19   H   :   -0.000172467   -0.000131069    0.000061178
  20   H   :   -0.000006405   -0.000139995    0.000032337
  21   H   :    0.000136470    0.000150562   -0.000076285
  22   H   :    0.000098505   -0.000001801    0.000097358
  23   H   :   -0.000086506    0.000026656   -0.000069996
  24   H   :   -0.000082755    0.000190903   -0.000208216
  25   H   :   -0.000077031    0.000080353    0.000038855
  26   H   :    0.000115343   -0.000025887    0.000004807
  27   H   :   -0.000036026    0.000143043   -0.000084072
  28   H   :   -0.000089807    0.000123004   -0.000154948
  29   H   :    0.000184785   -0.000050736   -0.000232614
  30   H   :    0.000155884    0.000041182   -0.000142102
  31   H   :   -0.000160717    0.000047441    0.000035485
  32   H   :    0.000093916    0.000085775    0.000048997
  33   H   :    0.000221470   -0.000099951   -0.000214379
  34   H   :   -0.000172529   -0.000171055   -0.000187815
  35   H   :    0.000191450   -0.000092839    0.000035957
  36   C   :    0.000132693    0.000313986    0.000321226
  37   H   :    0.000140253   -0.000109121   -0.000047235
  38   H   :   -0.000138544    0.000028303    0.000059504
  39   C   :   -0.000479647    0.000019056   -0.000149885
  40   H   :    0.000067625   -0.000040686   -0.000232505
  41   C   :    0.000378280   -0.000389625   -0.000102541
  42   C   :    0.000047151    0.000378163    0.000160974
  43   H   :    0.000023606   -0.000109591   -0.000149221
  44   H   :   -0.000113951    0.000016272   -0.000060632
  45   H   :    0.000059366   -0.000161564    0.000216665
  46   C   :    0.000004384    0.000236867    0.000169484
  47   H   :   -0.000158911    0.000074156   -0.000051097
  48   H   :   -0.000012454   -0.000172560    0.000020952
  49   H   :    0.000191802    0.000022119   -0.000083099

Difference to translation invariance:
           :   -0.0000284309    0.0000165089   -0.0000048144

Difference to rotation invariance:
           :   -0.0005915154    0.0006467947    0.0002080020

Norm of the cartesian gradient     ...    0.0038283714
RMS gradient                       ...    0.0003157588
MAX gradient                       ...    0.0020951441

-------
TIMINGS
-------

Total SCF gradient time            ...       25.543 sec

One electron gradient       ....       0.216 sec  (  0.8%)
RI-J Coulomb gradient       ....       1.057 sec  (  4.1%)
COSX gradient               ....      16.572 sec  ( 64.9%)
XC gradient                 ....       5.621 sec  ( 22.0%)
CPCM gradient               ....       0.781 sec  (  3.1%)
   A-Matrix (El+Nuc)        ....       0.271 sec  (  1.1%)
   Potential                ....       0.510 sec  (  2.0%)

Maximum memory used throughout the entire SCFGRAD-calculation: 118.2 MB
------------------------------------------------------------------------------
                         ORCA GEOMETRY RELAXATION STEP
------------------------------------------------------------------------------

Reading the OPT-File                    .... done
Getting information on internals        .... done
Copying old internal coords+grads       .... done
Making the new internal coordinates     .... (new redundants).... done
Validating the new internal coordinates .... (new redundants).... done
Calculating the B-matrix                .... done
Calculating the G,G- and P matrices     .... done
Transforming gradient to internals      .... done
Projecting the internal gradient        .... done
Number of atoms                         ....  49
Number of internal coordinates          .... 234
Current Energy                          .... -1039.853499350 Eh
Current gradient norm                   ....     0.003828371 Eh/bohr
Maximum allowed component of the step   ....  0.300
Current trust radius                    ....  0.300
Updating the Hessian (BFGS)             .... done
Forming the augmented Hessian           .... done
Diagonalizing the augmented Hessian     .... done
Last element of RFO vector              ....  0.994434128
Lowest eigenvalues of augmented Hessian:
 -0.000065134  0.001217811  0.010353618  0.011708649  0.011762198
Length of the computed step             ....  0.105949867
The final length of the internal step   ....  0.105949867
Converting the step to cartesian space:
 Initial RMS(Int)=    0.0069261595
Transforming coordinates:
 Iter   0:  RMS(Cart)=    0.0374448170 RMS(Int)=    0.4107202416
 Iter   1:  RMS(Cart)=    0.0007030193 RMS(Int)=    0.0002908525
 Iter   2:  RMS(Cart)=    0.0000245075 RMS(Int)=    0.0000054535
 Iter   3:  RMS(Cart)=    0.0000009846 RMS(Int)=    0.0000004017
 Iter   4:  RMS(Cart)=    0.0000000378 RMS(Int)=    0.0000000088
done
Storing new coordinates                 .... done

                                .--------------------.
          ----------------------|Geometry convergence|-------------------------
          Item                value                   Tolerance       Converged
          ---------------------------------------------------------------------
          Energy change      -0.0000358868            0.0000002000      NO
          RMS gradient        0.0001790011            0.0000080000      NO
          MAX gradient        0.0007251165            0.0000300000      NO
          RMS step            0.0069261595            0.0001000000      NO
          MAX step            0.0293516973            0.0002000000      NO
          ........................................................
          Max(Bonds)      0.0005      Max(Angles)    0.09
          Max(Dihed)        1.68      Max(Improp)    0.00
          ---------------------------------------------------------------------

The optimization has not yet converged - more geometry cycles are needed


    ---------------------------------------------------------------------------
                         Redundant Internal Coordinates
                            (Angstroem and degrees)

        Definition                    Value    dE/dq     Step     New-Value
    ----------------------------------------------------------------------------
     1. B(C   1,O   0)                1.2324 -0.000476  0.0003    1.2326   
     2. B(C   2,C   1)                1.4814  0.000163 -0.0005    1.4809   
     3. B(O   3,C   2)                1.3670 -0.000725  0.0004    1.3674   
     4. B(C   4,O   3)                1.4404 -0.000450  0.0002    1.4407   
     5. B(C   5,C   2)                1.3621 -0.000137  0.0002    1.3623   
     6. B(O   6,C   5)                1.3389 -0.000194  0.0003    1.3393   
     7. B(C   7,O   6)                1.4389 -0.000260  0.0003    1.4392   
     8. B(C   8,C   1)                1.5001  0.000264 -0.0004    1.4997   
     9. B(C   9,C   8)                1.5037 -0.000075 -0.0000    1.5037   
    10. B(C  10,C   8)                1.3538 -0.000467  0.0002    1.3540   
    11. B(C  11,C  10)                1.5167 -0.000298  0.0002    1.5169   
    12. B(C  12,C  11)                1.5164 -0.000148 -0.0000    1.5164   
    13. B(C  13,C  12)                1.3446 -0.000532  0.0002    1.3448   
    14. B(C  14,C  13)                1.5140 -0.000130 -0.0001    1.5139   
    15. B(C  15,C  13)                1.5162 -0.000250  0.0005    1.5167   
    16. B(C  16,C  10)                1.4930  0.000210 -0.0004    1.4927   
    17. B(C  16,C   5)                1.5076  0.000148 -0.0004    1.5072   
    18. B(O  17,C  16)                1.2263 -0.000430  0.0002    1.2265   
    19. B(H  18,C   4)                1.0915 -0.000137  0.0001    1.0917   
    20. B(H  19,C   4)                1.0966 -0.000102  0.0001    1.0967   
    21. B(H  20,C   4)                1.0921 -0.000077  0.0001    1.0922   
    22. B(H  21,C   7)                1.0913 -0.000064  0.0001    1.0914   
    23. B(H  22,C   7)                1.0935 -0.000026 -0.0001    1.0934   
    24. B(H  23,C   7)                1.0905 -0.000234  0.0002    1.0907   
    25. B(H  24,C   9)                1.0958 -0.000098  0.0002    1.0960   
    26. B(H  25,C   9)                1.0903 -0.000074 -0.0000    1.0903   
    27. B(H  26,C   9)                1.0967 -0.000136  0.0001    1.0968   
    28. B(H  27,C  11)                1.0965 -0.000043 -0.0000    1.0965   
    29. B(H  28,C  11)                1.0910  0.000030 -0.0001    1.0909   
    30. B(H  29,C  12)                1.0913 -0.000051  0.0000    1.0914   
    31. B(H  30,C  14)                1.0951 -0.000106  0.0001    1.0952   
    32. B(H  31,C  14)                1.0984 -0.000130  0.0000    1.0984   
    33. B(H  32,C  14)                1.0979 -0.000270  0.0002    1.0981   
    34. B(H  33,C  15)                1.0936  0.000057 -0.0000    1.0936   
    35. B(H  34,C  15)                1.0993 -0.000126 -0.0000    1.0993   
    36. B(C  35,C  15)                1.5649  0.000085  0.0004    1.5653   
    37. B(H  36,C  35)                1.0944 -0.000038  0.0000    1.0944   
    38. B(H  37,C  35)                1.0995 -0.000061 -0.0002    1.0993   
    39. B(C  38,C  35)                1.5074 -0.000154  0.0001    1.5075   
    40. B(H  39,C  38)                1.0905 -0.000166  0.0001    1.0906   
    41. B(C  40,C  38)                1.3444 -0.000427  0.0002    1.3445   
    42. B(C  41,C  40)                1.5110 -0.000051 -0.0001    1.5109   
    43. B(H  42,C  41)                1.0992 -0.000154  0.0001    1.0994   
    44. B(H  43,C  41)                1.0928 -0.000052  0.0000    1.0928   
    45. B(H  44,C  41)                1.0992 -0.000126  0.0001    1.0993   
    46. B(C  45,C  40)                1.5128  0.000001 -0.0002    1.5126   
    47. B(H  46,C  45)                1.0951 -0.000108  0.0001    1.0952   
    48. B(H  47,C  45)                1.0996 -0.000145  0.0001    1.0997   
    49. B(H  48,C  45)                1.0996 -0.000118  0.0001    1.0997   
    50. A(O   0,C   1,C   8)          119.76  0.000096    0.00    119.76   
    51. A(C   2,C   1,C   8)          120.41 -0.000114    0.00    120.41   
    52. A(O   0,C   1,C   2)          119.83  0.000018   -0.00    119.83   
    53. A(C   1,C   2,C   5)          119.76 -0.000139    0.02    119.78   
    54. A(C   1,C   2,O   3)          117.32  0.000587   -0.07    117.25   
    55. A(O   3,C   2,C   5)          122.57 -0.000452    0.05    122.62   
    56. A(C   2,O   3,C   4)          116.44  0.000522   -0.06    116.38   
    57. A(H  18,C   4,H  19)          109.66  0.000138   -0.02    109.64   
    58. A(H  18,C   4,H  20)          109.83 -0.000065    0.03    109.87   
    59. A(H  19,C   4,H  20)          110.08 -0.000122    0.01    110.09   
    60. A(O   3,C   4,H  19)          110.32  0.000011    0.01    110.33   
    61. A(O   3,C   4,H  20)          111.18  0.000320   -0.07    111.12   
    62. A(O   3,C   4,H  18)          105.67 -0.000285    0.03    105.70   
    63. A(C   2,C   5,C  16)          119.83  0.000257   -0.03    119.80   
    64. A(C   2,C   5,O   6)          129.51 -0.000236    0.06    129.57   
    65. A(O   6,C   5,C  16)          110.66 -0.000021   -0.03    110.63   
    66. A(C   5,O   6,C   7)          122.28 -0.000098    0.09    122.37   
    67. A(H  22,C   7,H  23)          110.19  0.000042   -0.02    110.17   
    68. A(H  21,C   7,H  23)          110.18 -0.000188    0.02    110.20   
    69. A(O   6,C   7,H  22)          110.71 -0.000099    0.01    110.73   
    70. A(O   6,C   7,H  23)          111.24  0.000203   -0.02    111.22   
    71. A(O   6,C   7,H  21)          104.62  0.000100   -0.01    104.61   
    72. A(H  21,C   7,H  22)          109.77 -0.000061    0.01    109.78   
    73. A(C   9,C   8,C  10)          125.31 -0.000016   -0.00    125.30   
    74. A(C   1,C   8,C   9)          114.46 -0.000149    0.01    114.47   
    75. A(C   1,C   8,C  10)          120.21  0.000164   -0.01    120.21   
    76. A(H  25,C   9,H  26)          108.37  0.000029    0.01    108.38   
    77. A(C   8,C   9,H  26)          110.17 -0.000154    0.03    110.20   
    78. A(H  24,C   9,H  26)          106.46  0.000082   -0.00    106.45   
    79. A(H  24,C   9,H  25)          108.89 -0.000022   -0.01    108.89   
    80. A(C   8,C   9,H  25)          112.46  0.000168   -0.04    112.42   
    81. A(C   8,C   9,H  24)          110.30 -0.000105    0.00    110.30   
    82. A(C   8,C  10,C  11)          124.87  0.000025   -0.01    124.86   
    83. A(C  11,C  10,C  16)          115.45 -0.000083    0.02    115.47   
    84. A(C   8,C  10,C  16)          119.67  0.000058   -0.01    119.66   
    85. A(C  10,C  11,C  12)          111.16 -0.000513    0.03    111.20   
    86. A(H  27,C  11,H  28)          107.16 -0.000213    0.06    107.22   
    87. A(C  10,C  11,H  28)          108.43  0.000001    0.02    108.45   
    88. A(C  12,C  11,H  27)          109.44  0.000208   -0.02    109.42   
    89. A(C  10,C  11,H  27)          109.17  0.000230   -0.04    109.13   
    90. A(C  12,C  11,H  28)          111.37  0.000298   -0.05    111.32   
    91. A(C  13,C  12,H  29)          117.51  0.000149    0.01    117.53   
    92. A(C  11,C  12,H  29)          113.63 -0.000286    0.05    113.68   
    93. A(C  11,C  12,C  13)          128.85  0.000137   -0.06    128.79   
    94. A(C  14,C  13,C  15)          116.39 -0.000101    0.01    116.40   
    95. A(C  12,C  13,C  15)          124.16 -0.000277    0.02    124.18   
    96. A(C  12,C  13,C  14)          119.44  0.000377   -0.03    119.41   
    97. A(H  31,C  14,H  32)          106.53  0.000096   -0.01    106.52   
    98. A(C  13,C  14,H  32)          111.38 -0.000276    0.04    111.42   
    99. A(H  30,C  14,H  31)          108.35 -0.000062    0.02    108.37   
   100. A(C  13,C  14,H  31)          111.09  0.000030   -0.02    111.07   
   101. A(C  13,C  14,H  30)          111.67  0.000230   -0.02    111.65   
   102. A(H  30,C  14,H  32)          107.59 -0.000022   -0.00    107.59   
   103. A(H  34,C  15,C  35)          108.49  0.000175   -0.05    108.43   
   104. A(H  33,C  15,C  35)          107.88  0.000158   -0.01    107.88   
   105. A(C  13,C  15,C  35)          115.39 -0.000210    0.01    115.40   
   106. A(H  33,C  15,H  34)          106.10 -0.000132    0.04    106.14   
   107. A(C  13,C  15,H  34)          108.83  0.000019   -0.01    108.82   
   108. A(C  13,C  15,H  33)          109.76 -0.000004    0.02    109.77   
   109. A(C  10,C  16,O  17)          121.16  0.000136   -0.01    121.15   
   110. A(C   5,C  16,O  17)          118.82  0.000099   -0.01    118.81   
   111. A(C   5,C  16,C  10)          120.02 -0.000230    0.01    120.03   
   112. A(C  15,C  35,H  36)          107.73  0.000010    0.02    107.75   
   113. A(H  37,C  35,C  38)          109.74  0.000055   -0.06    109.69   
   114. A(H  36,C  35,C  38)          110.18  0.000099    0.02    110.19   
   115. A(C  15,C  35,C  38)          114.71 -0.000213    0.05    114.76   
   116. A(H  36,C  35,H  37)          105.91 -0.000024    0.01    105.92   
   117. A(C  15,C  35,H  37)          108.17  0.000086   -0.04    108.13   
   118. A(H  39,C  38,C  40)          116.66  0.000127    0.01    116.67   
   119. A(C  35,C  38,C  40)          128.20 -0.000005   -0.00    128.20   
   120. A(C  35,C  38,H  39)          115.14 -0.000122   -0.01    115.14   
   121. A(C  41,C  40,C  45)          114.02 -0.000363    0.05    114.06   
   122. A(C  38,C  40,C  45)          120.62  0.000178   -0.00    120.62   
   123. A(C  38,C  40,C  41)          125.36  0.000186   -0.04    125.32   
   124. A(H  43,C  41,H  44)          107.93  0.000059   -0.00    107.93   
   125. A(H  42,C  41,H  44)          106.28  0.000072    0.00    106.28   
   126. A(C  40,C  41,H  44)          110.20 -0.000439    0.04    110.24   
   127. A(H  42,C  41,H  43)          107.91 -0.000085    0.01    107.91   
   128. A(C  40,C  41,H  43)          113.62  0.000189   -0.04    113.58   
   129. A(C  40,C  41,H  42)          110.59  0.000201   -0.01    110.59   
   130. A(H  47,C  45,H  48)          106.29  0.000057    0.00    106.30   
   131. A(H  46,C  45,H  48)          108.19  0.000005    0.02    108.21   
   132. A(C  40,C  45,H  48)          110.87 -0.000332    0.04    110.91   
   133. A(H  46,C  45,H  47)          108.13 -0.000121   -0.00    108.12   
   134. A(C  40,C  45,H  47)          111.08  0.000149   -0.03    111.06   
   135. A(C  40,C  45,H  46)          112.05  0.000233   -0.03    112.02   
   136. D(C   5,C   2,C   1,O   0)   -175.10  0.000046   -0.25   -175.35   
   137. D(C   5,C   2,C   1,C   8)      3.96  0.000058   -0.04      3.91   
   138. D(O   3,C   2,C   1,O   0)     -1.71 -0.000027   -0.25     -1.96   
   139. D(O   3,C   2,C   1,C   8)    177.35 -0.000015   -0.04    177.31   
   140. D(C   4,O   3,C   2,C   5)   -115.97 -0.000110   -0.02   -115.99   
   141. D(C   4,O   3,C   2,C   1)     70.83 -0.000060   -0.02     70.81   
   142. D(H  20,C   4,O   3,C   2)    -58.49 -0.000058   -0.91    -59.40   
   143. D(H  19,C   4,O   3,C   2)     63.93  0.000013   -0.93     62.99   
   144. D(H  18,C   4,O   3,C   2)   -177.61  0.000019   -0.93   -178.54   
   145. D(C  16,C   5,C   2,C   1)     -2.23 -0.000220    0.21     -2.02   
   146. D(C  16,C   5,C   2,O   3)   -175.26 -0.000215    0.21   -175.05   
   147. D(O   6,C   5,C   2,O   3)      4.55 -0.000074    0.05      4.59   
   148. D(O   6,C   5,C   2,C   1)    177.58 -0.000079    0.04    177.62   
   149. D(C   7,O   6,C   5,C   2)      8.17 -0.000046   -0.09      8.08   
   150. D(C   7,O   6,C   5,C  16)   -172.01  0.000085   -0.25   -172.25   
   151. D(H  23,C   7,O   6,C   5)    -65.04 -0.000024   -0.02    -65.05   
   152. D(H  22,C   7,O   6,C   5)     57.84  0.000101   -0.05     57.79   
   153. D(H  21,C   7,O   6,C   5)    176.02  0.000036   -0.03    176.00   
   154. D(C  10,C   8,C   1,C   2)     -3.62 -0.000033   -0.07     -3.69   
   155. D(C  10,C   8,C   1,O   0)    175.44 -0.000022    0.14    175.58   
   156. D(C   9,C   8,C   1,C   2)    178.02 -0.000031   -0.03    177.99   
   157. D(C   9,C   8,C   1,O   0)     -2.92 -0.000020    0.18     -2.74   
   158. D(H  26,C   9,C   8,C  10)   -115.72 -0.000017   -0.34   -116.06   
   159. D(H  25,C   9,C   8,C  10)      5.28  0.000025   -0.33      4.96   
   160. D(H  25,C   9,C   8,C   1)   -176.46  0.000026   -0.37   -176.83   
   161. D(H  24,C   9,C   8,C  10)    127.05  0.000039   -0.36    126.69   
   162. D(H  26,C   9,C   8,C   1)     62.54 -0.000016   -0.39     62.16   
   163. D(H  24,C   9,C   8,C   1)    -54.69  0.000040   -0.40    -55.09   
   164. D(C  16,C  10,C   8,C   1)      1.55  0.000155   -0.00      1.55   
   165. D(C  11,C  10,C   8,C   9)      1.12  0.000107   -0.04      1.08   
   166. D(C  11,C  10,C   8,C   1)   -177.04  0.000111    0.00   -177.04   
   167. D(C  16,C  10,C   8,C   9)    179.71  0.000150   -0.05    179.67   
   168. D(H  28,C  11,C  10,C   8)   -150.25  0.000119   -0.43   -150.68   
   169. D(H  28,C  11,C  10,C  16)     31.11  0.000076   -0.43     30.68   
   170. D(H  27,C  11,C  10,C  16)    147.54 -0.000052   -0.36    147.18   
   171. D(H  27,C  11,C  10,C   8)    -33.82 -0.000008   -0.37    -34.18   
   172. D(C  12,C  11,C  10,C  16)    -91.64  0.000033   -0.39    -92.03   
   173. D(C  12,C  11,C  10,C   8)     87.01  0.000077   -0.40     86.61   
   174. D(H  29,C  12,C  11,H  28)   -178.66  0.000049    0.02   -178.63   
   175. D(H  29,C  12,C  11,H  27)     63.05 -0.000001   -0.01     63.04   
   176. D(H  29,C  12,C  11,C  10)    -57.62 -0.000098    0.03    -57.59   
   177. D(C  13,C  12,C  11,H  28)      1.25  0.000011    0.13      1.38   
   178. D(C  13,C  12,C  11,H  27)   -117.05 -0.000039    0.10   -116.95   
   179. D(C  13,C  12,C  11,C  10)    122.28 -0.000136    0.14    122.43   
   180. D(C  15,C  13,C  12,H  29)   -179.18 -0.000007   -0.05   -179.23   
   181. D(C  15,C  13,C  12,C  11)      0.92  0.000033   -0.16      0.76   
   182. D(C  14,C  13,C  12,H  29)     -0.03 -0.000035    0.04      0.01   
   183. D(C  14,C  13,C  12,C  11)   -179.93  0.000005   -0.07   -180.01   
   184. D(H  32,C  14,C  13,C  15)    -67.00 -0.000066    0.02    -66.98   
   185. D(H  32,C  14,C  13,C  12)    113.79 -0.000039   -0.06    113.73   
   186. D(H  31,C  14,C  13,C  15)     51.59 -0.000106    0.02     51.61   
   187. D(H  31,C  14,C  13,C  12)   -127.62 -0.000079   -0.06   -127.68   
   188. D(H  30,C  14,C  13,C  15)    172.67 -0.000006    0.01    172.69   
   189. D(H  30,C  14,C  13,C  12)     -6.54  0.000022   -0.07     -6.60   
   190. D(C  35,C  15,C  13,C  14)     71.74  0.000037    1.24     72.98   
   191. D(C  35,C  15,C  13,C  12)   -109.09  0.000014    1.32   -107.77   
   192. D(H  34,C  15,C  13,C  14)    -50.44 -0.000059    1.30    -49.14   
   193. D(H  34,C  15,C  13,C  12)    128.73 -0.000082    1.39    130.12   
   194. D(H  33,C  15,C  13,C  14)   -166.15  0.000091    1.25   -164.90   
   195. D(H  33,C  15,C  13,C  12)     13.02  0.000068    1.34     14.36   
   196. D(O  17,C  16,C   5,C   2)   -179.28 -0.000269    0.70   -178.58   
   197. D(C  10,C  16,C   5,O   6)   -179.66  0.000226   -0.14   -179.80   
   198. D(C  10,C  16,C   5,C   2)      0.19  0.000342   -0.28     -0.09   
   199. D(O  17,C  16,C  10,C  11)     -1.66  0.000363   -0.83     -2.49   
   200. D(O  17,C  16,C  10,C   8)    179.62  0.000321   -0.83    178.79   
   201. D(C   5,C  16,C  10,C  11)    178.88 -0.000263    0.17    179.05   
   202. D(C   5,C  16,C  10,C   8)      0.16 -0.000304    0.17      0.33   
   203. D(O  17,C  16,C   5,O   6)      0.88 -0.000385    0.83      1.71   
   204. D(C  38,C  35,C  15,H  34)     32.98 -0.000109    0.62     33.60   
   205. D(C  38,C  35,C  15,H  33)    147.51 -0.000094    0.64    148.14   
   206. D(C  38,C  35,C  15,C  13)    -89.38 -0.000122    0.66    -88.72   
   207. D(H  37,C  35,C  15,H  34)    155.83 -0.000119    0.55    156.38   
   208. D(H  37,C  35,C  15,H  33)    -89.64 -0.000103    0.57    -89.08   
   209. D(H  37,C  35,C  15,C  13)     33.47 -0.000132    0.59     34.06   
   210. D(H  36,C  35,C  15,H  34)    -90.10 -0.000099    0.55    -89.55   
   211. D(H  36,C  35,C  15,H  33)     24.43 -0.000084    0.56     24.99   
   212. D(H  36,C  35,C  15,C  13)    147.54 -0.000113    0.59    148.13   
   213. D(C  40,C  38,C  35,H  37)    118.21 -0.000104    1.67    119.87   
   214. D(C  40,C  38,C  35,H  36)      1.96 -0.000165    1.68      3.65   
   215. D(C  40,C  38,C  35,C  15)   -119.80 -0.000101    1.61   -118.19   
   216. D(H  39,C  38,C  35,H  37)    -61.85 -0.000072    1.59    -60.25   
   217. D(H  39,C  38,C  35,H  36)   -178.09 -0.000133    1.61   -176.48   
   218. D(H  39,C  38,C  35,C  15)     60.15 -0.000069    1.54     61.69   
   219. D(C  45,C  40,C  38,H  39)      0.18 -0.000008    0.07      0.25   
   220. D(C  45,C  40,C  38,C  35)   -179.87  0.000024   -0.00   -179.88   
   221. D(C  41,C  40,C  38,H  39)   -180.00 -0.000008    0.01   -179.99   
   222. D(C  41,C  40,C  38,C  35)     -0.05  0.000024   -0.07     -0.12   
   223. D(H  44,C  41,C  40,C  45)    -56.75  0.000001    0.13    -56.63   
   224. D(H  44,C  41,C  40,C  38)    123.41  0.000000    0.19    123.60   
   225. D(H  43,C  41,C  40,C  45)   -178.02  0.000116    0.13   -177.89   
   226. D(H  43,C  41,C  40,C  38)      2.15  0.000115    0.19      2.34   
   227. D(H  42,C  41,C  40,C  45)     60.46 -0.000057    0.15     60.61   
   228. D(H  42,C  41,C  40,C  38)   -119.37 -0.000058    0.21   -119.16   
   229. D(H  48,C  45,C  40,C  41)     58.51 -0.000018    0.02     58.53   
   230. D(H  48,C  45,C  40,C  38)   -121.65 -0.000017   -0.03   -121.69   
   231. D(H  47,C  45,C  40,C  41)    -59.45  0.000028    0.01    -59.44   
   232. D(H  47,C  45,C  40,C  38)    120.39  0.000029   -0.05    120.34   
   233. D(H  46,C  45,C  40,C  41)    179.49 -0.000084    0.05    179.55   
   234. D(H  46,C  45,C  40,C  38)     -0.67 -0.000083   -0.00     -0.67   
    ----------------------------------------------------------------------------

         *************************************************************
         *                GEOMETRY OPTIMIZATION CYCLE   7            *
         *************************************************************
---------------------------------
CARTESIAN COORDINATES (ANGSTROEM)
---------------------------------
  O      4.524750   -1.447135    0.702608
  C      3.520546   -0.876459    0.272172
  C      3.419815    0.598750    0.353771
  O      4.452872    1.264706    0.952991
  C      5.695724    1.305420    0.225575
  C      2.271810    1.221050   -0.034426
  O      1.954275    2.521760   -0.003907
  C      2.915074    3.542004    0.323800
  C      2.401003   -1.682352   -0.316207
  C      2.663263   -3.161760   -0.376338
  C      1.257211   -1.073844   -0.709629
  C      0.037676   -1.790987   -1.256888
  C     -0.879012   -2.245931   -0.137827
  C     -2.174978   -1.948384    0.063306
  C     -2.892673   -2.526219    1.264510
  C     -2.999431   -1.067048   -0.855354
  C      1.129048    0.408240   -0.586916
  O      0.113961    0.989882   -0.955246
  H      6.394827    1.847525    0.865247
  H      5.566278    1.845636   -0.719982
  H      6.072550    0.298348    0.033725
  H      2.375167    4.481184    0.191546
  H      3.767066    3.505337   -0.360562
  H      3.256741    3.445927    1.355121
  H      3.596333   -3.360934   -0.915707
  H      1.852884   -3.708538   -0.859196
  H      2.797252   -3.564007    0.635184
  H      0.363509   -2.661904   -1.837961
  H     -0.478594   -1.119068   -1.944021
  H     -0.393918   -2.902390    0.586625
  H     -2.267063   -3.248080    1.800258
  H     -3.822203   -3.028988    0.964908
  H     -3.177976   -1.741068    1.977196
  H     -2.475368   -0.930398   -1.805417
  H     -3.938177   -1.585873   -1.096092
  C     -3.348210    0.350602   -0.290758
  H     -3.399703    1.043211   -1.136523
  H     -2.504108    0.690313    0.326141
  C     -4.622286    0.414465    0.512461
  H     -4.634185   -0.201973    1.412020
  C     -5.732128    1.128662    0.255629
  C     -5.927126    2.043417   -0.931026
  H     -6.106328    3.075713   -0.598034
  H     -5.077803    2.054649   -1.618538
  H     -6.818964    1.743786   -1.499668
  C     -6.921441    1.066163    1.188109
  H     -6.747295    0.388589    2.030777
  H     -7.159201    2.060823    1.592399
  H     -7.821149    0.726768    0.654600

----------------------------
CARTESIAN COORDINATES (A.U.)
----------------------------
  NO LB      ZA    FRAG     MASS         X           Y           Z
   0 O     8.0000    0    15.999    8.550538   -2.734688    1.327736
   1 C     6.0000    0    12.011    6.652868   -1.656267    0.514331
   2 C     6.0000    0    12.011    6.462513    1.131473    0.668530
   3 O     8.0000    0    15.999    8.414708    2.389949    1.800892
   4 C     6.0000    0    12.011   10.763359    2.466886    0.426275
   5 C     6.0000    0    12.011    4.293099    2.307449   -0.065056
   6 O     8.0000    0    15.999    3.693045    4.765436   -0.007383
   7 C     6.0000    0    12.011    5.508691    6.693418    0.611893
   8 C     6.0000    0    12.011    4.537239   -3.179184   -0.597544
   9 C     6.0000    0    12.011    5.032837   -5.974861   -0.711175
  10 C     6.0000    0    12.011    2.375784   -2.029271   -1.341004
  11 C     6.0000    0    12.011    0.071196   -3.384475   -2.375175
  12 C     6.0000    0    12.011   -1.661093   -4.244195   -0.260455
  13 C     6.0000    0    12.011   -4.110113   -3.681912    0.119631
  14 C     6.0000    0    12.011   -5.466360   -4.773861    2.389578
  15 C     6.0000    0    12.011   -5.668103   -2.016428   -1.616385
  16 C     6.0000    0    12.011    2.133591    0.771461   -1.109111
  17 O     8.0000    0    15.999    0.215355    1.870606   -1.805153
  18 H     1.0000    0     1.008   12.084472    3.491316    1.635080
  19 H     1.0000    0     1.008   10.518741    3.487747   -1.360569
  20 H     1.0000    0     1.008   11.475457    0.563796    0.063730
  21 H     1.0000    0     1.008    4.488415    8.468211    0.361969
  22 H     1.0000    0     1.008    7.118724    6.624128   -0.681364
  23 H     1.0000    0     1.008    6.154349    6.511859    2.560807
  24 H     1.0000    0     1.008    6.796085   -6.351244   -1.730435
  25 H     1.0000    0     1.008    3.501443   -7.008121   -1.623645
  26 H     1.0000    0     1.008    5.286040   -6.734998    1.200324
  27 H     1.0000    0     1.008    0.686933   -5.030270   -3.473244
  28 H     1.0000    0     1.008   -0.904412   -2.114732   -3.673666
  29 H     1.0000    0     1.008   -0.744398   -5.484722    1.108560
  30 H     1.0000    0     1.008   -4.284128   -6.137981    3.401995
  31 H     1.0000    0     1.008   -7.222916   -5.723958    1.823411
  32 H     1.0000    0     1.008   -6.005505   -3.290142    3.736359
  33 H     1.0000    0     1.008   -4.677767   -1.758197   -3.411744
  34 H     1.0000    0     1.008   -7.442077   -2.996865   -2.071314
  35 C     6.0000    0    12.011   -6.327201    0.662541   -0.549452
  36 H     1.0000    0     1.008   -6.424507    1.971382   -2.147718
  37 H     1.0000    0     1.008   -4.732079    1.304503    0.616317
  38 C     6.0000    0    12.011   -8.734854    0.783225    0.968411
  39 H     1.0000    0     1.008   -8.757340   -0.381674    2.668331
  40 C     6.0000    0    12.011  -10.832152    2.132862    0.483069
  41 C     6.0000    0    12.011  -11.200645    3.861498   -1.759385
  42 H     1.0000    0     1.008  -11.539288    5.812256   -1.130120
  43 H     1.0000    0     1.008   -9.595658    3.882723   -3.058593
  44 H     1.0000    0     1.008  -12.885974    3.295277   -2.833961
  45 C     6.0000    0    12.011  -13.079629    2.014755    2.245201
  46 H     1.0000    0     1.008  -12.750540    0.734327    3.837612
  47 H     1.0000    0     1.008  -13.528928    3.894391    3.009198
  48 H     1.0000    0     1.008  -14.779830    1.373393    1.237015

--------------------------------
INTERNAL COORDINATES (ANGSTROEM)
--------------------------------
 O      0   0   0     0.000000000000     0.00000000     0.00000000
 C      1   0   0     1.232627457488     0.00000000     0.00000000
 C      2   1   0     1.480893561120   119.82627424     0.00000000
 O      3   2   1     1.367395284916   117.25253742   358.04352135
 C      4   3   2     1.440650521916   116.37611276    70.81074325
 C      3   2   1     1.362302763718   119.77963647   184.64653887
 O      6   3   2     1.339256460099   129.56550372   177.62127201
 C      7   6   3     1.439244045015   122.36975921     8.07993845
 C      2   1   3     1.499676499820   119.76167782   180.72800746
 C      9   2   1     1.503677094440   114.46841735   357.26192508
 C      9   2   1     1.354003131142   120.20646195   175.57824222
 C     11   9   2     1.516922377265   124.85481723   182.95951114
 C     12  11   9     1.516439774193   111.19795922    86.60948401
 C     13  12  11     1.344810586904   128.79494696   122.42638256
 C     14  13  12     1.513893050649   119.41117193   179.99282708
 C     14  13  12     1.516710537356   124.18147761     0.76119512
 C     11   9   2     1.492667190941   119.66130889     1.54564111
 O     17  11   9     1.226530062136   121.14644966   178.78934986
 H      5   4   3     1.091697217454   105.70216981   181.45707399
 H      5   4   3     1.096662172031   110.33089184    62.99458224
 H      5   4   3     1.092244511288   111.11648737   300.60009474
 H      8   7   6     1.091352480880   104.60677566   175.99540953
 H      8   7   6     1.093428910799   110.72520022    57.79208922
 H      8   7   6     1.090683796335   111.22187416   294.94659159
 H     10   9   2     1.095996852335   110.30145386   304.90881164
 H     10   9   2     1.090335553547   112.42428943   183.17249982
 H     10   9   2     1.096782449673   110.19762854    62.15754795
 H     12  11   9     1.096499165236   109.13433114   325.81598839
 H     12  11   9     1.090944836227   108.45203373   209.32216903
 H     13  12  11     1.091368034731   113.67946576   302.41329775
 H     15  14  13     1.095216177001   111.64819040   353.39641528
 H     15  14  13     1.098436936786   111.06706830   232.31780089
 H     15  14  13     1.098080062257   111.42192755   113.72659369
 H     16  14  13     1.093588531181   109.77444606    14.35719319
 H     16  14  13     1.099263005686   108.81990203   130.11623284
 C     16  14  13     1.565294528135   115.39923815   252.22914234
 H     36  16  14     1.094384857693   107.75268910   148.13125786
 H     36  16  14     1.099306982750   108.13124522    34.06248319
 C     36  16  14     1.507483462577   114.76359543   271.28240753
 H     39  36  16     1.090570455375   115.13632983    61.68594541
 C     39  36  16     1.344540701045   128.19663038   241.81232256
 C     41  39  36     1.510944155317   125.31970353   359.88198467
 H     42  41  39     1.099378747945   110.58713162   240.84046651
 H     42  41  39     1.092770367482   113.58013410     2.33854247
 H     42  41  39     1.099321123344   110.23875029   123.60239127
 C     41  39  36     1.512577616662   120.61880342   180.12375155
 H     46  41  39     1.095226949533   112.01583716   359.32957956
 H     46  41  39     1.099695060330   111.05523786   120.34200331
 H     46  41  39     1.099679085505   110.91401406   238.31280768

---------------------------
INTERNAL COORDINATES (A.U.)
---------------------------
 O      0   0   0     0.000000000000     0.00000000     0.00000000
 C      1   0   0     2.329328319805     0.00000000     0.00000000
 C      2   1   0     2.798483264004   119.82627424     0.00000000
 O      3   2   1     2.584002605306   117.25253742   358.04352135
 C      4   3   2     2.722434941112   116.37611276    70.81074325
 C      3   2   1     2.574379134911   119.77963647   184.64653887
 O      6   3   2     2.530827932673   129.56550372   177.62127201
 C      7   6   3     2.719777084956   122.36975921     8.07993845
 C      2   1   3     2.833977874138   119.76167782   180.72800746
 C      9   2   1     2.841537902342   114.46841735   357.26192508
 C      9   2   1     2.558695102330   120.20646195   175.57824222
 C     11   9   2     2.866567859448   124.85481723   182.95951114
 C     12  11   9     2.865655871810   111.19795922    86.60948401
 C     13  12  11     2.541323711247   128.79494696   122.42638256
 C     14  13  12     2.860843261774   119.41117193   179.99282708
 C     14  13  12     2.866167540036   124.18147761     0.76119512
 C     11   9   2     2.820732199969   119.66130889     1.54564111
 O     17  11   9     2.317805912458   121.14644966   178.78934986
 H      5   4   3     2.063008762151   105.70216981   181.45707399
 H      5   4   3     2.072391166571   110.33089184    62.99458224
 H      5   4   3     2.064042997613   111.11648737   300.60009474
 H      8   7   6     2.062357304438   104.60677566   175.99540953
 H      8   7   6     2.066281188322   110.72520022    57.79208922
 H      8   7   6     2.061093673779   111.22187416   294.94659159
 H     10   9   2     2.071133894553   110.30145386   304.90881164
 H     10   9   2     2.060435590281   112.42428943   183.17249982
 H     10   9   2     2.072618458374   110.19762854    62.15754795
 H     12  11   9     2.072083128369   109.13433114   325.81598839
 H     12  11   9     2.061586967684   108.45203373   209.32216903
 H     13  12  11     2.062386696957   113.67946576   302.41329775
 H     15  14  13     2.069658631973   111.64819040   353.39641528
 H     15  14  13     2.075744985909   111.06706830   232.31780089
 H     15  14  13     2.075070590785   111.42192755   113.72659369
 H     16  14  13     2.066582827129   109.77444606    14.35719319
 H     16  14  13     2.077306029897   108.81990203   130.11623284
 C     16  14  13     2.957977977101   115.39923815   252.22914234
 H     36  16  14     2.068087666150   107.75268910   148.13125786
 H     36  16  14     2.077389134505   108.13124522    34.06248319
 C     36  16  14     2.848730895685   114.76359543   271.28240753
 H     39  36  16     2.060879490404   115.13632983    61.68594541
 C     39  36  16     2.540813700885   128.19663038   241.81232256
 C     41  39  36     2.855270657198   125.31970353   359.88198467
 H     42  41  39     2.077524751069   110.58713162   240.84046651
 H     42  41  39     2.065036721805   113.58013410     2.33854247
 H     42  41  39     2.077415856355   110.23875029   123.60239127
 C     41  39  36     2.858357451791   120.61880342   180.12375155
 H     46  41  39     2.069678989107   112.01583716   359.32957956
 H     46  41  39     2.078122494849   111.05523786   120.34200331
 H     46  41  39     2.078092306806   110.91401406   238.31280768


           ************************************************************
           *        Program running with 8 parallel MPI-processes     *
           *              working on a common directory               *
           ************************************************************
------------------------------------------------------------------------------
                   ___                                                        
                  /   \      - P O W E R E D   B Y -                         
                 /     \                                                     
                 |  |  |   _    _      __       _____    __    __             
                 |  |  |  | |  | |    /  \     |  _  \  |  |  /  |          
                  \  \/   | |  | |   /    \    | | | |  |  | /  /          
                 / \  \   | |__| |  /  /\  \   | |_| |  |  |/  /          
                |  |  |   |  __  | /  /__\  \  |    /   |      \           
                |  |  |   | |  | | |   __   |  |    \   |  |\   \          
                \     /   | |  | | |  |  |  |  | |\  \  |  | \   \       
                 \___/    |_|  |_| |__|  |__|  |_| \__\ |__|  \__/        
                                                                              
                      - O R C A' S   B I G   F R I E N D -                    
                                      &                                       
                       - I N T E G R A L  F E E D E R -                       
                                                                              
 v1 FN, 2020, v2 2021                                                         
------------------------------------------------------------------------------


Reading SHARK input file UQ2_0e_0H_B3LYP_631Gd_opt.SHARKINP.tmp ... ok
----------------------
SHARK INTEGRAL PACKAGE
----------------------

Number of atoms                             ...     49
Number of basis functions                   ...    374
Number of shells                            ...    190
Maximum angular momentum                    ...      2
Integral batch strategy                     ... SHARK/LIBINT Hybrid
RI-J (if used) integral strategy            ... SPLIT-RIJ (Revised 2003 algorithm where possible)
Printlevel                                  ...      1
Contraction scheme used                     ... SEGMENTED contraction
Coulomb Range Separation                    ... NOT USED
Exchange Range Separation                   ... NOT USED
Finite Nucleus Model                        ... NOT USED
Auxiliary Coulomb fitting basis             ... AVAILABLE
   # of basis functions in Aux-J            ...   1413
   # of shells in Aux-J                     ...    475
   Maximum angular momentum in Aux-J        ...      4
Auxiliary J/K fitting basis                 ... NOT available
Auxiliary Correlation fitting basis         ... NOT available
Auxiliary 'external' fitting basis          ... NOT available
Integral threshold                          ...     2.500000e-11
Primitive cut-off                           ...     2.500000e-12
Primitive pair pre-selection threshold      ...     2.500000e-12

Calculating pre-screening integrals         ... done (  0.1 sec) Dimension = 190
Organizing shell pair data                  ... done (  0.3 sec)
Shell pair information
Total number of shell pairs                 ...     18145
Shell pairs after pre-screening             ...     11391
Total number of primitive shell pairs       ...    101586
Primitive shell pairs kept                  ...     34953
          la=0 lb=0:   4330 shell pairs
          la=1 lb=0:   3813 shell pairs
          la=1 lb=1:    847 shell pairs
          la=2 lb=0:   1544 shell pairs
          la=2 lb=1:    710 shell pairs
          la=2 lb=2:    147 shell pairs

Calculating one electron integrals          ... done (  0.2 sec)
Calculating RI/J V-Matrix + Cholesky decomp.... done (  2.0 sec)
Calculating Nuclear repulsion               ... done (  0.0 sec) ENN=   1907.573376804029 Eh

SHARK setup successfully completed in   3.2 seconds

Maximum memory used throughout the entire GTOINT-calculation: 23.1 MB
[1717931073.239959] [eu-a2p-336:71752:0]          mpool.c:38   UCX  WARN  object 0x40de8c0 was not returned to mpool ucp_requests
[1717931073.239985] [eu-a2p-336:71752:0]          mpool.c:38   UCX  WARN  object 0x40dea80 was not returned to mpool ucp_requests
[1717931073.239989] [eu-a2p-336:71752:0]          mpool.c:38   UCX  WARN  object 0x40dec40 was not returned to mpool ucp_requests
[1717931073.239993] [eu-a2p-336:71752:0]          mpool.c:38   UCX  WARN  object 0x40dee00 was not returned to mpool ucp_requests
[1717931073.239995] [eu-a2p-336:71752:0]          mpool.c:38   UCX  WARN  object 0x40defc0 was not returned to mpool ucp_requests
[1717931073.239998] [eu-a2p-336:71752:0]          mpool.c:38   UCX  WARN  object 0x40df180 was not returned to mpool ucp_requests
[1717931073.240000] [eu-a2p-336:71752:0]          mpool.c:38   UCX  WARN  object 0x40df340 was not returned to mpool ucp_requests
[1717931073.240003] [eu-a2p-336:71752:0]          mpool.c:38   UCX  WARN  object 0x40df500 was not returned to mpool ucp_requests
[1717931073.240006] [eu-a2p-336:71752:0]          mpool.c:38   UCX  WARN  object 0x40df6c0 was not returned to mpool ucp_requests
[1717931073.240008] [eu-a2p-336:71752:0]          mpool.c:38   UCX  WARN  object 0x40df880 was not returned to mpool ucp_requests
[1717931073.240011] [eu-a2p-336:71752:0]          mpool.c:38   UCX  WARN  object 0x40dfa40 was not returned to mpool ucp_requests
[1717931073.244883] [eu-a2p-336:71756:0]          mpool.c:38   UCX  WARN  object 0x2d2e700 was not returned to mpool ucp_requests
[1717931073.244904] [eu-a2p-336:71756:0]          mpool.c:38   UCX  WARN  object 0x2d2e8c0 was not returned to mpool ucp_requests
[1717931073.244908] [eu-a2p-336:71756:0]          mpool.c:38   UCX  WARN  object 0x2d2ea80 was not returned to mpool ucp_requests
[1717931073.244911] [eu-a2p-336:71756:0]          mpool.c:38   UCX  WARN  object 0x2d2ec40 was not returned to mpool ucp_requests
[1717931073.244914] [eu-a2p-336:71756:0]          mpool.c:38   UCX  WARN  object 0x2d2ee00 was not returned to mpool ucp_requests
[1717931073.244916] [eu-a2p-336:71756:0]          mpool.c:38   UCX  WARN  object 0x2d2efc0 was not returned to mpool ucp_requests
[1717931073.244919] [eu-a2p-336:71756:0]          mpool.c:38   UCX  WARN  object 0x2d2f180 was not returned to mpool ucp_requests
[1717931073.244921] [eu-a2p-336:71756:0]          mpool.c:38   UCX  WARN  object 0x2d2f340 was not returned to mpool ucp_requests
[1717931073.244924] [eu-a2p-336:71756:0]          mpool.c:38   UCX  WARN  object 0x2d2f500 was not returned to mpool ucp_requests
[1717931073.244926] [eu-a2p-336:71756:0]          mpool.c:38   UCX  WARN  object 0x2d2f6c0 was not returned to mpool ucp_requests
[1717931073.244929] [eu-a2p-336:71756:0]          mpool.c:38   UCX  WARN  object 0x2d2f880 was not returned to mpool ucp_requests
[1717931073.253546] [eu-a2p-336:71753:0]          mpool.c:38   UCX  WARN  object 0x36b4240 was not returned to mpool ucp_requests
[1717931073.253572] [eu-a2p-336:71753:0]          mpool.c:38   UCX  WARN  object 0x36b4400 was not returned to mpool ucp_requests
[1717931073.253577] [eu-a2p-336:71753:0]          mpool.c:38   UCX  WARN  object 0x36b45c0 was not returned to mpool ucp_requests
[1717931073.253580] [eu-a2p-336:71753:0]          mpool.c:38   UCX  WARN  object 0x36b4780 was not returned to mpool ucp_requests
[1717931073.253582] [eu-a2p-336:71753:0]          mpool.c:38   UCX  WARN  object 0x36b4940 was not returned to mpool ucp_requests
[1717931073.253585] [eu-a2p-336:71753:0]          mpool.c:38   UCX  WARN  object 0x36b4b00 was not returned to mpool ucp_requests
[1717931073.253587] [eu-a2p-336:71753:0]          mpool.c:38   UCX  WARN  object 0x36b4cc0 was not returned to mpool ucp_requests
[1717931073.253590] [eu-a2p-336:71753:0]          mpool.c:38   UCX  WARN  object 0x36b4e80 was not returned to mpool ucp_requests
[1717931073.253592] [eu-a2p-336:71753:0]          mpool.c:38   UCX  WARN  object 0x36b5040 was not returned to mpool ucp_requests
[1717931073.253595] [eu-a2p-336:71753:0]          mpool.c:38   UCX  WARN  object 0x36b5200 was not returned to mpool ucp_requests
[1717931073.253597] [eu-a2p-336:71753:0]          mpool.c:38   UCX  WARN  object 0x36b53c0 was not returned to mpool ucp_requests
[1717931073.255830] [eu-a2p-336:71755:0]          mpool.c:38   UCX  WARN  object 0x3018240 was not returned to mpool ucp_requests
[1717931073.255847] [eu-a2p-336:71755:0]          mpool.c:38   UCX  WARN  object 0x3018400 was not returned to mpool ucp_requests
[1717931073.255851] [eu-a2p-336:71755:0]          mpool.c:38   UCX  WARN  object 0x30185c0 was not returned to mpool ucp_requests
[1717931073.255853] [eu-a2p-336:71755:0]          mpool.c:38   UCX  WARN  object 0x3018780 was not returned to mpool ucp_requests
[1717931073.255855] [eu-a2p-336:71755:0]          mpool.c:38   UCX  WARN  object 0x3018940 was not returned to mpool ucp_requests
[1717931073.255857] [eu-a2p-336:71755:0]          mpool.c:38   UCX  WARN  object 0x3018b00 was not returned to mpool ucp_requests
[1717931073.255860] [eu-a2p-336:71755:0]          mpool.c:38   UCX  WARN  object 0x3018cc0 was not returned to mpool ucp_requests
[1717931073.255862] [eu-a2p-336:71755:0]          mpool.c:38   UCX  WARN  object 0x3018e80 was not returned to mpool ucp_requests
[1717931073.255864] [eu-a2p-336:71755:0]          mpool.c:38   UCX  WARN  object 0x3019040 was not returned to mpool ucp_requests
[1717931073.255866] [eu-a2p-336:71755:0]          mpool.c:38   UCX  WARN  object 0x3019200 was not returned to mpool ucp_requests
[1717931073.255868] [eu-a2p-336:71755:0]          mpool.c:38   UCX  WARN  object 0x30193c0 was not returned to mpool ucp_requests
[1717931073.256705] [eu-a2p-336:71750:0]          mpool.c:38   UCX  WARN  object 0x2c04780 was not returned to mpool ucp_requests
[1717931073.256723] [eu-a2p-336:71750:0]          mpool.c:38   UCX  WARN  object 0x2c04940 was not returned to mpool ucp_requests
[1717931073.256727] [eu-a2p-336:71750:0]          mpool.c:38   UCX  WARN  object 0x2c04b00 was not returned to mpool ucp_requests
[1717931073.256730] [eu-a2p-336:71750:0]          mpool.c:38   UCX  WARN  object 0x2c04cc0 was not returned to mpool ucp_requests
[1717931073.256733] [eu-a2p-336:71750:0]          mpool.c:38   UCX  WARN  object 0x2c04e80 was not returned to mpool ucp_requests
[1717931073.256736] [eu-a2p-336:71750:0]          mpool.c:38   UCX  WARN  object 0x2c05040 was not returned to mpool ucp_requests
[1717931073.256738] [eu-a2p-336:71750:0]          mpool.c:38   UCX  WARN  object 0x2c05200 was not returned to mpool ucp_requests
[1717931073.256741] [eu-a2p-336:71750:0]          mpool.c:38   UCX  WARN  object 0x2c053c0 was not returned to mpool ucp_requests
[1717931073.256743] [eu-a2p-336:71750:0]          mpool.c:38   UCX  WARN  object 0x2c05580 was not returned to mpool ucp_requests
[1717931073.256780] [eu-a2p-336:71754:0]          mpool.c:38   UCX  WARN  object 0x3dcb680 was not returned to mpool ucp_requests
[1717931073.256798] [eu-a2p-336:71754:0]          mpool.c:38   UCX  WARN  object 0x3dcb840 was not returned to mpool ucp_requests
[1717931073.256802] [eu-a2p-336:71754:0]          mpool.c:38   UCX  WARN  object 0x3dcba00 was not returned to mpool ucp_requests
[1717931073.256805] [eu-a2p-336:71754:0]          mpool.c:38   UCX  WARN  object 0x3dcbbc0 was not returned to mpool ucp_requests
[1717931073.256807] [eu-a2p-336:71754:0]          mpool.c:38   UCX  WARN  object 0x3dcbd80 was not returned to mpool ucp_requests
[1717931073.256810] [eu-a2p-336:71754:0]          mpool.c:38   UCX  WARN  object 0x3dcbf40 was not returned to mpool ucp_requests
[1717931073.256812] [eu-a2p-336:71754:0]          mpool.c:38   UCX  WARN  object 0x3dcc100 was not returned to mpool ucp_requests
[1717931073.256815] [eu-a2p-336:71754:0]          mpool.c:38   UCX  WARN  object 0x3dcc2c0 was not returned to mpool ucp_requests
[1717931073.256817] [eu-a2p-336:71754:0]          mpool.c:38   UCX  WARN  object 0x3dcc480 was not returned to mpool ucp_requests
[1717931073.256820] [eu-a2p-336:71754:0]          mpool.c:38   UCX  WARN  object 0x3dcc640 was not returned to mpool ucp_requests
[1717931073.256822] [eu-a2p-336:71754:0]          mpool.c:38   UCX  WARN  object 0x3dcc800 was not returned to mpool ucp_requests
[1717931073.256882] [eu-a2p-336:71751:0]          mpool.c:38   UCX  WARN  object 0x33c41c0 was not returned to mpool ucp_requests
[1717931073.256900] [eu-a2p-336:71751:0]          mpool.c:38   UCX  WARN  object 0x33c4380 was not returned to mpool ucp_requests
[1717931073.256905] [eu-a2p-336:71751:0]          mpool.c:38   UCX  WARN  object 0x33c4540 was not returned to mpool ucp_requests
[1717931073.256908] [eu-a2p-336:71751:0]          mpool.c:38   UCX  WARN  object 0x33c4700 was not returned to mpool ucp_requests
[1717931073.256910] [eu-a2p-336:71751:0]          mpool.c:38   UCX  WARN  object 0x33c48c0 was not returned to mpool ucp_requests
[1717931073.256913] [eu-a2p-336:71751:0]          mpool.c:38   UCX  WARN  object 0x33c4a80 was not returned to mpool ucp_requests
[1717931073.256916] [eu-a2p-336:71751:0]          mpool.c:38   UCX  WARN  object 0x33c4c40 was not returned to mpool ucp_requests
[1717931073.256918] [eu-a2p-336:71751:0]          mpool.c:38   UCX  WARN  object 0x33c4e00 was not returned to mpool ucp_requests
[1717931073.256921] [eu-a2p-336:71751:0]          mpool.c:38   UCX  WARN  object 0x33c4fc0 was not returned to mpool ucp_requests
[1717931073.256923] [eu-a2p-336:71751:0]          mpool.c:38   UCX  WARN  object 0x33c5180 was not returned to mpool ucp_requests
[1717931073.256926] [eu-a2p-336:71751:0]          mpool.c:38   UCX  WARN  object 0x33c5340 was not returned to mpool ucp_requests


           ************************************************************
           *        Program running with 8 parallel MPI-processes     *
           *              working on a common directory               *
           ************************************************************

Diagonalization of the overlap matrix:
Smallest eigenvalue                        ... 4.390e-04
Time for diagonalization                   ...    0.017 sec
Threshold for overlap eigenvalues          ... 1.000e-08
Number of eigenvalues below threshold      ... 0
Time for construction of square roots      ...    0.013 sec
Total time needed                          ...    0.048 sec

-------------------
DFT GRID GENERATION
-------------------

General Integration Accuracy     IntAcc      ... 4.959
Radial Grid Type                 RadialGrid  ... OptM3 with GC (2021)
Angular Grid (max. ang.)         AngularGrid ... 6 (Lebedev-590)
Angular grid pruning method      GridPruning ... 4 (adaptive)
Weight generation scheme         WeightScheme... Becke
Basis function cutoff            BFCut       ... 1.0000e-11
Integration weight cutoff        WCut        ... 1.0000e-14
Angular grids for H and He will be reduced by one unit
Partially contracted basis set               ... off
Rotationally invariant grid construction     ... off

Total number of grid points                  ...   548433
Total number of batches                      ...     8597
Average number of points per batch           ...       63
Average number of grid points per atom       ...    11193
Time for grid setup =    6.549 sec

--------------------
COSX GRID GENERATION
--------------------

GRIDX 1
-------
General Integration Accuracy     IntAcc      ... 4.020
Radial Grid Type                 RadialGrid  ... OptM3 with GC (2021)
Angular Grid (max. ang.)         AngularGrid ... 2 (Lebedev-110)
Angular grid pruning method      GridPruning ... 4 (adaptive)
Weight generation scheme         WeightScheme... Becke
Basis function cutoff            BFCut       ... 1.0000e-11
Integration weight cutoff        WCut        ... 1.0000e-14
Angular grids for H and He will be reduced by one unit
Partially contracted basis set               ... on
Rotationally invariant grid construction     ... off

Total number of grid points                  ...    59559
Total number of batches                      ...      954
Average number of points per batch           ...       62
Average number of grid points per atom       ...     1215
UseSFitting                                  ... on

GRIDX 2
-------
General Integration Accuracy     IntAcc      ... 4.338
Radial Grid Type                 RadialGrid  ... OptM3 with GC (2021)
Angular Grid (max. ang.)         AngularGrid ... 3 (Lebedev-194)
Angular grid pruning method      GridPruning ... 4 (adaptive)
Weight generation scheme         WeightScheme... Becke
Basis function cutoff            BFCut       ... 1.0000e-11
Integration weight cutoff        WCut        ... 1.0000e-14
Angular grids for H and He will be reduced by one unit
Partially contracted basis set               ... on
Rotationally invariant grid construction     ... off

Total number of grid points                  ...   129724
Total number of batches                      ...     2053
Average number of points per batch           ...       63
Average number of grid points per atom       ...     2647
UseSFitting                                  ... on

GRIDX 3
-------
General Integration Accuracy     IntAcc      ... 4.871
Radial Grid Type                 RadialGrid  ... OptM3 with GC (2021)
Angular Grid (max. ang.)         AngularGrid ... 4 (Lebedev-302)
Angular grid pruning method      GridPruning ... 4 (adaptive)
Weight generation scheme         WeightScheme... Becke
Basis function cutoff            BFCut       ... 1.0000e-11
Integration weight cutoff        WCut        ... 1.0000e-14
Angular grids for H and He will be reduced by one unit
Partially contracted basis set               ... on
Rotationally invariant grid construction     ... off

Total number of grid points                  ...   247645
Total number of batches                      ...     3895
Average number of points per batch           ...       63
Average number of grid points per atom       ...     5054
UseSFitting                                  ... on

Time for X-Grid setup             =    2.996 sec


--------------------
CPCM SOLVATION MODEL
--------------------
CPCM parameters:
  Epsilon                                         ...      80.4000
  Refrac                                          ...       1.3300
  Rsolv                                           ...       1.3000
  Surface type                                    ... GAUSSIAN VDW
  Epsilon function type                           ...         CPCM
Radii:
 Radius for O  used is    3.4469 Bohr (=   1.8240 Ang.)
 Radius for C  used is    3.8550 Bohr (=   2.0400 Ang.)
 Radius for H  used is    2.4944 Bohr (=   1.3200 Ang.)
Calculating surface                               ...        done! (  0.0s)
GEPOL surface points                              ...         2623
GEPOL Volume                                      ...    2763.3920
GEPOL Surface-area                                ...    1423.8080
Calculating surface distance matrix               ...        done! (  0.1s)
Performing Cholesky decomposition & store         ...        done! (  0.3s)
Overall time for CPCM initialization              ...                 0.4s
--------------
SCF ITERATIONS
--------------
ITER       Energy         Delta-E        Max-DP      RMS-DP      [F,P]     Damp
               ***  Starting incremental Fock matrix formation  ***
                      *** Initiating the SOSCF procedure ***
                      *** Re-Reading the Fockian *** 
                      *** Removing any level shift *** 
ITER      Energy       Delta-E        Grad      Rot      Max-DP    RMS-DP
  0  -1039.85163438 -1039.8516343838  0.002953  0.002953  0.007838  0.000141
               *** Restarting incremental Fock matrix formation ***
  1  -1039.85333617  -0.0017017853  0.000955  0.002782  0.003522  0.000079
  2  -1039.85353783  -0.0002016595  0.000169  0.000590  0.000689  0.000015
  3  -1039.85354014  -0.0000023135  0.000196  0.000363  0.000691  0.000009
  4  -1039.85354086  -0.0000007162  0.000143  0.000185  0.000372  0.000006
  5  -1039.85354160  -0.0000007374  0.000031  0.000062  0.000164  0.000003
  6  -1039.85354160  -0.0000000057  0.000025  0.000040  0.000097  0.000001
  7  -1039.85354168  -0.0000000801  0.000006  0.000019  0.000032  0.000001
  8  -1039.85354169  -0.0000000041  0.000006  0.000014  0.000017  0.000000
                  ***Gradient check signals convergence***
              ***Rediagonalizing the Fockian in SOSCF/NRSCF***

               *****************************************************
               *                     SUCCESS                       *
               *           SCF CONVERGED AFTER   9 CYCLES          *
               *****************************************************

Old exchange energy                            =    -28.139300088 Eh
New exchange energy                            =    -28.139305191 Eh
Exchange energy change after final integration =     -0.000005102 Eh
Total energy after final integration           =  -1039.853546788 Eh
Final COS-X integration done in                =    13.174 sec
Total Energy       :        -1039.85354679 Eh          -28295.85354 eV
  Last Energy change         ...   -1.1619e-10  Tolerance :   1.0000e-08
  Last MAX-Density change    ...    6.2172e-15  Tolerance :   1.0000e-07
             **** THE GBW FILE WAS UPDATED (UQ2_0e_0H_B3LYP_631Gd_opt.gbw) ****
             **** DENSITY UQ2_0e_0H_B3LYP_631Gd_opt.scfp WAS UPDATED ****
             **** ENERGY FILE WAS UPDATED (UQ2_0e_0H_B3LYP_631Gd_opt.en.tmp) ****
             **** THE GBW FILE WAS UPDATED (UQ2_0e_0H_B3LYP_631Gd_opt.gbw) ****
             **** DENSITY UQ2_0e_0H_B3LYP_631Gd_opt.scfp WAS UPDATED ****
Total SCF time: 0 days 0 hours 1 min 32 sec 

Maximum memory used throughout the entire SCF-calculation: 186.2 MB

-------------------------   --------------------
FINAL SINGLE POINT ENERGY     -1039.853546788130
-------------------------   --------------------


           ************************************************************
           *        Program running with 8 parallel MPI-processes     *
           *              working on a common directory               *
           ************************************************************
------------------------------------------------------------------------------
                         ORCA SCF GRADIENT CALCULATION
------------------------------------------------------------------------------

 ... reading COSX grid (gridx3)
Gradient of the Kohn-Sham DFT energy:
Kohn-Sham wavefunction type      ... RKS
Hartree-Fock exchange scaling    ...    0.200
Number of operators              ...    1
Number of atoms                  ...   49
Basis set dimensions             ...  374
Integral neglect threshold       ... 2.5e-11
Integral primitive cutoff        ... 2.5e-12
SHARK Integral package           ... ON

Nuc. rep. gradient       (SHARK) ... done (  0.0 sec)
HCore & Overlap gradient (SHARK) ... done (  0.3 sec)
RI-J gradient            (SHARK) ... done (  1.1 sec)
COSX-gradient                    ... done ( 16.5 sec)
Exchange-correlation gradient    ... done

------------------
CARTESIAN GRADIENT
------------------

   1   O   :   -0.000048931    0.000211238   -0.000208937
   2   C   :   -0.000011254   -0.000216024    0.000690751
   3   C   :    0.000777665    0.000011373   -0.000130773
   4   O   :   -0.000012956   -0.000159140   -0.000504781
   5   C   :   -0.000354383    0.000005475    0.000316672
   6   C   :   -0.000148075   -0.000423506    0.000140786
   7   O   :    0.000130489    0.000178234   -0.000099319
   8   C   :   -0.000139376   -0.000114215    0.000120878
   9   C   :   -0.000235571    0.000292675   -0.000552774
  10   C   :   -0.000087677   -0.000064958    0.000094141
  11   C   :    0.000162349   -0.000263243    0.000304579
  12   C   :    0.000033501   -0.000176989    0.000210706
  13   C   :   -0.000374406    0.000371854    0.000047801
  14   C   :    0.000421895   -0.000022567    0.000234003
  15   C   :   -0.000136620   -0.000098780   -0.000195633
  16   C   :   -0.000030762   -0.000061379   -0.000051213
  17   C   :   -0.000511070    0.000302294    0.000084498
  18   O   :    0.000291438   -0.000075444   -0.000084348
  19   H   :   -0.000066150   -0.000051715    0.000053004
  20   H   :   -0.000007944   -0.000127233   -0.000041030
  21   H   :    0.000098232   -0.000002141   -0.000057662
  22   H   :    0.000054358    0.000056858    0.000060972
  23   H   :   -0.000121179    0.000057018   -0.000010716
  24   H   :   -0.000036051    0.000183722   -0.000135747
  25   H   :   -0.000010982    0.000083204   -0.000006629
  26   H   :    0.000092730    0.000020477    0.000008811
  27   H   :   -0.000004659    0.000046853   -0.000028818
  28   H   :   -0.000081284    0.000123930   -0.000063028
  29   H   :    0.000122643   -0.000062967   -0.000149392
  30   H   :    0.000171929   -0.000010662   -0.000112681
  31   H   :   -0.000082151    0.000013906    0.000058140
  32   H   :    0.000079698    0.000090651    0.000013356
  33   H   :    0.000194576    0.000008148   -0.000085794
  34   H   :   -0.000253875   -0.000205985   -0.000128873
  35   H   :    0.000084768   -0.000097743    0.000125684
  36   C   :    0.000087183    0.000319049    0.000167246
  37   H   :    0.000167545   -0.000026889    0.000034029
  38   H   :   -0.000146851   -0.000003916    0.000100441
  39   C   :   -0.000430584    0.000114749   -0.000074972
  40   H   :    0.000071503   -0.000095507   -0.000221859
  41   C   :    0.000151938   -0.000304908   -0.000064855
  42   C   :    0.000089653    0.000290983    0.000173350
  43   H   :    0.000041673   -0.000052070   -0.000105371
  44   H   :   -0.000067220   -0.000011503   -0.000035611
  45   H   :   -0.000022867   -0.000140773    0.000146298
  46   C   :    0.000078557    0.000183224    0.000028955
  47   H   :   -0.000095707    0.000026764   -0.000007301
  48   H   :    0.000012443   -0.000092245    0.000042549
  49   H   :    0.000093871    0.000002832   -0.000105172

Difference to translation invariance:
           :   -0.0000079464    0.0000330084   -0.0000056369

Difference to rotation invariance:
           :   -0.0005999895    0.0005398030    0.0001820221

Norm of the cartesian gradient     ...    0.0022757545
RMS gradient                       ...    0.0001877011
MAX gradient                       ...    0.0007776654

-------
TIMINGS
-------

Total SCF gradient time            ...       26.058 sec

One electron gradient       ....       0.255 sec  (  1.0%)
RI-J Coulomb gradient       ....       1.109 sec  (  4.3%)
COSX gradient               ....      16.460 sec  ( 63.2%)
XC gradient                 ....       5.748 sec  ( 22.1%)
CPCM gradient               ....       0.799 sec  (  3.1%)
   A-Matrix (El+Nuc)        ....       0.270 sec  (  1.0%)
   Potential                ....       0.529 sec  (  2.0%)

Maximum memory used throughout the entire SCFGRAD-calculation: 118.1 MB
------------------------------------------------------------------------------
                         ORCA GEOMETRY RELAXATION STEP
------------------------------------------------------------------------------

Reading the OPT-File                    .... done
Getting information on internals        .... done
Copying old internal coords+grads       .... done
Making the new internal coordinates     .... (new redundants).... done
Validating the new internal coordinates .... (new redundants).... done
Calculating the B-matrix                .... done
Calculating the G,G- and P matrices     .... done
Transforming gradient to internals      .... done
Projecting the internal gradient        .... done
Number of atoms                         ....  49
Number of internal coordinates          .... 234
Current Energy                          .... -1039.853546788 Eh
Current gradient norm                   ....     0.002275754 Eh/bohr
Maximum allowed component of the step   ....  0.300
Current trust radius                    ....  0.300
Updating the Hessian (BFGS)             .... done
Forming the augmented Hessian           .... done
Diagonalizing the augmented Hessian     .... done
Last element of RFO vector              ....  0.969456492
Lowest eigenvalues of augmented Hessian:
 -0.000117238  0.000832372  0.007289656  0.011270134  0.011717242
Length of the computed step             ....  0.252990569
The final length of the internal step   ....  0.252990569
Converting the step to cartesian space:
 Initial RMS(Int)=    0.0165385109
Transforming coordinates:
 Iter   0:  RMS(Cart)=    0.0965010427 RMS(Int)=    0.4090652825
 Iter   1:  RMS(Cart)=    0.0049628826 RMS(Int)=    0.0021418502
 Iter   2:  RMS(Cart)=    0.0004831502 RMS(Int)=    0.0001060602
 Iter   3:  RMS(Cart)=    0.0000516323 RMS(Int)=    0.0000214640
 Iter   4:  RMS(Cart)=    0.0000054210 RMS(Int)=    0.0000013369
 Iter   5:  RMS(Cart)=    0.0000005623 RMS(Int)=    0.0000002239
 Iter   6:  RMS(Cart)=    0.0000000582 RMS(Int)=    0.0000000159
done
Storing new coordinates                 .... done

                                .--------------------.
          ----------------------|Geometry convergence|-------------------------
          Item                value                   Tolerance       Converged
          ---------------------------------------------------------------------
          Energy change      -0.0000474382            0.0000002000      NO
          RMS gradient        0.0001425780            0.0000080000      NO
          MAX gradient        0.0008256715            0.0000300000      NO
          RMS step            0.0165385109            0.0001000000      NO
          MAX step            0.0718789571            0.0002000000      NO
          ........................................................
          Max(Bonds)      0.0012      Max(Angles)    0.19
          Max(Dihed)        4.12      Max(Improp)    0.00
          ---------------------------------------------------------------------

The optimization has not yet converged - more geometry cycles are needed


    ---------------------------------------------------------------------------
                         Redundant Internal Coordinates
                            (Angstroem and degrees)

        Definition                    Value    dE/dq     Step     New-Value
    ----------------------------------------------------------------------------
     1. B(C   1,O   0)                1.2326 -0.000210  0.0006    1.2332   
     2. B(C   2,C   1)                1.4809 -0.000188 -0.0009    1.4800   
     3. B(O   3,C   2)                1.3674 -0.000520  0.0012    1.3686   
     4. B(C   4,O   3)                1.4407 -0.000434  0.0009    1.4415   
     5. B(C   5,C   2)                1.3623  0.000327  0.0001    1.3624   
     6. B(O   6,C   5)                1.3393  0.000369  0.0003    1.3395   
     7. B(C   7,O   6)                1.4392 -0.000022  0.0006    1.4398   
     8. B(C   8,C   1)                1.4997  0.000034 -0.0009    1.4988   
     9. B(C   9,C   8)                1.5037 -0.000086 -0.0001    1.5036   
    10. B(C  10,C   8)                1.3540 -0.000335  0.0005    1.3545   
    11. B(C  11,C  10)                1.5169 -0.000163  0.0006    1.5175   
    12. B(C  12,C  11)                1.5164 -0.000158  0.0001    1.5165   
    13. B(C  13,C  12)                1.3448 -0.000335  0.0004    1.3452   
    14. B(C  14,C  13)                1.5139 -0.000206  0.0001    1.5140   
    15. B(C  15,C  13)                1.5167 -0.000010  0.0011    1.5178   
    16. B(C  16,C  10)                1.4927  0.000003 -0.0007    1.4919   
    17. B(C  16,C   5)                1.5073 -0.000069 -0.0007    1.5066   
    18. B(O  17,C  16)                1.2265 -0.000252  0.0005    1.2271   
    19. B(H  18,C   4)                1.0917 -0.000035  0.0002    1.0919   
    20. B(H  19,C   4)                1.0967 -0.000031  0.0001    1.0967   
    21. B(H  20,C   4)                1.0922  0.000047  0.0001    1.0924   
    22. B(H  21,C   7)                1.0914  0.000012  0.0000    1.0914   
    23. B(H  22,C   7)                1.0934 -0.000093 -0.0001    1.0933   
    24. B(H  23,C   7)                1.0907 -0.000150  0.0005    1.0911   
    25. B(H  24,C   9)                1.0960 -0.000020  0.0003    1.0963   
    26. B(H  25,C   9)                1.0903 -0.000082  0.0001    1.0904   
    27. B(H  26,C   9)                1.0968 -0.000046  0.0001    1.0969   
    28. B(H  27,C  11)                1.0965 -0.000089  0.0001    1.0966   
    29. B(H  28,C  11)                1.0909 -0.000001 -0.0002    1.0908   
    30. B(H  29,C  12)                1.0914  0.000007  0.0000    1.0914   
    31. B(H  30,C  14)                1.0952 -0.000029  0.0002    1.0954   
    32. B(H  31,C  14)                1.0984 -0.000110  0.0001    1.0986   
    33. B(H  32,C  14)                1.0981 -0.000104  0.0003    1.0983   
    34. B(H  33,C  15)                1.0936 -0.000034  0.0001    1.0937   
    35. B(H  34,C  15)                1.0993 -0.000054 -0.0001    1.0992   
    36. B(C  35,C  15)                1.5653  0.000207  0.0005    1.5658   
    37. B(H  36,C  35)                1.0944 -0.000051  0.0001    1.0945   
    38. B(H  37,C  35)                1.0993 -0.000058 -0.0004    1.0989   
    39. B(C  38,C  35)                1.5075 -0.000062  0.0002    1.5077   
    40. B(H  39,C  38)                1.0906 -0.000130  0.0000    1.0906   
    41. B(C  40,C  38)                1.3445 -0.000302  0.0005    1.3450   
    42. B(C  41,C  40)                1.5109 -0.000093 -0.0001    1.5108   
    43. B(H  42,C  41)                1.0994 -0.000086  0.0003    1.0997   
    44. B(H  43,C  41)                1.0928 -0.000030  0.0000    1.0928   
    45. B(H  44,C  41)                1.0993 -0.000020  0.0002    1.0995   
    46. B(C  45,C  40)                1.5126 -0.000102 -0.0004    1.5122   
    47. B(H  46,C  45)                1.0952 -0.000037  0.0002    1.0954   
    48. B(H  47,C  45)                1.0997 -0.000072  0.0003    1.1000   
    49. B(H  48,C  45)                1.0997 -0.000026  0.0001    1.0998   
    50. A(O   0,C   1,C   8)          119.76  0.000169   -0.02    119.74   
    51. A(C   2,C   1,C   8)          120.41 -0.000076    0.02    120.43   
    52. A(O   0,C   1,C   2)          119.83 -0.000090   -0.00    119.82   
    53. A(C   1,C   2,C   5)          119.78 -0.000070    0.06    119.84   
    54. A(C   1,C   2,O   3)          117.25 -0.000097   -0.11    117.14   
    55. A(O   3,C   2,C   5)          122.62  0.000158    0.08    122.69   
    56. A(C   2,O   3,C   4)          116.38  0.000156   -0.15    116.22   
    57. A(H  18,C   4,H  19)          109.64  0.000105   -0.06    109.58   
    58. A(H  18,C   4,H  20)          109.87 -0.000034    0.08    109.95   
    59. A(H  19,C   4,H  20)          110.09 -0.000106    0.04    110.13   
    60. A(O   3,C   4,H  19)          110.33  0.000031    0.02    110.35   
    61. A(O   3,C   4,H  20)          111.12  0.000139   -0.16    110.96   
    62. A(O   3,C   4,H  18)          105.70 -0.000134    0.08    105.78   
    63. A(C   2,C   5,C  16)          119.80  0.000057   -0.06    119.74   
    64. A(C   2,C   5,O   6)          129.57  0.000422    0.05    129.61   
    65. A(O   6,C   5,C  16)          110.63 -0.000479    0.02    110.65   
    66. A(C   5,O   6,C   7)          122.37  0.000826    0.05    122.42   
    67. A(H  22,C   7,H  23)          110.17  0.000012   -0.06    110.11   
    68. A(H  21,C   7,H  23)          110.20 -0.000170    0.08    110.28   
    69. A(O   6,C   7,H  22)          110.73 -0.000048    0.03    110.76   
    70. A(O   6,C   7,H  23)          111.22  0.000219   -0.07    111.15   
    71. A(O   6,C   7,H  21)          104.61  0.000065   -0.03    104.58   
    72. A(H  21,C   7,H  22)          109.78 -0.000082    0.05    109.84   
    73. A(C   9,C   8,C  10)          125.30  0.000055   -0.03    125.27   
    74. A(C   1,C   8,C   9)          114.47 -0.000201    0.05    114.52   
    75. A(C   1,C   8,C  10)          120.21  0.000145   -0.01    120.19   
    76. A(H  25,C   9,H  26)          108.38  0.000017    0.02    108.40   
    77. A(C   8,C   9,H  26)          110.20 -0.000025    0.06    110.26   
    78. A(H  24,C   9,H  26)          106.45  0.000055   -0.01    106.44   
    79. A(H  24,C   9,H  25)          108.89  0.000013   -0.01    108.87   
    80. A(C   8,C   9,H  25)          112.42  0.000076   -0.09    112.34   
    81. A(C   8,C   9,H  24)          110.30 -0.000134    0.04    110.34   
    82. A(C   8,C  10,C  11)          124.85  0.000045   -0.05    124.81   
    83. A(C  11,C  10,C  16)          115.47 -0.000099    0.06    115.53   
    84. A(C   8,C  10,C  16)          119.66  0.000055   -0.01    119.65   
    85. A(C  10,C  11,C  12)          111.20 -0.000372    0.11    111.31   
    86. A(H  27,C  11,H  28)          107.22 -0.000148    0.17    107.39   
    87. A(C  10,C  11,H  28)          108.45  0.000030    0.04    108.49   
    88. A(C  12,C  11,H  27)          109.42  0.000114   -0.06    109.36   
    89. A(C  10,C  11,H  27)          109.13  0.000159   -0.10    109.03   
    90. A(C  12,C  11,H  28)          111.32  0.000225   -0.16    111.16   
    91. A(C  13,C  12,H  29)          117.53  0.000124    0.01    117.54   
    92. A(C  11,C  12,H  29)          113.68 -0.000300    0.16    113.84   
    93. A(C  11,C  12,C  13)          128.79  0.000176   -0.17    128.62   
    94. A(C  14,C  13,C  15)          116.40 -0.000144    0.08    116.49   
    95. A(C  12,C  13,C  15)          124.18 -0.000047    0.00    124.18   
    96. A(C  12,C  13,C  14)          119.41  0.000191   -0.09    119.32   
    97. A(H  31,C  14,H  32)          106.52  0.000112   -0.04    106.49   
    98. A(C  13,C  14,H  32)          111.42 -0.000237    0.13    111.55   
    99. A(H  30,C  14,H  31)          108.37 -0.000017    0.02    108.39   
   100. A(C  13,C  14,H  31)          111.07 -0.000007   -0.04    111.03   
   101. A(C  13,C  14,H  30)          111.65  0.000174   -0.07    111.58   
   102. A(H  30,C  14,H  32)          107.59 -0.000025    0.00    107.59   
   103. A(H  34,C  15,C  35)          108.43  0.000096   -0.12    108.31   
   104. A(H  33,C  15,C  35)          107.88  0.000223   -0.10    107.77   
   105. A(C  13,C  15,C  35)          115.40 -0.000246    0.12    115.51   
   106. A(H  33,C  15,H  34)          106.14 -0.000115    0.10    106.24   
   107. A(C  13,C  15,H  34)          108.82  0.000055    0.00    108.82   
   108. A(C  13,C  15,H  33)          109.77 -0.000006   -0.00    109.77   
   109. A(C  10,C  16,O  17)          121.15  0.000094   -0.03    121.11   
   110. A(C   5,C  16,O  17)          118.80  0.000023   -0.03    118.77   
   111. A(C   5,C  16,C  10)          120.03 -0.000119    0.06    120.09   
   112. A(C  15,C  35,H  36)          107.75  0.000127   -0.02    107.73   
   113. A(H  37,C  35,C  38)          109.69  0.000077   -0.11    109.58   
   114. A(H  36,C  35,C  38)          110.19  0.000050    0.00    110.20   
   115. A(C  15,C  35,C  38)          114.76 -0.000249    0.19    114.95   
   116. A(H  36,C  35,H  37)          105.92 -0.000045    0.01    105.93   
   117. A(C  15,C  35,H  37)          108.13  0.000053   -0.08    108.05   
   118. A(H  39,C  38,C  40)          116.67  0.000144   -0.01    116.65   
   119. A(C  35,C  38,C  40)          128.20  0.000004   -0.01    128.18   
   120. A(C  35,C  38,H  39)          115.14 -0.000148    0.03    115.16   
   121. A(C  41,C  40,C  45)          114.06 -0.000250    0.13    114.19   
   122. A(C  38,C  40,C  45)          120.62  0.000162   -0.03    120.59   
   123. A(C  38,C  40,C  41)          125.32  0.000088   -0.10    125.22   
   124. A(H  43,C  41,H  44)          107.93  0.000072   -0.00    107.93   
   125. A(H  42,C  41,H  44)          106.28  0.000068   -0.00    106.28   
   126. A(C  40,C  41,H  44)          110.24 -0.000344    0.14    110.38   
   127. A(H  42,C  41,H  43)          107.91 -0.000060    0.01    107.93   
   128. A(C  40,C  41,H  43)          113.58  0.000100   -0.10    113.48   
   129. A(C  40,C  41,H  42)          110.59  0.000166   -0.05    110.54   
   130. A(H  47,C  45,H  48)          106.30  0.000062   -0.00    106.30   
   131. A(H  46,C  45,H  48)          108.21  0.000021    0.04    108.24   
   132. A(C  40,C  45,H  48)          110.91 -0.000247    0.13    111.05   
   133. A(H  46,C  45,H  47)          108.12 -0.000082    0.00    108.13   
   134. A(C  40,C  45,H  47)          111.06  0.000090   -0.07    110.98   
   135. A(C  40,C  45,H  46)          112.02  0.000153   -0.09    111.92   
   136. D(C   5,C   2,C   1,O   0)   -175.35 -0.000068    0.18   -175.18   
   137. D(C   5,C   2,C   1,C   8)      3.91  0.000151   -0.98      2.93   
   138. D(O   3,C   2,C   1,O   0)     -1.96 -0.000135    0.42     -1.53   
   139. D(O   3,C   2,C   1,C   8)    177.31  0.000085   -0.74    176.57   
   140. D(C   4,O   3,C   2,C   5)   -115.99 -0.000274    0.57   -115.42   
   141. D(C   4,O   3,C   2,C   1)     70.81 -0.000188    0.32     71.13   
   142. D(H  20,C   4,O   3,C   2)    -59.40 -0.000059   -1.70    -61.10   
   143. D(H  19,C   4,O   3,C   2)     62.99 -0.000077   -1.74     61.25   
   144. D(H  18,C   4,O   3,C   2)   -178.54 -0.000012   -1.77   -180.31   
   145. D(C  16,C   5,C   2,C   1)     -2.02 -0.000075    0.61     -1.41   
   146. D(C  16,C   5,C   2,O   3)   -175.05  0.000014    0.37   -174.68   
   147. D(O   6,C   5,C   2,O   3)      4.59  0.000023    0.06      4.65   
   148. D(O   6,C   5,C   2,C   1)    177.62 -0.000065    0.31    177.93   
   149. D(C   7,O   6,C   5,C   2)      8.08  0.000008   -0.22      7.86   
   150. D(C   7,O   6,C   5,C  16)   -172.25  0.000017   -0.50   -172.76   
   151. D(H  23,C   7,O   6,C   5)    -65.05 -0.000032   -0.09    -65.14   
   152. D(H  22,C   7,O   6,C   5)     57.79  0.000104   -0.19     57.60   
   153. D(H  21,C   7,O   6,C   5)    176.00  0.000020   -0.13    175.87   
   154. D(C  10,C   8,C   1,C   2)     -3.69 -0.000152    0.78     -2.91   
   155. D(C  10,C   8,C   1,O   0)    175.58  0.000066   -0.39    175.19   
   156. D(C   9,C   8,C   1,C   2)    177.99 -0.000118    0.68    178.68   
   157. D(C   9,C   8,C   1,O   0)     -2.74  0.000099   -0.48     -3.22   
   158. D(H  26,C   9,C   8,C  10)   -116.06 -0.000003   -0.84   -116.89   
   159. D(H  25,C   9,C   8,C  10)      4.96  0.000053   -0.83      4.13   
   160. D(H  25,C   9,C   8,C   1)   -176.83  0.000019   -0.73   -177.56   
   161. D(H  24,C   9,C   8,C  10)    126.69  0.000026   -0.88    125.81   
   162. D(H  26,C   9,C   8,C   1)     62.16 -0.000037   -0.74     61.42   
   163. D(H  24,C   9,C   8,C   1)    -55.09 -0.000008   -0.78    -55.87   
   164. D(C  16,C  10,C   8,C   1)      1.55  0.000059   -0.21      1.34   
   165. D(C  11,C  10,C   8,C   9)      1.08  0.000003   -0.05      1.03   
   166. D(C  11,C  10,C   8,C   1)   -177.04  0.000045   -0.16   -177.20   
   167. D(C  16,C  10,C   8,C   9)    179.67  0.000017   -0.10    179.57   
   168. D(H  28,C  11,C  10,C   8)   -150.68  0.000058   -0.92   -151.59   
   169. D(H  28,C  11,C  10,C  16)     30.68  0.000043   -0.87     29.81   
   170. D(H  27,C  11,C  10,C  16)    147.18 -0.000030   -0.70    146.47   
   171. D(H  27,C  11,C  10,C   8)    -34.18 -0.000015   -0.75    -34.93   
   172. D(C  12,C  11,C  10,C  16)    -92.03 -0.000019   -0.77    -92.80   
   173. D(C  12,C  11,C  10,C   8)     86.61 -0.000004   -0.82     85.79   
   174. D(H  29,C  12,C  11,H  28)   -178.63  0.000006    0.15   -178.48   
   175. D(H  29,C  12,C  11,H  27)     63.04 -0.000021    0.08     63.12   
   176. D(H  29,C  12,C  11,C  10)    -57.59 -0.000057    0.17    -57.42   
   177. D(C  13,C  12,C  11,H  28)      1.38  0.000006    0.38      1.76   
   178. D(C  13,C  12,C  11,H  27)   -116.95 -0.000021    0.30   -116.64   
   179. D(C  13,C  12,C  11,C  10)    122.43 -0.000057    0.39    122.82   
   180. D(C  15,C  13,C  12,H  29)   -179.23 -0.000012   -0.03   -179.25   
   181. D(C  15,C  13,C  12,C  11)      0.76 -0.000012   -0.26      0.50   
   182. D(C  14,C  13,C  12,H  29)      0.01 -0.000009   -0.01     -0.01   
   183. D(C  14,C  13,C  12,C  11)    179.99 -0.000009   -0.25    179.75   
   184. D(H  32,C  14,C  13,C  15)    -66.98 -0.000067    0.16    -66.83   
   185. D(H  32,C  14,C  13,C  12)    113.73 -0.000071    0.14    113.87   
   186. D(H  31,C  14,C  13,C  15)     51.61 -0.000086    0.17     51.77   
   187. D(H  31,C  14,C  13,C  12)   -127.68 -0.000090    0.15   -127.53   
   188. D(H  30,C  14,C  13,C  15)    172.69  0.000008    0.12    172.80   
   189. D(H  30,C  14,C  13,C  12)     -6.60  0.000004    0.10     -6.50   
   190. D(C  35,C  15,C  13,C  14)     72.98 -0.000041    2.80     75.78   
   191. D(C  35,C  15,C  13,C  12)   -107.77 -0.000036    2.82   -104.95   
   192. D(H  34,C  15,C  13,C  14)    -49.14 -0.000038    2.88    -46.26   
   193. D(H  34,C  15,C  13,C  12)    130.12 -0.000033    2.89    133.01   
   194. D(H  33,C  15,C  13,C  14)   -164.90  0.000071    2.75   -162.15   
   195. D(H  33,C  15,C  13,C  12)     14.36  0.000077    2.76     17.12   
   196. D(O  17,C  16,C   5,C   2)   -178.59  0.000100    0.64   -177.95   
   197. D(C  10,C  16,C   5,O   6)   -179.80 -0.000027    0.20   -179.59   
   198. D(C  10,C  16,C   5,C   2)     -0.09 -0.000016   -0.05     -0.14   
   199. D(O  17,C  16,C  10,C  11)     -2.50 -0.000081   -0.91     -3.41   
   200. D(O  17,C  16,C  10,C   8)    178.79 -0.000096   -0.87    177.92   
   201. D(C   5,C  16,C  10,C  11)    179.05  0.000039   -0.21    178.84   
   202. D(C   5,C  16,C  10,C   8)      0.33  0.000025   -0.16      0.17   
   203. D(O  17,C  16,C   5,O   6)      1.71  0.000090    0.89      2.60   
   204. D(C  38,C  35,C  15,H  34)     33.60 -0.000151    2.18     35.78   
   205. D(C  38,C  35,C  15,H  33)    148.14 -0.000121    2.19    150.33   
   206. D(C  38,C  35,C  15,C  13)    -88.72 -0.000127    2.18    -86.53   
   207. D(H  37,C  35,C  15,H  34)    156.38 -0.000181    2.10    158.49   
   208. D(H  37,C  35,C  15,H  33)    -89.08 -0.000151    2.11    -86.96   
   209. D(H  37,C  35,C  15,C  13)     34.06 -0.000156    2.11     36.17   
   210. D(H  36,C  35,C  15,H  34)    -89.55 -0.000142    2.06    -87.48   
   211. D(H  36,C  35,C  15,H  33)     24.99 -0.000113    2.07     27.07   
   212. D(H  36,C  35,C  15,C  13)    148.13 -0.000118    2.07    150.20   
   213. D(C  40,C  38,C  35,H  37)    119.87 -0.000092    4.07    123.94   
   214. D(C  40,C  38,C  35,H  36)      3.65 -0.000112    4.12      7.76   
   215. D(C  40,C  38,C  35,C  15)   -118.19 -0.000140    4.01   -114.17   
   216. D(H  39,C  38,C  35,H  37)    -60.25 -0.000086    3.93    -56.32   
   217. D(H  39,C  38,C  35,H  36)   -176.48 -0.000107    3.98   -172.50   
   218. D(H  39,C  38,C  35,C  15)     61.69 -0.000134    3.88     65.56   
   219. D(C  45,C  40,C  38,H  39)      0.25 -0.000002    0.14      0.39   
   220. D(C  45,C  40,C  38,C  35)   -179.88  0.000004   -0.00   -179.88   
   221. D(C  41,C  40,C  38,H  39)   -179.99 -0.000015    0.04   -179.95   
   222. D(C  41,C  40,C  38,C  35)     -0.12 -0.000009   -0.09     -0.21   
   223. D(H  44,C  41,C  40,C  45)    -56.63  0.000004    0.12    -56.50   
   224. D(H  44,C  41,C  40,C  38)    123.60  0.000016    0.21    123.81   
   225. D(H  43,C  41,C  40,C  45)   -177.89  0.000094    0.09   -177.80   
   226. D(H  43,C  41,C  40,C  38)      2.34  0.000106    0.18      2.52   
   227. D(H  42,C  41,C  40,C  45)     60.61 -0.000022    0.18     60.79   
   228. D(H  42,C  41,C  40,C  38)   -119.16 -0.000011    0.27   -118.89   
   229. D(H  48,C  45,C  40,C  41)     58.53 -0.000016    0.17     58.69   
   230. D(H  48,C  45,C  40,C  38)   -121.69 -0.000027    0.08   -121.61   
   231. D(H  47,C  45,C  40,C  41)    -59.44  0.000008    0.13    -59.31   
   232. D(H  47,C  45,C  40,C  38)    120.34 -0.000003    0.04    120.39   
   233. D(H  46,C  45,C  40,C  41)    179.55 -0.000056    0.24    179.79   
   234. D(H  46,C  45,C  40,C  38)     -0.67 -0.000067    0.16     -0.51   
    ----------------------------------------------------------------------------

         *************************************************************
         *                GEOMETRY OPTIMIZATION CYCLE   8            *
         *************************************************************
---------------------------------
CARTESIAN COORDINATES (ANGSTROEM)
---------------------------------
  O      4.497802   -1.450023    0.724732
  C      3.502464   -0.874664    0.278585
  C      3.401557    0.599050    0.370221
  O      4.429359    1.257906    0.988707
  C      5.678499    1.306161    0.270893
  C      2.261293    1.226866   -0.032159
  O      1.946703    2.528549   -0.001583
  C      2.903653    3.545878    0.348225
  C      2.383933   -1.676705   -0.314783
  C      2.639151   -3.157462   -0.370510
  C      1.245689   -1.063574   -0.718607
  C      0.027936   -1.777523   -1.275479
  C     -0.891856   -2.246491   -0.164689
  C     -2.191316   -1.956847    0.027927
  C     -2.915086   -2.551370    1.217399
  C     -3.012202   -1.068990   -0.889421
  C      1.122673    0.418317   -0.597469
  O      0.119044    1.005362   -0.989620
  H      6.365358    1.867533    0.907593
  H      5.549879    1.831045   -0.683462
  H      6.068580    0.300690    0.097381
  H      2.368335    4.486523    0.207712
  H      3.769697    3.508765   -0.318017
  H      3.224231    3.444515    1.386278
  H      3.567596   -3.363818   -0.915722
  H      1.822463   -3.701154   -0.846328
  H      2.777973   -3.557346    0.641399
  H      0.358152   -2.642296   -1.863397
  H     -0.489669   -1.099578   -1.955369
  H     -0.409940   -2.907953    0.557331
  H     -2.287922   -3.274131    1.750533
  H     -3.838103   -3.058113    0.904160
  H     -3.213431   -1.776645    1.936518
  H     -2.503363   -0.959968   -1.851397
  H     -3.968698   -1.566963   -1.102245
  C     -3.315805    0.366958   -0.343856
  H     -3.403691    1.038451   -1.203649
  H     -2.436422    0.710605    0.218514
  C     -4.543430    0.470709    0.525218
  H     -4.488188   -0.067734    1.472023
  C     -5.685854    1.134860    0.274581
  C     -5.970067    1.940076   -0.971812
  H     -6.153866    2.993874   -0.716800
  H     -5.160493    1.907722   -1.705139
  H     -6.885123    1.577349   -1.461660
  C     -6.817363    1.125615    1.277761
  H     -6.573668    0.529134    2.163605
  H     -7.058887    2.146525    1.608444
  H     -7.737261    0.719899    0.831892

----------------------------
CARTESIAN COORDINATES (A.U.)
----------------------------
  NO LB      ZA    FRAG     MASS         X           Y           Z
   0 O     8.0000    0    15.999    8.499613   -2.740146    1.369546
   1 C     6.0000    0    12.011    6.618697   -1.652876    0.526449
   2 C     6.0000    0    12.011    6.428011    1.132040    0.699617
   3 O     8.0000    0    15.999    8.370276    2.377098    1.868385
   4 C     6.0000    0    12.011   10.730809    2.468286    0.511915
   5 C     6.0000    0    12.011    4.273224    2.318441   -0.060772
   6 O     8.0000    0    15.999    3.678735    4.778266   -0.002992
   7 C     6.0000    0    12.011    5.487108    6.700738    0.658050
   8 C     6.0000    0    12.011    4.504980   -3.168514   -0.594853
   9 C     6.0000    0    12.011    4.987272   -5.966739   -0.700163
  10 C     6.0000    0    12.011    2.354012   -2.009864   -1.357971
  11 C     6.0000    0    12.011    0.052792   -3.359031   -2.410307
  12 C     6.0000    0    12.011   -1.685364   -4.245252   -0.311218
  13 C     6.0000    0    12.011   -4.140988   -3.697905    0.052774
  14 C     6.0000    0    12.011   -5.508713   -4.821391    2.300550
  15 C     6.0000    0    12.011   -5.692236   -2.020099   -1.680762
  16 C     6.0000    0    12.011    2.121545    0.790504   -1.129053
  17 O     8.0000    0    15.999    0.224961    1.899859   -1.870110
  18 H     1.0000    0     1.008   12.028783    3.529126    1.715102
  19 H     1.0000    0     1.008   10.487751    3.460174   -1.291556
  20 H     1.0000    0     1.008   11.467955    0.568222    0.184023
  21 H     1.0000    0     1.008    4.475504    8.478299    0.392518
  22 H     1.0000    0     1.008    7.123695    6.630604   -0.600965
  23 H     1.0000    0     1.008    6.092914    6.509191    2.619686
  24 H     1.0000    0     1.008    6.741779   -6.356694   -1.730464
  25 H     1.0000    0     1.008    3.443956   -6.994167   -1.599328
  26 H     1.0000    0     1.008    5.249608   -6.722409    1.212068
  27 H     1.0000    0     1.008    0.676809   -4.993217   -3.521310
  28 H     1.0000    0     1.008   -0.925340   -2.077902   -3.695112
  29 H     1.0000    0     1.008   -0.774675   -5.495235    1.053203
  30 H     1.0000    0     1.008   -4.323545   -6.187212    3.308027
  31 H     1.0000    0     1.008   -7.252964   -5.778996    1.708614
  32 H     1.0000    0     1.008   -6.072504   -3.357373    3.659489
  33 H     1.0000    0     1.008   -4.730671   -1.814076   -3.498634
  34 H     1.0000    0     1.008   -7.499752   -2.961131   -2.082942
  35 C     6.0000    0    12.011   -6.265964    0.693451   -0.649794
  36 H     1.0000    0     1.008   -6.432044    1.962388   -2.274566
  37 H     1.0000    0     1.008   -4.604171    1.342849    0.412931
  38 C     6.0000    0    12.011   -8.585839    0.889512    0.992518
  39 H     1.0000    0     1.008   -8.481446   -0.127999    2.781721
  40 C     6.0000    0    12.011  -10.744708    2.144574    0.518883
  41 C     6.0000    0    12.011  -11.281792    3.666212   -1.836458
  42 H     1.0000    0     1.008  -11.629122    5.657601   -1.354556
  43 H     1.0000    0     1.008   -9.751918    3.605071   -3.222246
  44 H     1.0000    0     1.008  -13.010998    2.980758   -2.762137
  45 C     6.0000    0    12.011  -12.882949    2.127104    2.414618
  46 H     1.0000    0     1.008  -12.422432    0.999919    4.088622
  47 H     1.0000    0     1.008  -13.339364    4.056344    3.039519
  48 H     1.0000    0     1.008  -14.621304    1.360412    1.572049

--------------------------------
INTERNAL COORDINATES (ANGSTROEM)
--------------------------------
 O      0   0   0     0.000000000000     0.00000000     0.00000000
 C      1   0   0     1.233200510761     0.00000000     0.00000000
 C      2   1   0     1.480004224494   119.81516198     0.00000000
 O      3   2   1     1.368573783097   117.13894287   358.46700734
 C      4   3   2     1.441504576981   116.22266538    71.13441470
 C      3   2   1     1.362448147186   119.84247564   184.82596860
 O      6   3   2     1.339507720633   129.61328076   177.92888958
 C      7   6   3     1.439817911536   122.41642824     7.86108948
 C      2   1   3     1.498821536101   119.72872999   181.88327075
 C      9   2   1     1.503623182854   114.51807487   356.78329991
 C      9   2   1     1.354474721256   120.19450055   175.19230198
 C     11   9   2     1.517481922683   124.80659188   182.80194376
 C     12  11   9     1.516510453859   111.31041923    85.79325934
 C     13  12  11     1.345210197860   128.62252270   122.82018296
 C     14  13  12     1.513982287683   119.32363754   179.74669167
 C     14  13  12     1.517784440907   124.18458230     0.49902288
 C     11   9   2     1.491914250499   119.65084106     1.34100962
 O     17  11   9     1.227060096417   121.11075092   177.92346467
 H      5   4   3     1.091924459068   105.77984699   179.68884414
 H      5   4   3     1.096741144309   110.34719696    61.25014480
 H      5   4   3     1.092355508041   110.96092646   298.89530214
 H      8   7   6     1.091385549807   104.57809905   175.86715058
 H      8   7   6     1.093292835322   110.75947486    57.60175640
 H      8   7   6     1.091146156828   111.14711706   294.85663015
 H     10   9   2     1.096288856787   110.33747027   304.12797349
 H     10   9   2     1.090404270160   112.33844100   182.44407365
 H     10   9   2     1.096876627711   110.26192463    61.42121067
 H     12  11   9     1.096596020975   109.03319027   325.06645273
 H     12  11   9     1.090767866680   108.48905638   208.40621147
 H     13  12  11     1.091370245937   113.83999708   302.58087082
 H     15  14  13     1.095422319309   111.57801276   353.49692049
 H     15  14  13     1.098575512768   111.02535368   232.46964897
 H     15  14  13     1.098336148033   111.54712991   113.86985522
 H     16  14  13     1.093709658403   109.77269474    17.11987149
 H     16  14  13     1.099161569632   108.82345986   133.00540794
 C     16  14  13     1.565811055219   115.51417414   255.04674524
 H     36  16  14     1.094472205105   107.72831599   150.20255961
 H     36  16  14     1.098939242284   108.05424874    36.17232235
 C     36  16  14     1.507685973861   114.94999296   273.46502130
 H     39  36  16     1.090602721460   115.16381734    65.56455605
 C     39  36  16     1.345008381253   128.18250591   245.82714358
 C     41  39  36     1.510842011248   125.21732617   359.78763717
 H     42  41  39     1.099683095622   110.53966963   241.11052391
 H     42  41  39     1.092806864146   113.48156427     2.51973459
 H     42  41  39     1.099477284823   110.38216435   123.81430110
 C     41  39  36     1.512205679946   120.59131556   180.12333268
 H     46  41  39     1.095398172322   111.92203876   359.48796894
 H     46  41  39     1.099974219897   110.98077001   120.38637800
 H     46  41  39     1.099825577712   111.04846347   238.39372854

---------------------------
INTERNAL COORDINATES (A.U.)
---------------------------
 O      0   0   0     0.000000000000     0.00000000     0.00000000
 C      1   0   0     2.330411233549     0.00000000     0.00000000
 C      2   1   0     2.796802661340   119.81516198     0.00000000
 O      3   2   1     2.586229644117   117.13894287   358.46700734
 C      4   3   2     2.724048871289   116.22266538    71.13441470
 C      3   2   1     2.574653869850   119.84247564   184.82596860
 O      6   3   2     2.531302746269   129.61328076   177.92888958
 C      7   6   3     2.720861535518   122.41642824     7.86108948
 C      2   1   3     2.832362226854   119.72872999   181.88327075
 C      9   2   1     2.841436024210   114.51807487   356.78329991
 C      9   2   1     2.559586278492   120.19450055   175.19230198
 C     11   9   2     2.867625247047   124.80659188   182.80194376
 C     12  11   9     2.865789437021   111.31041923    85.79325934
 C     13  12  11     2.542078866513   128.62252270   122.82018296
 C     14  13  12     2.861011895329   119.32363754   179.74669167
 C     14  13  12     2.868196923640   124.18458230     0.49902288
 C     11   9   2     2.819309348738   119.65084106     1.34100962
 O     17  11   9     2.318807532091   121.11075092   177.92346467
 H      5   4   3     2.063438186568   105.77984699   179.68884414
 H      5   4   3     2.072540402547   110.34719696    61.25014480
 H      5   4   3     2.064252751079   110.96092646   298.89530214
 H      8   7   6     2.062419795654   104.57809905   175.86715058
 H      8   7   6     2.066024042938   110.75947486    57.60175640
 H      8   7   6     2.061967408485   111.14711706   294.85663015
 H     10   9   2     2.071685702997   110.33747027   304.12797349
 H     10   9   2     2.060565445861   112.33844100   182.44407365
 H     10   9   2     2.072796429073   110.26192463    61.42121067
 H     12  11   9     2.072266159191   109.03319027   325.06645273
 H     12  11   9     2.061252543706   108.48905638   208.40621147
 H     13  12  11     2.062390875532   113.83999708   302.58087082
 H     15  14  13     2.070048184479   111.57801276   353.49692049
 H     15  14  13     2.076006856563   111.02535368   232.46964897
 H     15  14  13     2.075554522768   111.54712991   113.86985522
 H     16  14  13     2.066811724406   109.77269474    17.11987149
 H     16  14  13     2.077114343536   108.82345986   133.00540794
 C     16  14  13     2.958954071830   115.51417414   255.04674524
 H     36  16  14     2.068252728837   107.72831599   150.20255961
 H     36  16  14     2.076694205736   108.05424874    36.17232235
 C     36  16  14     2.849113586552   114.94999296   273.46502130
 H     39  36  16     2.060940464468   115.16381734    65.56455605
 C     39  36  16     2.541697488398   128.18250591   245.82714358
 C     41  39  36     2.855077632882   125.21732617   359.78763717
 H     42  41  39     2.078099884828   110.53966963   241.11052391
 H     42  41  39     2.065105690506   113.48156427     2.51973459
 H     42  41  39     2.077710958784   110.38216435   123.81430110
 C     41  39  36     2.857654593259   120.59131556   180.12333268
 H     46  41  39     2.070002553287   111.92203876   359.48796894
 H     46  41  39     2.078650029979   110.98077001   120.38637800
 H     46  41  39     2.078369136957   111.04846347   238.39372854


           ************************************************************
           *        Program running with 8 parallel MPI-processes     *
           *              working on a common directory               *
           ************************************************************
------------------------------------------------------------------------------
                   ___                                                        
                  /   \      - P O W E R E D   B Y -                         
                 /     \                                                     
                 |  |  |   _    _      __       _____    __    __             
                 |  |  |  | |  | |    /  \     |  _  \  |  |  /  |          
                  \  \/   | |  | |   /    \    | | | |  |  | /  /          
                 / \  \   | |__| |  /  /\  \   | |_| |  |  |/  /          
                |  |  |   |  __  | /  /__\  \  |    /   |      \           
                |  |  |   | |  | | |   __   |  |    \   |  |\   \          
                \     /   | |  | | |  |  |  |  | |\  \  |  | \   \       
                 \___/    |_|  |_| |__|  |__|  |_| \__\ |__|  \__/        
                                                                              
                      - O R C A' S   B I G   F R I E N D -                    
                                      &                                       
                       - I N T E G R A L  F E E D E R -                       
                                                                              
 v1 FN, 2020, v2 2021                                                         
------------------------------------------------------------------------------


Reading SHARK input file UQ2_0e_0H_B3LYP_631Gd_opt.SHARKINP.tmp ... ok
----------------------
SHARK INTEGRAL PACKAGE
----------------------

Number of atoms                             ...     49
Number of basis functions                   ...    374
Number of shells                            ...    190
Maximum angular momentum                    ...      2
Integral batch strategy                     ... SHARK/LIBINT Hybrid
RI-J (if used) integral strategy            ... SPLIT-RIJ (Revised 2003 algorithm where possible)
Printlevel                                  ...      1
Contraction scheme used                     ... SEGMENTED contraction
Coulomb Range Separation                    ... NOT USED
Exchange Range Separation                   ... NOT USED
Finite Nucleus Model                        ... NOT USED
Auxiliary Coulomb fitting basis             ... AVAILABLE
   # of basis functions in Aux-J            ...   1413
   # of shells in Aux-J                     ...    475
   Maximum angular momentum in Aux-J        ...      4
Auxiliary J/K fitting basis                 ... NOT available
Auxiliary Correlation fitting basis         ... NOT available
Auxiliary 'external' fitting basis          ... NOT available
Integral threshold                          ...     2.500000e-11
Primitive cut-off                           ...     2.500000e-12
Primitive pair pre-selection threshold      ...     2.500000e-12

Calculating pre-screening integrals         ... done (  0.0 sec) Dimension = 190
Organizing shell pair data                  ... done (  0.1 sec)
Shell pair information
Total number of shell pairs                 ...     18145
Shell pairs after pre-screening             ...     11412
Total number of primitive shell pairs       ...    101586
Primitive shell pairs kept                  ...     35004
          la=0 lb=0:   4333 shell pairs
          la=1 lb=0:   3824 shell pairs
          la=1 lb=1:    850 shell pairs
          la=2 lb=0:   1545 shell pairs
          la=2 lb=1:    712 shell pairs
          la=2 lb=2:    148 shell pairs

Calculating one electron integrals          ... done (  0.0 sec)
Calculating RI/J V-Matrix + Cholesky decomp.... done (  0.1 sec)
Calculating Nuclear repulsion               ... done (  0.0 sec) ENN=   1909.380074595428 Eh

SHARK setup successfully completed in   0.4 seconds

Maximum memory used throughout the entire GTOINT-calculation: 23.1 MB
[1717931195.249649] [eu-a2p-336:72152:0]          mpool.c:38   UCX  WARN  object 0x43e2480 was not returned to mpool ucp_requests
[1717931195.249681] [eu-a2p-336:72152:0]          mpool.c:38   UCX  WARN  object 0x43e2640 was not returned to mpool ucp_requests
[1717931195.249685] [eu-a2p-336:72152:0]          mpool.c:38   UCX  WARN  object 0x43e2800 was not returned to mpool ucp_requests
[1717931195.249706] [eu-a2p-336:72152:0]          mpool.c:38   UCX  WARN  object 0x43e29c0 was not returned to mpool ucp_requests
[1717931195.249709] [eu-a2p-336:72152:0]          mpool.c:38   UCX  WARN  object 0x43e2b80 was not returned to mpool ucp_requests
[1717931195.249711] [eu-a2p-336:72152:0]          mpool.c:38   UCX  WARN  object 0x43e2d40 was not returned to mpool ucp_requests
[1717931195.249714] [eu-a2p-336:72152:0]          mpool.c:38   UCX  WARN  object 0x43e2f00 was not returned to mpool ucp_requests
[1717931195.249716] [eu-a2p-336:72152:0]          mpool.c:38   UCX  WARN  object 0x43e30c0 was not returned to mpool ucp_requests
[1717931195.249719] [eu-a2p-336:72152:0]          mpool.c:38   UCX  WARN  object 0x43e3280 was not returned to mpool ucp_requests
[1717931195.249721] [eu-a2p-336:72152:0]          mpool.c:38   UCX  WARN  object 0x43e3440 was not returned to mpool ucp_requests
[1717931195.249723] [eu-a2p-336:72152:0]          mpool.c:38   UCX  WARN  object 0x43e3600 was not returned to mpool ucp_requests
[1717931195.266907] [eu-a2p-336:72149:0]          mpool.c:38   UCX  WARN  object 0x3f6d240 was not returned to mpool ucp_requests
[1717931195.266935] [eu-a2p-336:72149:0]          mpool.c:38   UCX  WARN  object 0x3f6d400 was not returned to mpool ucp_requests
[1717931195.266939] [eu-a2p-336:72149:0]          mpool.c:38   UCX  WARN  object 0x3f6d5c0 was not returned to mpool ucp_requests
[1717931195.266942] [eu-a2p-336:72149:0]          mpool.c:38   UCX  WARN  object 0x3f6d780 was not returned to mpool ucp_requests
[1717931195.266945] [eu-a2p-336:72149:0]          mpool.c:38   UCX  WARN  object 0x3f6d940 was not returned to mpool ucp_requests
[1717931195.266947] [eu-a2p-336:72149:0]          mpool.c:38   UCX  WARN  object 0x3f6db00 was not returned to mpool ucp_requests
[1717931195.266950] [eu-a2p-336:72149:0]          mpool.c:38   UCX  WARN  object 0x3f6dcc0 was not returned to mpool ucp_requests
[1717931195.266952] [eu-a2p-336:72149:0]          mpool.c:38   UCX  WARN  object 0x3f6de80 was not returned to mpool ucp_requests
[1717931195.266955] [eu-a2p-336:72149:0]          mpool.c:38   UCX  WARN  object 0x3f6e040 was not returned to mpool ucp_requests
[1717931195.266957] [eu-a2p-336:72149:0]          mpool.c:38   UCX  WARN  object 0x3f6e200 was not returned to mpool ucp_requests
[1717931195.266960] [eu-a2p-336:72149:0]          mpool.c:38   UCX  WARN  object 0x3f6e3c0 was not returned to mpool ucp_requests
[1717931195.274745] [eu-a2p-336:72148:0]          mpool.c:38   UCX  WARN  object 0x266c700 was not returned to mpool ucp_requests
[1717931195.274779] [eu-a2p-336:72148:0]          mpool.c:38   UCX  WARN  object 0x266c8c0 was not returned to mpool ucp_requests
[1717931195.274783] [eu-a2p-336:72148:0]          mpool.c:38   UCX  WARN  object 0x266ca80 was not returned to mpool ucp_requests
[1717931195.274786] [eu-a2p-336:72148:0]          mpool.c:38   UCX  WARN  object 0x266cc40 was not returned to mpool ucp_requests
[1717931195.274788] [eu-a2p-336:72148:0]          mpool.c:38   UCX  WARN  object 0x266ce00 was not returned to mpool ucp_requests
[1717931195.274791] [eu-a2p-336:72148:0]          mpool.c:38   UCX  WARN  object 0x266cfc0 was not returned to mpool ucp_requests
[1717931195.274794] [eu-a2p-336:72148:0]          mpool.c:38   UCX  WARN  object 0x266d180 was not returned to mpool ucp_requests
[1717931195.275552] [eu-a2p-336:72151:0]          mpool.c:38   UCX  WARN  object 0x2aea8c0 was not returned to mpool ucp_requests
[1717931195.275577] [eu-a2p-336:72151:0]          mpool.c:38   UCX  WARN  object 0x2aeaa80 was not returned to mpool ucp_requests
[1717931195.275582] [eu-a2p-336:72151:0]          mpool.c:38   UCX  WARN  object 0x2aeac40 was not returned to mpool ucp_requests
[1717931195.275585] [eu-a2p-336:72151:0]          mpool.c:38   UCX  WARN  object 0x2aeae00 was not returned to mpool ucp_requests
[1717931195.275588] [eu-a2p-336:72151:0]          mpool.c:38   UCX  WARN  object 0x2aeafc0 was not returned to mpool ucp_requests
[1717931195.275591] [eu-a2p-336:72151:0]          mpool.c:38   UCX  WARN  object 0x2aeb180 was not returned to mpool ucp_requests
[1717931195.275594] [eu-a2p-336:72151:0]          mpool.c:38   UCX  WARN  object 0x2aeb340 was not returned to mpool ucp_requests
[1717931195.275596] [eu-a2p-336:72151:0]          mpool.c:38   UCX  WARN  object 0x2aeb500 was not returned to mpool ucp_requests
[1717931195.275599] [eu-a2p-336:72151:0]          mpool.c:38   UCX  WARN  object 0x2aeb6c0 was not returned to mpool ucp_requests
[1717931195.275602] [eu-a2p-336:72151:0]          mpool.c:38   UCX  WARN  object 0x2aeb880 was not returned to mpool ucp_requests
[1717931195.275604] [eu-a2p-336:72151:0]          mpool.c:38   UCX  WARN  object 0x2aeba40 was not returned to mpool ucp_requests
[1717931195.276773] [eu-a2p-336:72153:0]          mpool.c:38   UCX  WARN  object 0x2db0980 was not returned to mpool ucp_requests
[1717931195.276798] [eu-a2p-336:72153:0]          mpool.c:38   UCX  WARN  object 0x2db0b40 was not returned to mpool ucp_requests
[1717931195.276802] [eu-a2p-336:72153:0]          mpool.c:38   UCX  WARN  object 0x2db0d00 was not returned to mpool ucp_requests
[1717931195.276805] [eu-a2p-336:72153:0]          mpool.c:38   UCX  WARN  object 0x2db0ec0 was not returned to mpool ucp_requests
[1717931195.276808] [eu-a2p-336:72153:0]          mpool.c:38   UCX  WARN  object 0x2db1080 was not returned to mpool ucp_requests
[1717931195.276811] [eu-a2p-336:72153:0]          mpool.c:38   UCX  WARN  object 0x2db1240 was not returned to mpool ucp_requests
[1717931195.276813] [eu-a2p-336:72153:0]          mpool.c:38   UCX  WARN  object 0x2db1400 was not returned to mpool ucp_requests
[1717931195.276816] [eu-a2p-336:72153:0]          mpool.c:38   UCX  WARN  object 0x2db15c0 was not returned to mpool ucp_requests
[1717931195.276819] [eu-a2p-336:72153:0]          mpool.c:38   UCX  WARN  object 0x2db1780 was not returned to mpool ucp_requests
[1717931195.276821] [eu-a2p-336:72153:0]          mpool.c:38   UCX  WARN  object 0x2db1940 was not returned to mpool ucp_requests
[1717931195.276824] [eu-a2p-336:72153:0]          mpool.c:38   UCX  WARN  object 0x2db1b00 was not returned to mpool ucp_requests
[1717931195.280103] [eu-a2p-336:72154:0]          mpool.c:38   UCX  WARN  object 0x3dd8240 was not returned to mpool ucp_requests
[1717931195.280122] [eu-a2p-336:72154:0]          mpool.c:38   UCX  WARN  object 0x3dd8400 was not returned to mpool ucp_requests
[1717931195.280126] [eu-a2p-336:72154:0]          mpool.c:38   UCX  WARN  object 0x3dd85c0 was not returned to mpool ucp_requests
[1717931195.280129] [eu-a2p-336:72154:0]          mpool.c:38   UCX  WARN  object 0x3dd8780 was not returned to mpool ucp_requests
[1717931195.280132] [eu-a2p-336:72154:0]          mpool.c:38   UCX  WARN  object 0x3dd8940 was not returned to mpool ucp_requests
[1717931195.280134] [eu-a2p-336:72154:0]          mpool.c:38   UCX  WARN  object 0x3dd8b00 was not returned to mpool ucp_requests
[1717931195.280137] [eu-a2p-336:72154:0]          mpool.c:38   UCX  WARN  object 0x3dd8cc0 was not returned to mpool ucp_requests
[1717931195.280139] [eu-a2p-336:72154:0]          mpool.c:38   UCX  WARN  object 0x3dd8e80 was not returned to mpool ucp_requests
[1717931195.280142] [eu-a2p-336:72154:0]          mpool.c:38   UCX  WARN  object 0x3dd9040 was not returned to mpool ucp_requests
[1717931195.280144] [eu-a2p-336:72154:0]          mpool.c:38   UCX  WARN  object 0x3dd9200 was not returned to mpool ucp_requests
[1717931195.280147] [eu-a2p-336:72154:0]          mpool.c:38   UCX  WARN  object 0x3dd93c0 was not returned to mpool ucp_requests
[1717931195.280907] [eu-a2p-336:72150:0]          mpool.c:38   UCX  WARN  object 0x2a56600 was not returned to mpool ucp_requests
[1717931195.280924] [eu-a2p-336:72150:0]          mpool.c:38   UCX  WARN  object 0x2a567c0 was not returned to mpool ucp_requests
[1717931195.280928] [eu-a2p-336:72150:0]          mpool.c:38   UCX  WARN  object 0x2a56980 was not returned to mpool ucp_requests
[1717931195.280931] [eu-a2p-336:72150:0]          mpool.c:38   UCX  WARN  object 0x2a56b40 was not returned to mpool ucp_requests
[1717931195.280934] [eu-a2p-336:72150:0]          mpool.c:38   UCX  WARN  object 0x2a56d00 was not returned to mpool ucp_requests
[1717931195.280936] [eu-a2p-336:72150:0]          mpool.c:38   UCX  WARN  object 0x2a56ec0 was not returned to mpool ucp_requests
[1717931195.280939] [eu-a2p-336:72150:0]          mpool.c:38   UCX  WARN  object 0x2a57080 was not returned to mpool ucp_requests
[1717931195.280941] [eu-a2p-336:72150:0]          mpool.c:38   UCX  WARN  object 0x2a57240 was not returned to mpool ucp_requests
[1717931195.280944] [eu-a2p-336:72150:0]          mpool.c:38   UCX  WARN  object 0x2a57400 was not returned to mpool ucp_requests
[1717931195.280946] [eu-a2p-336:72150:0]          mpool.c:38   UCX  WARN  object 0x2a575c0 was not returned to mpool ucp_requests
[1717931195.280949] [eu-a2p-336:72150:0]          mpool.c:38   UCX  WARN  object 0x2a57780 was not returned to mpool ucp_requests


           ************************************************************
           *        Program running with 8 parallel MPI-processes     *
           *              working on a common directory               *
           ************************************************************

Diagonalization of the overlap matrix:
Smallest eigenvalue                        ... 4.354e-04
Time for diagonalization                   ...    0.030 sec
Threshold for overlap eigenvalues          ... 1.000e-08
Number of eigenvalues below threshold      ... 0
Time for construction of square roots      ...    0.050 sec
Total time needed                          ...    0.281 sec

-------------------
DFT GRID GENERATION
-------------------

General Integration Accuracy     IntAcc      ... 4.959
Radial Grid Type                 RadialGrid  ... OptM3 with GC (2021)
Angular Grid (max. ang.)         AngularGrid ... 6 (Lebedev-590)
Angular grid pruning method      GridPruning ... 4 (adaptive)
Weight generation scheme         WeightScheme... Becke
Basis function cutoff            BFCut       ... 1.0000e-11
Integration weight cutoff        WCut        ... 1.0000e-14
Angular grids for H and He will be reduced by one unit
Partially contracted basis set               ... off
Rotationally invariant grid construction     ... off

Total number of grid points                  ...   548337
Total number of batches                      ...     8593
Average number of points per batch           ...       63
Average number of grid points per atom       ...    11191
Time for grid setup =    6.597 sec

--------------------
COSX GRID GENERATION
--------------------

GRIDX 1
-------
General Integration Accuracy     IntAcc      ... 4.020
Radial Grid Type                 RadialGrid  ... OptM3 with GC (2021)
Angular Grid (max. ang.)         AngularGrid ... 2 (Lebedev-110)
Angular grid pruning method      GridPruning ... 4 (adaptive)
Weight generation scheme         WeightScheme... Becke
Basis function cutoff            BFCut       ... 1.0000e-11
Integration weight cutoff        WCut        ... 1.0000e-14
Angular grids for H and He will be reduced by one unit
Partially contracted basis set               ... on
Rotationally invariant grid construction     ... off

Total number of grid points                  ...    59549
Total number of batches                      ...      956
Average number of points per batch           ...       62
Average number of grid points per atom       ...     1215
UseSFitting                                  ... on

GRIDX 2
-------
General Integration Accuracy     IntAcc      ... 4.338
Radial Grid Type                 RadialGrid  ... OptM3 with GC (2021)
Angular Grid (max. ang.)         AngularGrid ... 3 (Lebedev-194)
Angular grid pruning method      GridPruning ... 4 (adaptive)
Weight generation scheme         WeightScheme... Becke
Basis function cutoff            BFCut       ... 1.0000e-11
Integration weight cutoff        WCut        ... 1.0000e-14
Angular grids for H and He will be reduced by one unit
Partially contracted basis set               ... on
Rotationally invariant grid construction     ... off

Total number of grid points                  ...   129650
Total number of batches                      ...     2052
Average number of points per batch           ...       63
Average number of grid points per atom       ...     2646
UseSFitting                                  ... on

GRIDX 3
-------
General Integration Accuracy     IntAcc      ... 4.871
Radial Grid Type                 RadialGrid  ... OptM3 with GC (2021)
Angular Grid (max. ang.)         AngularGrid ... 4 (Lebedev-302)
Angular grid pruning method      GridPruning ... 4 (adaptive)
Weight generation scheme         WeightScheme... Becke
Basis function cutoff            BFCut       ... 1.0000e-11
Integration weight cutoff        WCut        ... 1.0000e-14
Angular grids for H and He will be reduced by one unit
Partially contracted basis set               ... on
Rotationally invariant grid construction     ... off

Total number of grid points                  ...   247570
Total number of batches                      ...     3895
Average number of points per batch           ...       63
Average number of grid points per atom       ...     5052
UseSFitting                                  ... on

Time for X-Grid setup             =    2.980 sec


--------------------
CPCM SOLVATION MODEL
--------------------
CPCM parameters:
  Epsilon                                         ...      80.4000
  Refrac                                          ...       1.3300
  Rsolv                                           ...       1.3000
  Surface type                                    ... GAUSSIAN VDW
  Epsilon function type                           ...         CPCM
Radii:
 Radius for O  used is    3.4469 Bohr (=   1.8240 Ang.)
 Radius for C  used is    3.8550 Bohr (=   2.0400 Ang.)
 Radius for H  used is    2.4944 Bohr (=   1.3200 Ang.)
Calculating surface                               ...        done! (  0.0s)
GEPOL surface points                              ...         2624
GEPOL Volume                                      ...    2775.7831
GEPOL Surface-area                                ...    1427.9303
Calculating surface distance matrix               ...        done! (  0.1s)
Performing Cholesky decomposition & store         ...        done! (  0.3s)
Overall time for CPCM initialization              ...                 0.4s
--------------
SCF ITERATIONS
--------------
ITER       Energy         Delta-E        Max-DP      RMS-DP      [F,P]     Damp
               ***  Starting incremental Fock matrix formation  ***
  0  -1039.8410054924   0.000000000000 0.00619187  0.00010791  0.0327952 0.7000
                      *** Initiating the SOSCF procedure ***
                      *** Re-Reading the Fockian *** 
                      *** Removing any level shift *** 
ITER      Energy       Delta-E        Grad      Rot      Max-DP    RMS-DP
  1  -1039.84425818  -0.0032526859  0.002230  0.002230  0.019855  0.000349
               *** Restarting incremental Fock matrix formation ***
  2  -1039.85331839  -0.0090602158  0.001439  0.004250  0.006128  0.000107
  3  -1039.85363196  -0.0003135695  0.000250  0.000965  0.001580  0.000028
  4  -1039.85363137   0.0000005946  0.000488  0.000689  0.001683  0.000015
  5  -1039.85363923  -0.0000078623  0.000135  0.000226  0.000553  0.000009
  6  -1039.85363941  -0.0000001762  0.000072  0.000081  0.000245  0.000004
  7  -1039.85364014  -0.0000007368  0.000020  0.000063  0.000111  0.000002
  8  -1039.85364012   0.0000000229  0.000025  0.000039  0.000069  0.000001
  9  -1039.85364018  -0.0000000592  0.000004  0.000018  0.000021  0.000000
 10  -1039.85364018  -0.0000000027  0.000005  0.000011  0.000015  0.000000
                  ***Gradient check signals convergence***
              ***Rediagonalizing the Fockian in SOSCF/NRSCF***

               *****************************************************
               *                     SUCCESS                       *
               *           SCF CONVERGED AFTER  11 CYCLES          *
               *****************************************************

Old exchange energy                            =    -28.138485641 Eh
New exchange energy                            =    -28.138490593 Eh
Exchange energy change after final integration =     -0.000004952 Eh
Total energy after final integration           =  -1039.853645128 Eh
Final COS-X integration done in                =    13.192 sec
Total Energy       :        -1039.85364513 Eh          -28295.85622 eV
  Last Energy change         ...    6.8480e-09  Tolerance :   1.0000e-08
  Last MAX-Density change    ...    4.4409e-15  Tolerance :   1.0000e-07
             **** THE GBW FILE WAS UPDATED (UQ2_0e_0H_B3LYP_631Gd_opt.gbw) ****
             **** DENSITY UQ2_0e_0H_B3LYP_631Gd_opt.scfp WAS UPDATED ****
             **** ENERGY FILE WAS UPDATED (UQ2_0e_0H_B3LYP_631Gd_opt.en.tmp) ****
             **** THE GBW FILE WAS UPDATED (UQ2_0e_0H_B3LYP_631Gd_opt.gbw) ****
             **** DENSITY UQ2_0e_0H_B3LYP_631Gd_opt.scfp WAS UPDATED ****
Total SCF time: 0 days 0 hours 1 min 43 sec 

Maximum memory used throughout the entire SCF-calculation: 186.9 MB

-------------------------   --------------------
FINAL SINGLE POINT ENERGY     -1039.853645128231
-------------------------   --------------------


           ************************************************************
           *        Program running with 8 parallel MPI-processes     *
           *              working on a common directory               *
           ************************************************************
------------------------------------------------------------------------------
                         ORCA SCF GRADIENT CALCULATION
------------------------------------------------------------------------------

 ... reading COSX grid (gridx3)
Gradient of the Kohn-Sham DFT energy:
Kohn-Sham wavefunction type      ... RKS
Hartree-Fock exchange scaling    ...    0.200
Number of operators              ...    1
Number of atoms                  ...   49
Basis set dimensions             ...  374
Integral neglect threshold       ... 2.5e-11
Integral primitive cutoff        ... 2.5e-12
SHARK Integral package           ... ON

Nuc. rep. gradient       (SHARK) ... done (  0.0 sec)
HCore & Overlap gradient (SHARK) ... done (  0.2 sec)
RI-J gradient            (SHARK) ... done (  1.1 sec)
COSX-gradient                    ... done ( 16.5 sec)
Exchange-correlation gradient    ... done

------------------
CARTESIAN GRADIENT
------------------

   1   O   :    0.000055562   -0.000181000    0.000827261
   2   C   :    0.000378320    0.000576202   -0.001796826
   3   C   :   -0.000079662   -0.000648642   -0.000190264
   4   O   :    0.000324204   -0.000447340    0.000409574
   5   C   :   -0.000079027    0.000061358    0.000143920
   6   C   :   -0.000376926   -0.000719890   -0.000593191
   7   O   :   -0.000033259    0.000311561   -0.000181252
   8   C   :   -0.000134857    0.000379405   -0.000123459
   9   C   :    0.000064799    0.000190420    0.000157793
  10   C   :   -0.000082396    0.000054400    0.000306408
  11   C   :    0.000214217    0.000350896   -0.000228520
  12   C   :   -0.000185384    0.000017620   -0.000277559
  13   C   :    0.000136754    0.000188015    0.000247926
  14   C   :    0.000219162   -0.000279075    0.000012751
  15   C   :   -0.000005539   -0.000086184   -0.000298005
  16   C   :    0.000137009   -0.000004690   -0.000495717
  17   C   :   -0.000446808   -0.000324986    0.002170124
  18   O   :    0.000140253    0.000155800   -0.000866381
  19   H   :    0.000101498    0.000145084   -0.000027969
  20   H   :   -0.000035847   -0.000018809   -0.000111921
  21   H   :   -0.000053122   -0.000114903    0.000048038
  22   H   :   -0.000031887    0.000086512   -0.000019181
  23   H   :   -0.000057788    0.000014647    0.000110225
  24   H   :    0.000087539    0.000050708    0.000081084
  25   H   :    0.000069231    0.000046500   -0.000056814
  26   H   :   -0.000015850    0.000097132    0.000010461
  27   H   :    0.000048826   -0.000122136    0.000064154
  28   H   :   -0.000008810    0.000027543    0.000131801
  29   H   :   -0.000089422   -0.000057330    0.000056883
  30   H   :    0.000110586   -0.000089983   -0.000026561
  31   H   :    0.000078869   -0.000021597    0.000076602
  32   H   :    0.000010983    0.000093736   -0.000039473
  33   H   :    0.000125349    0.000155574    0.000157388
  34   H   :   -0.000323373   -0.000194432   -0.000041199
  35   H   :   -0.000111601   -0.000080880    0.000315507
  36   C   :   -0.000041678    0.000253718   -0.000196493
  37   H   :    0.000238836    0.000141893    0.000221905
  38   H   :   -0.000071657   -0.000006063    0.000228769
  39   C   :   -0.000215424    0.000264785    0.000060274
  40   H   :    0.000025265   -0.000229827   -0.000263403
  41   C   :   -0.000278320    0.000077294    0.000089082
  42   C   :    0.000081032   -0.000014478    0.000080617
  43   H   :    0.000097723    0.000070516    0.000003973
  44   H   :    0.000033586   -0.000054946    0.000040535
  45   H   :   -0.000143668   -0.000042891   -0.000007772
  46   C   :    0.000134352   -0.000090486   -0.000218759
  47   H   :    0.000075343   -0.000028741    0.000040317
  48   H   :    0.000065222    0.000079359    0.000038635
  49   H   :   -0.000092980   -0.000013710   -0.000058328

Difference to translation invariance:
           :    0.0000592343    0.0000176572    0.0000129623

Difference to rotation invariance:
           :   -0.0006405810    0.0006059833    0.0003145924

Norm of the cartesian gradient     ...    0.0038681037
RMS gradient                       ...    0.0003190358
MAX gradient                       ...    0.0021701237

-------
TIMINGS
-------

Total SCF gradient time            ...       25.150 sec

One electron gradient       ....       0.234 sec  (  0.9%)
RI-J Coulomb gradient       ....       1.068 sec  (  4.2%)
COSX gradient               ....      16.451 sec  ( 65.4%)
XC gradient                 ....       5.660 sec  ( 22.5%)
CPCM gradient               ....       0.713 sec  (  2.8%)
   A-Matrix (El+Nuc)        ....       0.273 sec  (  1.1%)
   Potential                ....       0.441 sec  (  1.8%)

Maximum memory used throughout the entire SCFGRAD-calculation: 118.6 MB
------------------------------------------------------------------------------
                         ORCA GEOMETRY RELAXATION STEP
------------------------------------------------------------------------------

Reading the OPT-File                    .... done
Getting information on internals        .... done
Copying old internal coords+grads       .... done
Making the new internal coordinates     .... (new redundants).... done
Validating the new internal coordinates .... (new redundants).... done
Calculating the B-matrix                .... done
Calculating the G,G- and P matrices     .... done
Transforming gradient to internals      .... done
Projecting the internal gradient        .... done
Number of atoms                         ....  49
Number of internal coordinates          .... 234
Current Energy                          .... -1039.853645128 Eh
Current gradient norm                   ....     0.003868104 Eh/bohr
Maximum allowed component of the step   ....  0.300
Current trust radius                    ....  0.300
Updating the Hessian (BFGS)             .... done
Forming the augmented Hessian           .... done
Diagonalizing the augmented Hessian     .... done
Last element of RFO vector              ....  0.830673951
Lowest eigenvalues of augmented Hessian:
 -0.000321414  0.000420689  0.004396547  0.011214239  0.011725822
Length of the computed step             ....  0.670249959
Warning: the length of the step is outside the trust region - taking restricted step instead
The input lambda is                     ....    -0.000321
   iter:   1  x=   -0.000534  g= 1689.299374 f(x)=     0.359235
   iter:   2  x=   -0.000767  g=  605.372892 f(x)=     0.141127
   iter:   3  x=   -0.000943  g=  265.911712 f(x)=     0.046765
   iter:   4  x=   -0.001006  g=  162.050402 f(x)=     0.010145
   iter:   5  x=   -0.001011  g=  138.445023 f(x)=     0.000765
   iter:   6  x=   -0.001011  g=  136.590375 f(x)=     0.000005
   iter:   7  x=   -0.001011  g=  136.577858 f(x)=     0.000000
   iter:   8  x=   -0.001011  g=  136.577858 f(x)=     0.000000
The output lambda is                    ....    -0.001011 (8 iterations)
The final length of the internal step   ....  0.300000000
Converting the step to cartesian space:
 Initial RMS(Int)=    0.0196116135
Transforming coordinates:
 Iter   0:  RMS(Cart)=    0.1158516189 RMS(Int)=    0.4106915510
 Iter   1:  RMS(Cart)=    0.0072664951 RMS(Int)=    0.0032526420
 Iter   2:  RMS(Cart)=    0.0008767519 RMS(Int)=    0.0001925816
 Iter   3:  RMS(Cart)=    0.0001112192 RMS(Int)=    0.0000484702
 Iter   4:  RMS(Cart)=    0.0000145079 RMS(Int)=    0.0000038328
 Iter   5:  RMS(Cart)=    0.0000018105 RMS(Int)=    0.0000007634
 Iter   6:  RMS(Cart)=    0.0000002342 RMS(Int)=    0.0000000724
 Iter   7:  RMS(Cart)=    0.0000000295 RMS(Int)=    0.0000000121
done
Storing new coordinates                 .... done

                                .--------------------.
          ----------------------|Geometry convergence|-------------------------
          Item                value                   Tolerance       Converged
          ---------------------------------------------------------------------
          Energy change      -0.0000983401            0.0000002000      NO
          RMS gradient        0.0002130612            0.0000080000      NO
          MAX gradient        0.0013052177            0.0000300000      NO
          RMS step            0.0196116135            0.0001000000      NO
          MAX step            0.0820282091            0.0002000000      NO
          ........................................................
          Max(Bonds)      0.0017      Max(Angles)    0.34
          Max(Dihed)        4.70      Max(Improp)    0.00
          ---------------------------------------------------------------------

The optimization has not yet converged - more geometry cycles are needed


    ---------------------------------------------------------------------------
                         Redundant Internal Coordinates
                            (Angstroem and degrees)

        Definition                    Value    dE/dq     Step     New-Value
    ----------------------------------------------------------------------------
     1. B(C   1,O   0)                1.2332  0.000428  0.0007    1.2339   
     2. B(C   2,C   1)                1.4800 -0.000563 -0.0007    1.4793   
     3. B(O   3,C   2)                1.3686  0.000222  0.0017    1.3703   
     4. B(C   4,O   3)                1.4415 -0.000093  0.0015    1.4430   
     5. B(C   5,C   2)                1.3624  0.000637 -0.0001    1.3623   
     6. B(O   6,C   5)                1.3395  0.000851 -0.0001    1.3394   
     7. B(C   7,O   6)                1.4398  0.000296  0.0007    1.4405   
     8. B(C   8,C   1)                1.4988 -0.000323 -0.0010    1.4978   
     9. B(C   9,C   8)                1.5036 -0.000082 -0.0000    1.5036   
    10. B(C  10,C   8)                1.3545  0.000044  0.0007    1.3552   
    11. B(C  11,C  10)                1.5175  0.000050  0.0007    1.5182   
    12. B(C  12,C  11)                1.5165 -0.000237  0.0003    1.5168   
    13. B(C  13,C  12)                1.3452 -0.000053  0.0007    1.3459   
    14. B(C  14,C  13)                1.5140 -0.000244  0.0004    1.5144   
    15. B(C  15,C  13)                1.5178  0.000408  0.0012    1.5190   
    16. B(C  16,C  10)                1.4919 -0.000402 -0.0008    1.4911   
    17. B(C  16,C   5)                1.5066 -0.000449 -0.0006    1.5060   
    18. B(O  17,C  16)                1.2271  0.000237  0.0007    1.2278   
    19. B(H  18,C   4)                1.0919  0.000123  0.0002    1.0921   
    20. B(H  19,C   4)                1.0967  0.000089  0.0000    1.0968   
    21. B(H  20,C   4)                1.0924  0.000080  0.0001    1.0924   
    22. B(H  21,C   7)                1.0914  0.000091 -0.0001    1.0913   
    23. B(H  22,C   7)                1.0933 -0.000117 -0.0001    1.0932   
    24. B(H  23,C   7)                1.0911  0.000103  0.0005    1.0917   
    25. B(H  24,C   9)                1.0963  0.000078  0.0003    1.0965   
    26. B(H  25,C   9)                1.0904 -0.000038  0.0002    1.0906   
    27. B(H  26,C   9)                1.0969  0.000107  0.0001    1.0970   
    28. B(H  27,C  11)                1.0966 -0.000095  0.0002    1.0968   
    29. B(H  28,C  11)                1.0908 -0.000026 -0.0002    1.0906   
    30. B(H  29,C  12)                1.0914  0.000083 -0.0001    1.0913   
    31. B(H  30,C  14)                1.0954  0.000094  0.0002    1.0956   
    32. B(H  31,C  14)                1.0986 -0.000038  0.0003    1.0989   
    33. B(H  32,C  14)                1.0983  0.000176  0.0000    1.0984   
    34. B(H  33,C  15)                1.0937 -0.000132  0.0002    1.0939   
    35. B(H  34,C  15)                1.0992  0.000074 -0.0001    1.0991   
    36. B(C  35,C  15)                1.5658  0.000416 -0.0001    1.5657   
    37. B(H  36,C  35)                1.0945 -0.000105  0.0003    1.0947   
    38. B(H  37,C  35)                1.0989  0.000057 -0.0004    1.0986   
    39. B(C  38,C  35)                1.5077  0.000072  0.0005    1.5081   
    40. B(H  39,C  38)                1.0906 -0.000115 -0.0000    1.0906   
    41. B(C  40,C  38)                1.3450  0.000024  0.0007    1.3457   
    42. B(C  41,C  40)                1.5108 -0.000128 -0.0000    1.5108   
    43. B(H  42,C  41)                1.0997  0.000054  0.0004    1.1001   
    44. B(H  43,C  41)                1.0928 -0.000001  0.0001    1.0929   
    45. B(H  44,C  41)                1.0995  0.000137  0.0001    1.0996   
    46. B(C  45,C  40)                1.5122 -0.000266 -0.0002    1.5120   
    47. B(H  46,C  45)                1.0954  0.000064  0.0002    1.0956   
    48. B(H  47,C  45)                1.1000  0.000070  0.0003    1.1003   
    49. B(H  48,C  45)                1.0998  0.000108  0.0001    1.0999   
    50. A(O   0,C   1,C   8)          119.73  0.000106   -0.05    119.67   
    51. A(C   2,C   1,C   8)          120.43 -0.000048    0.04    120.47   
    52. A(O   0,C   1,C   2)          119.82 -0.000075   -0.01    119.81   
    53. A(C   1,C   2,C   5)          119.84  0.000069    0.08    119.93   
    54. A(C   1,C   2,O   3)          117.14 -0.000555   -0.17    116.97   
    55. A(O   3,C   2,C   5)          122.69  0.000478    0.13    122.83   
    56. A(C   2,O   3,C   4)          116.22 -0.000158   -0.25    115.98   
    57. A(H  18,C   4,H  19)          109.58 -0.000028   -0.09    109.49   
    58. A(H  18,C   4,H  20)          109.95  0.000062    0.10    110.05   
    59. A(H  19,C   4,H  20)          110.13  0.000020    0.08    110.21   
    60. A(O   3,C   4,H  19)          110.35 -0.000022    0.01    110.36   
    61. A(O   3,C   4,H  20)          110.96 -0.000193   -0.20    110.76   
    62. A(O   3,C   4,H  18)          105.78  0.000167    0.11    105.89   
    63. A(C   2,C   5,C  16)          119.74 -0.000149   -0.11    119.63   
    64. A(C   2,C   5,O   6)          129.61  0.000754    0.03    129.65   
    65. A(O   6,C   5,C  16)          110.65 -0.000606    0.08    110.72   
    66. A(C   5,O   6,C   7)          122.42  0.001305   -0.07    122.35   
    67. A(H  22,C   7,H  23)          110.11 -0.000083   -0.07    110.05   
    68. A(H  21,C   7,H  23)          110.28 -0.000036    0.14    110.42   
    69. A(O   6,C   7,H  22)          110.76  0.000037    0.05    110.81   
    70. A(O   6,C   7,H  23)          111.15  0.000105   -0.14    111.01   
    71. A(O   6,C   7,H  21)          104.58  0.000001   -0.05    104.53   
    72. A(H  21,C   7,H  22)          109.84 -0.000018    0.07    109.91   
    73. A(C   9,C   8,C  10)          125.27  0.000083   -0.05    125.22   
    74. A(C   1,C   8,C   9)          114.52 -0.000127    0.10    114.62   
    75. A(C   1,C   8,C  10)          120.19  0.000043   -0.04    120.15   
    76. A(H  25,C   9,H  26)          108.40  0.000002   -0.00    108.39   
    77. A(C   8,C   9,H  26)          110.26  0.000193    0.06    110.32   
    78. A(H  24,C   9,H  26)          106.44 -0.000017   -0.02    106.42   
    79. A(H  24,C   9,H  25)          108.87  0.000075   -0.01    108.86   
    80. A(C   8,C   9,H  25)          112.34 -0.000147   -0.11    112.23   
    81. A(C   8,C   9,H  24)          110.34 -0.000098    0.09    110.42   
    82. A(C   8,C  10,C  11)          124.81  0.000227   -0.08    124.73   
    83. A(C  11,C  10,C  16)          115.53 -0.000289    0.10    115.63   
    84. A(C   8,C  10,C  16)          119.65  0.000061   -0.02    119.63   
    85. A(C  10,C  11,C  12)          111.31 -0.000221    0.23    111.54   
    86. A(H  27,C  11,H  28)          107.39  0.000017    0.22    107.61   
    87. A(C  10,C  11,H  28)          108.49  0.000091    0.05    108.54   
    88. A(C  12,C  11,H  27)          109.36  0.000011   -0.11    109.25   
    89. A(C  10,C  11,H  27)          109.03  0.000116   -0.18    108.86   
    90. A(C  12,C  11,H  28)          111.16 -0.000002   -0.22    110.94   
    91. A(C  13,C  12,H  29)          117.54  0.000209   -0.04    117.50   
    92. A(C  11,C  12,H  29)          113.84 -0.000002    0.24    114.08   
    93. A(C  11,C  12,C  13)          128.62 -0.000208   -0.21    128.41   
    94. A(C  14,C  13,C  15)          116.49  0.000045    0.18    116.67   
    95. A(C  12,C  13,C  15)          124.18  0.000068   -0.01    124.17   
    96. A(C  12,C  13,C  14)          119.32 -0.000112   -0.17    119.15   
    97. A(H  31,C  14,H  32)          106.49  0.000101   -0.06    106.43   
    98. A(C  13,C  14,H  32)          111.55 -0.000106    0.21    111.76   
    99. A(H  30,C  14,H  31)          108.39  0.000080   -0.01    108.38   
   100. A(C  13,C  14,H  31)          111.03 -0.000043   -0.04    110.99   
   101. A(C  13,C  14,H  30)          111.58  0.000012   -0.14    111.44   
   102. A(H  30,C  14,H  32)          107.59 -0.000035    0.03    107.62   
   103. A(H  34,C  15,C  35)          108.31 -0.000009   -0.15    108.16   
   104. A(H  33,C  15,C  35)          107.77  0.000315   -0.26    107.52   
   105. A(C  13,C  15,C  35)          115.51 -0.000415    0.30    115.81   
   106. A(H  33,C  15,H  34)          106.24 -0.000064    0.14    106.38   
   107. A(C  13,C  15,H  34)          108.82  0.000188    0.02    108.84   
   108. A(C  13,C  15,H  33)          109.77  0.000007   -0.06    109.72   
   109. A(C  10,C  16,O  17)          121.11 -0.000074   -0.05    121.06   
   110. A(C   5,C  16,O  17)          118.77  0.000021   -0.05    118.72   
   111. A(C   5,C  16,C  10)          120.08  0.000032    0.08    120.17   
   112. A(C  15,C  35,H  36)          107.73  0.000397   -0.14    107.59   
   113. A(H  37,C  35,C  38)          109.58  0.000133   -0.09    109.49   
   114. A(H  36,C  35,C  38)          110.20 -0.000082   -0.07    110.12   
   115. A(C  15,C  35,C  38)          114.95 -0.000308    0.34    115.29   
   116. A(H  36,C  35,H  37)          105.93 -0.000098    0.00    105.93   
   117. A(C  15,C  35,H  37)          108.05 -0.000025   -0.07    107.98   
   118. A(H  39,C  38,C  40)          116.65  0.000130   -0.07    116.59   
   119. A(C  35,C  38,C  40)          128.18  0.000056   -0.04    128.14   
   120. A(C  35,C  38,H  39)          115.16 -0.000186    0.11    115.27   
   121. A(C  41,C  40,C  45)          114.19  0.000105    0.19    114.38   
   122. A(C  38,C  40,C  45)          120.59  0.000011   -0.06    120.53   
   123. A(C  38,C  40,C  41)          125.22 -0.000116   -0.13    125.09   
   124. A(H  43,C  41,H  44)          107.93  0.000070   -0.00    107.93   
   125. A(H  42,C  41,H  44)          106.28  0.000043   -0.02    106.26   
   126. A(C  40,C  41,H  44)          110.38 -0.000016    0.26    110.64   
   127. A(H  42,C  41,H  43)          107.93  0.000007    0.01    107.93   
   128. A(C  40,C  41,H  43)          113.48 -0.000110   -0.13    113.35   
   129. A(C  40,C  41,H  42)          110.54  0.000018   -0.11    110.43   
   130. A(H  47,C  45,H  48)          106.30  0.000043   -0.02    106.28   
   131. A(H  46,C  45,H  48)          108.24  0.000052    0.04    108.28   
   132. A(C  40,C  45,H  48)          111.05  0.000032    0.21    111.26   
   133. A(H  46,C  45,H  47)          108.13  0.000027    0.02    108.14   
   134. A(C  40,C  45,H  47)          110.98 -0.000069   -0.10    110.88   
   135. A(C  40,C  45,H  46)          111.92 -0.000076   -0.14    111.78   
   136. D(C   5,C   2,C   1,O   0)   -175.17  0.000382   -0.95   -176.13   
   137. D(C   5,C   2,C   1,C   8)      2.93 -0.000211   -0.82      2.11   
   138. D(O   3,C   2,C   1,O   0)     -1.53  0.000336   -0.47     -2.00   
   139. D(O   3,C   2,C   1,C   8)    176.57 -0.000257   -0.33    176.24   
   140. D(C   4,O   3,C   2,C   5)   -115.42 -0.000134    0.99   -114.43   
   141. D(C   4,O   3,C   2,C   1)     71.13 -0.000056    0.50     71.63   
   142. D(H  20,C   4,O   3,C   2)    -61.10 -0.000059   -1.09    -62.20   
   143. D(H  19,C   4,O   3,C   2)     61.25 -0.000181   -1.13     60.12   
   144. D(H  18,C   4,O   3,C   2)    179.69 -0.000129   -1.17    178.52   
   145. D(C  16,C   5,C   2,C   1)     -1.41  0.000229    0.75     -0.65   
   146. D(C  16,C   5,C   2,O   3)   -174.68  0.000347    0.26   -174.42   
   147. D(O   6,C   5,C   2,O   3)      4.65  0.000247   -0.18      4.47   
   148. D(O   6,C   5,C   2,C   1)    177.93  0.000129    0.31    178.24   
   149. D(C   7,O   6,C   5,C   2)      7.86 -0.000013   -0.06      7.80   
   150. D(C   7,O   6,C   5,C  16)   -172.76 -0.000105   -0.47   -173.22   
   151. D(H  23,C   7,O   6,C   5)    -65.14 -0.000014   -0.17    -65.31   
   152. D(H  22,C   7,O   6,C   5)     57.60 -0.000022   -0.32     57.29   
   153. D(H  21,C   7,O   6,C   5)    175.87 -0.000025   -0.23    175.63   
   154. D(C  10,C   8,C   1,C   2)     -2.91  0.000199    0.57     -2.35   
   155. D(C  10,C   8,C   1,O   0)    175.19 -0.000397    0.70    175.89   
   156. D(C   9,C   8,C   1,C   2)    178.68  0.000235    0.37    179.05   
   157. D(C   9,C   8,C   1,O   0)     -3.22 -0.000361    0.51     -2.71   
   158. D(H  26,C   9,C   8,C  10)   -116.89  0.000007   -0.80   -117.70   
   159. D(H  25,C   9,C   8,C  10)      4.13  0.000045   -0.84      3.29   
   160. D(H  25,C   9,C   8,C   1)   -177.56  0.000006   -0.64   -178.19   
   161. D(H  24,C   9,C   8,C  10)    125.81 -0.000030   -0.86    124.95   
   162. D(H  26,C   9,C   8,C   1)     61.42 -0.000032   -0.60     60.82   
   163. D(H  24,C   9,C   8,C   1)    -55.87 -0.000069   -0.66    -56.53   
   164. D(C  16,C  10,C   8,C   1)      1.34 -0.000206   -0.25      1.09   
   165. D(C  11,C  10,C   8,C   9)      1.03 -0.000196    0.03      1.05   
   166. D(C  11,C  10,C   8,C   1)   -177.20 -0.000152   -0.19   -177.39   
   167. D(C  16,C  10,C   8,C   9)    179.57 -0.000250   -0.03    179.54   
   168. D(H  28,C  11,C  10,C   8)   -151.59 -0.000118   -0.90   -152.49   
   169. D(H  28,C  11,C  10,C  16)     29.81 -0.000070   -0.85     28.97   
   170. D(H  27,C  11,C  10,C  16)    146.47  0.000064   -0.65    145.82   
   171. D(H  27,C  11,C  10,C   8)    -34.93  0.000016   -0.70    -35.64   
   172. D(C  12,C  11,C  10,C  16)    -92.80  0.000013   -0.75    -93.55   
   173. D(C  12,C  11,C  10,C   8)     85.79 -0.000035   -0.81     84.98   
   174. D(H  29,C  12,C  11,H  28)   -178.48 -0.000057    0.49   -177.99   
   175. D(H  29,C  12,C  11,H  27)     63.12 -0.000084    0.42     63.54   
   176. D(H  29,C  12,C  11,C  10)    -57.42 -0.000094    0.57    -56.85   
   177. D(C  13,C  12,C  11,H  28)      1.76 -0.000057    0.83      2.59   
   178. D(C  13,C  12,C  11,H  27)   -116.64 -0.000084    0.76   -115.89   
   179. D(C  13,C  12,C  11,C  10)    122.82 -0.000094    0.90    123.72   
   180. D(C  15,C  13,C  12,H  29)   -179.25 -0.000115    0.22   -179.03   
   181. D(C  15,C  13,C  12,C  11)      0.50 -0.000115   -0.12      0.38   
   182. D(C  14,C  13,C  12,H  29)     -0.01 -0.000002   -0.12     -0.12   
   183. D(C  14,C  13,C  12,C  11)    179.75 -0.000003   -0.46    179.29   
   184. D(H  32,C  14,C  13,C  15)    -66.83 -0.000053    0.35    -66.48   
   185. D(H  32,C  14,C  13,C  12)    113.87 -0.000157    0.67    114.54   
   186. D(H  31,C  14,C  13,C  15)     51.77 -0.000024    0.39     52.16   
   187. D(H  31,C  14,C  13,C  12)   -127.53 -0.000128    0.70   -126.83   
   188. D(H  30,C  14,C  13,C  15)    172.80  0.000056    0.25    173.06   
   189. D(H  30,C  14,C  13,C  12)     -6.50 -0.000048    0.57     -5.93   
   190. D(C  35,C  15,C  13,C  14)     75.78 -0.000161    2.68     78.46   
   191. D(C  35,C  15,C  13,C  12)   -104.95 -0.000052    2.34   -102.61   
   192. D(H  34,C  15,C  13,C  14)    -46.26 -0.000004    2.65    -43.61   
   193. D(H  34,C  15,C  13,C  12)    133.01  0.000104    2.32    135.32   
   194. D(H  33,C  15,C  13,C  14)   -162.15 -0.000038    2.51   -159.64   
   195. D(H  33,C  15,C  13,C  12)     17.12  0.000070    2.17     19.29   
   196. D(O  17,C  16,C   5,C   2)   -177.95  0.000388    0.05   -177.90   
   197. D(C  10,C  16,C   5,O   6)   -179.59 -0.000166   -0.08   -179.68   
   198. D(C  10,C  16,C   5,C   2)     -0.14 -0.000241   -0.44     -0.58   
   199. D(O  17,C  16,C  10,C  11)     -3.41 -0.000456   -0.38     -3.78   
   200. D(O  17,C  16,C  10,C   8)    177.92 -0.000414   -0.32    177.60   
   201. D(C   5,C  16,C  10,C  11)    178.84  0.000185    0.12    178.96   
   202. D(C   5,C  16,C  10,C   8)      0.17  0.000227    0.18      0.34   
   203. D(O  17,C  16,C   5,O   6)      2.60  0.000462    0.41      3.01   
   204. D(C  38,C  35,C  15,H  34)     35.78 -0.000243    3.48     39.26   
   205. D(C  38,C  35,C  15,H  33)    150.33 -0.000161    3.44    153.77   
   206. D(C  38,C  35,C  15,C  13)    -86.53 -0.000195    3.37    -83.16   
   207. D(H  37,C  35,C  15,H  34)    158.49 -0.000301    3.55    162.04   
   208. D(H  37,C  35,C  15,H  33)    -86.96 -0.000219    3.51    -83.46   
   209. D(H  37,C  35,C  15,C  13)     36.17 -0.000252    3.44     39.61   
   210. D(H  36,C  35,C  15,H  34)    -87.48 -0.000230    3.45    -84.03   
   211. D(H  36,C  35,C  15,H  33)     27.07 -0.000147    3.40     30.47   
   212. D(H  36,C  35,C  15,C  13)    150.20 -0.000181    3.34    153.54   
   213. D(C  40,C  38,C  35,H  37)    123.94 -0.000098    4.61    128.55   
   214. D(C  40,C  38,C  35,H  36)      7.76 -0.000010    4.70     12.46   
   215. D(C  40,C  38,C  35,C  15)   -114.17 -0.000247    4.69   -109.48   
   216. D(H  39,C  38,C  35,H  37)    -56.32 -0.000153    4.52    -51.80   
   217. D(H  39,C  38,C  35,H  36)   -172.50 -0.000065    4.61   -167.89   
   218. D(H  39,C  38,C  35,C  15)     65.56 -0.000302    4.60     70.17   
   219. D(C  45,C  40,C  38,H  39)      0.39  0.000031    0.08      0.47   
   220. D(C  45,C  40,C  38,C  35)   -179.88 -0.000026   -0.01   -179.89   
   221. D(C  41,C  40,C  38,H  39)   -179.95  0.000000    0.03   -179.91   
   222. D(C  41,C  40,C  38,C  35)     -0.21 -0.000057   -0.06     -0.27   
   223. D(H  44,C  41,C  40,C  45)    -56.50  0.000022   -0.21    -56.71   
   224. D(H  44,C  41,C  40,C  38)    123.81  0.000052   -0.16    123.66   
   225. D(H  43,C  41,C  40,C  45)   -177.80  0.000020   -0.30   -178.10   
   226. D(H  43,C  41,C  40,C  38)      2.52  0.000049   -0.26      2.26   
   227. D(H  42,C  41,C  40,C  45)     60.79  0.000076   -0.14     60.65   
   228. D(H  42,C  41,C  40,C  38)   -118.89  0.000105   -0.09   -118.98   
   229. D(H  48,C  45,C  40,C  41)     58.69 -0.000012    0.37     59.07   
   230. D(H  48,C  45,C  40,C  38)   -121.61 -0.000040    0.33   -121.28   
   231. D(H  47,C  45,C  40,C  41)    -59.31 -0.000042    0.33    -58.99   
   232. D(H  47,C  45,C  40,C  38)    120.39 -0.000070    0.28    120.67   
   233. D(H  46,C  45,C  40,C  41)    179.79  0.000024    0.47    180.26   
   234. D(H  46,C  45,C  40,C  38)     -0.51 -0.000004    0.43     -0.09   
    ----------------------------------------------------------------------------

         *************************************************************
         *                GEOMETRY OPTIMIZATION CYCLE   9            *
         *************************************************************
---------------------------------
CARTESIAN COORDINATES (ANGSTROEM)
---------------------------------
  O      4.481486   -1.462323    0.738569
  C      3.489851   -0.876504    0.295965
  C      3.400119    0.596599    0.396238
  O      4.431395    1.240540    1.028323
  C      5.681993    1.287619    0.310048
  C      2.272802    1.238553   -0.019702
  O      1.972098    2.543461    0.010109
  C      2.936514    3.548518    0.377356
  C      2.367697   -1.666746   -0.303778
  C      2.606560   -3.150167   -0.360544
  C      1.239009   -1.040534   -0.716714
  C      0.018919   -1.742823   -1.285200
  C     -0.909320   -2.223926   -0.186256
  C     -2.213464   -1.941859   -0.010138
  C     -2.949063   -2.555450    1.162821
  C     -3.026387   -1.052107   -0.934709
  C      1.130826    0.441537   -0.593088
  O      0.138674    1.040248   -0.998740
  H      6.369371    1.852906    0.943064
  H      5.553242    1.808524   -0.646487
  H      6.070151    0.280424    0.141955
  H      2.415424    4.495663    0.227808
  H      3.814401    3.500016   -0.272258
  H      3.236962    3.439783    1.421227
  H      3.529353   -3.368346   -0.911232
  H      1.780232   -3.683355   -0.831931
  H      2.746272   -3.552531    0.650359
  H      0.350019   -2.602225   -1.880867
  H     -0.495859   -1.054675   -1.956615
  H     -0.435726   -2.890116    0.536797
  H     -2.318966   -3.273245    1.699577
  H     -3.858465   -3.074324    0.829178
  H     -3.273280   -1.793111    1.884044
  H     -2.522661   -0.966967   -1.902042
  H     -3.994432   -1.534318   -1.130687
  C     -3.300356    0.399769   -0.416679
  H     -3.442951    1.041811   -1.291828
  H     -2.388124    0.761441    0.077200
  C     -4.470667    0.538007    0.524469
  H     -4.327210    0.100575    1.513118
  C     -5.659694    1.123719    0.291740
  C     -6.062854    1.785243   -1.005318
  H     -6.282691    2.850525   -0.840960
  H     -5.298285    1.715539   -1.783102
  H     -6.986983    1.337184   -1.398062
  C     -6.718804    1.166963    1.369931
  H     -6.380866    0.680353    2.291505
  H     -6.991030    2.205491    1.610782
  H     -7.644918    0.674234    1.039209

----------------------------
CARTESIAN COORDINATES (A.U.)
----------------------------
  NO LB      ZA    FRAG     MASS         X           Y           Z
   0 O     8.0000    0    15.999    8.468781   -2.763390    1.395694
   1 C     6.0000    0    12.011    6.594863   -1.656352    0.559293
   2 C     6.0000    0    12.011    6.425294    1.127408    0.748781
   3 O     8.0000    0    15.999    8.374123    2.344281    1.943248
   4 C     6.0000    0    12.011   10.737412    2.433247    0.585906
   5 C     6.0000    0    12.011    4.294973    2.340526   -0.037231
   6 O     8.0000    0    15.999    3.726725    4.806445    0.019104
   7 C     6.0000    0    12.011    5.549207    6.705728    0.713099
   8 C     6.0000    0    12.011    4.474299   -3.149694   -0.574058
   9 C     6.0000    0    12.011    4.925684   -5.952954   -0.681329
  10 C     6.0000    0    12.011    2.341387   -1.966323   -1.354393
  11 C     6.0000    0    12.011    0.035752   -3.293459   -2.428676
  12 C     6.0000    0    12.011   -1.718366   -4.202610   -0.351973
  13 C     6.0000    0    12.011   -4.182840   -3.669583   -0.019157
  14 C     6.0000    0    12.011   -5.572921   -4.829101    2.197413
  15 C     6.0000    0    12.011   -5.719043   -1.988195   -1.766343
  16 C     6.0000    0    12.011    2.136952    0.834384   -1.120773
  17 O     8.0000    0    15.999    0.262057    1.965783   -1.887346
  18 H     1.0000    0     1.008   12.036367    3.501484    1.782132
  19 H     1.0000    0     1.008   10.494106    3.417616   -1.221684
  20 H     1.0000    0     1.008   11.470923    0.529924    0.268256
  21 H     1.0000    0     1.008    4.564489    8.495572    0.430495
  22 H     1.0000    0     1.008    7.208174    6.614071   -0.514493
  23 H     1.0000    0     1.008    6.116972    6.500249    2.685730
  24 H     1.0000    0     1.008    6.669510   -6.365251   -1.721979
  25 H     1.0000    0     1.008    3.364151   -6.960531   -1.572121
  26 H     1.0000    0     1.008    5.189702   -6.713312    1.229000
  27 H     1.0000    0     1.008    0.661439   -4.917493   -3.554323
  28 H     1.0000    0     1.008   -0.937037   -1.993048   -3.697466
  29 H     1.0000    0     1.008   -0.823403   -5.461527    1.014399
  30 H     1.0000    0     1.008   -4.382211   -6.185537    3.211735
  31 H     1.0000    0     1.008   -7.291441   -5.809631    1.566919
  32 H     1.0000    0     1.008   -6.185603   -3.388488    3.560327
  33 H     1.0000    0     1.008   -4.767138   -1.827304   -3.594339
  34 H     1.0000    0     1.008   -7.548382   -2.899440   -2.136690
  35 C     6.0000    0    12.011   -6.236769    0.755454   -0.787409
  36 H     1.0000    0     1.008   -6.506234    1.968738   -2.441200
  37 H     1.0000    0     1.008   -4.512900    1.438916    0.145887
  38 C     6.0000    0    12.011   -8.448337    1.016685    0.991103
  39 H     1.0000    0     1.008   -8.177242    0.190060    2.859378
  40 C     6.0000    0    12.011  -10.695272    2.123522    0.551309
  41 C     6.0000    0    12.011  -11.457133    3.373620   -1.899775
  42 H     1.0000    0     1.008  -11.872565    5.386711   -1.589183
  43 H     1.0000    0     1.008  -10.012307    3.241899   -3.369574
  44 H     1.0000    0     1.008  -13.203485    2.526911   -2.641954
  45 C     6.0000    0    12.011  -12.696700    2.205241    2.588794
  46 H     1.0000    0     1.008  -12.058090    1.285680    4.330318
  47 H     1.0000    0     1.008  -13.211132    4.167774    3.043936
  48 H     1.0000    0     1.008  -14.446801    1.274117    1.963820

--------------------------------
INTERNAL COORDINATES (ANGSTROEM)
--------------------------------
 O      0   0   0     0.000000000000     0.00000000     0.00000000
 C      1   0   0     1.233864814273     0.00000000     0.00000000
 C      2   1   0     1.479235199960   119.81834470     0.00000000
 O      3   2   1     1.370299921913   116.97454121   357.99868715
 C      4   3   2     1.442959193957   115.97525223    71.63011098
 C      3   2   1     1.362334602577   119.91818664   183.86919850
 O      6   3   2     1.339439041499   129.64613818   178.24456830
 C      7   6   3     1.440523609351   122.35000387     7.79952988
 C      2   1   3     1.497800308856   119.68672600   181.75090889
 C      9   2   1     1.503600833541   114.62135443   357.28877875
 C      9   2   1     1.355210625433   120.14482642   175.88916933
 C     11   9   2     1.518224581338   124.72592873   182.61160916
 C     12  11   9     1.516827296778   111.54447928    84.98440479
 C     13  12  11     1.345871320212   128.41266806   123.72159951
 C     14  13  12     1.514408108954   119.15102745   179.28588706
 C     14  13  12     1.518991649544   124.17287643     0.37970254
 C     11   9   2     1.491147016403   119.63194543     1.09352148
 O     17  11   9     1.227751532269   121.05863401   177.59957427
 H      5   4   3     1.092128899676   105.89382070   178.52216901
 H      5   4   3     1.096758901827   110.35825069    60.12459902
 H      5   4   3     1.092411894109   110.76079480   297.80282391
 H      8   7   6     1.091321502564   104.53200762   175.63298517
 H      8   7   6     1.093177546068   110.80497651    57.28605325
 H      8   7   6     1.091677331546   111.01035946   294.68777881
 H     10   9   2     1.096543073704   110.42292480   303.46639339
 H     10   9   2     1.090555795873   112.22839020   181.80841361
 H     10   9   2     1.096968313316   110.32321459    60.82298705
 H     12  11   9     1.096821392696   108.85681598   324.36146690
 H     12  11   9     1.090569242822   108.54068680   207.50498249
 H     13  12  11     1.091286293366   114.08427166   303.14790231
 H     15  14  13     1.095608831263   111.44164993   354.06883921
 H     15  14  13     1.098890088771   110.98516317   233.17224132
 H     15  14  13     1.098381072783   111.76150768   114.53554241
 H     16  14  13     1.093948513524   109.71758120    19.29323830
 H     16  14  13     1.099110905940   108.83840458   135.32269182
 C     16  14  13     1.565681190500   115.81282493   257.38825101
 H     36  16  14     1.094731177372   107.58658836   153.54187838
 H     36  16  14     1.098585794884   107.98264366    39.61371626
 C     36  16  14     1.508144147228   115.29374669   276.83751215
 H     39  36  16     1.090574187887   115.26963218    70.16618725
 C     39  36  16     1.345736423483   128.14135638   250.52182919
 C     41  39  36     1.510797707428   125.08724496   359.72849695
 H     42  41  39     1.100076105814   110.43060706   241.01796455
 H     42  41  39     1.092873574818   113.35244446     2.26399087
 H     42  41  39     1.099554524119   110.64059028   123.65525815
 C     41  39  36     1.511978424386   120.53305512   180.11335442
 H     46  41  39     1.095578339927   111.78174124   359.91436092
 H     46  41  39     1.100298467713   110.87904372   120.66785468
 H     46  41  39     1.099930167937   111.25767542   238.72274602

---------------------------
INTERNAL COORDINATES (A.U.)
---------------------------
 O      0   0   0     0.000000000000     0.00000000     0.00000000
 C      1   0   0     2.331666585258     0.00000000     0.00000000
 C      2   1   0     2.795349415580   119.81834470     0.00000000
 O      3   2   1     2.589491573749   116.97454121   357.99868715
 C      4   3   2     2.726797699002   115.97525223    71.63011098
 C      3   2   1     2.574439301635   119.91818664   183.86919850
 O      6   3   2     2.531172961515   129.64613818   178.24456830
 C      7   6   3     2.722195111121   122.35000387     7.79952988
 C      2   1   3     2.830432387041   119.68672600   181.75090889
 C      9   2   1     2.841393790129   114.62135443   357.28877875
 C      9   2   1     2.560976935849   120.14482642   175.88916933
 C     11   9   2     2.869028668516   124.72592873   182.61160916
 C     12  11   9     2.866388183366   111.54447928    84.98440479
 C     13  12  11     2.543328206700   128.41266806   123.72159951
 C     14  13  12     2.861816580913   119.15102745   179.28588706
 C     14  13  12     2.870478217351   124.17287643     0.37970254
 C     11   9   2     2.817859486416   119.63194543     1.09352148
 O     17  11   9     2.320114156490   121.05863401   177.59957427
 H      5   4   3     2.063824523328   105.89382070   178.52216901
 H      5   4   3     2.072573959393   110.35825069    60.12459902
 H      5   4   3     2.064359305304   110.76079480   297.80282391
 H      8   7   6     2.062298763905   104.53200762   175.63298517
 H      8   7   6     2.065806177820   110.80497651    57.28605325
 H      8   7   6     2.062971183231   111.01035946   294.68777881
 H     10   9   2     2.072166103349   110.42292480   303.46639339
 H     10   9   2     2.060851787961   112.22839020   181.80841361
 H     10   9   2     2.072969689756   110.32321459    60.82298705
 H     12  11   9     2.072692050022   108.85681598   324.36146690
 H     12  11   9     2.060877199012   108.54068680   207.50498249
 H     13  12  11     2.062232228164   114.08427166   303.14790231
 H     15  14  13     2.070400640993   111.44164993   354.06883921
 H     15  14  13     2.076601319058   110.98516317   233.17224132
 H     15  14  13     2.075639418243   111.76150768   114.53554241
 H     16  14  13     2.067263095170   109.71758120    19.29323830
 H     16  14  13     2.077018603033   108.83840458   135.32269182
 C     16  14  13     2.958708663076   115.81282493   257.38825101
 H     36  16  14     2.068742115499   107.58658836   153.54187838
 H     36  16  14     2.076026286947   107.98264366    39.61371626
 C     36  16  14     2.849979408736   115.29374669   276.83751215
 H     39  36  16     2.060886543830   115.26963218    70.16618725
 C     39  36  16     2.543073288825   128.14135638   250.52182919
 C     41  39  36     2.854993910795   125.08724496   359.72849695
 H     42  41  39     2.078842566460   110.43060706   241.01796455
 H     42  41  39     2.065231755405   113.35244446     2.26399087
 H     42  41  39     2.077856919899   110.64059028   123.65525815
 C     41  39  36     2.857225142487   120.53305512   180.11335442
 H     46  41  39     2.070343020719   111.78174124   359.91436092
 H     46  41  39     2.079262769551   110.87904372   120.66785468
 H     46  41  39     2.078566783840   111.25767542   238.72274602


           ************************************************************
           *        Program running with 8 parallel MPI-processes     *
           *              working on a common directory               *
           ************************************************************
------------------------------------------------------------------------------
                   ___                                                        
                  /   \      - P O W E R E D   B Y -                         
                 /     \                                                     
                 |  |  |   _    _      __       _____    __    __             
                 |  |  |  | |  | |    /  \     |  _  \  |  |  /  |          
                  \  \/   | |  | |   /    \    | | | |  |  | /  /          
                 / \  \   | |__| |  /  /\  \   | |_| |  |  |/  /          
                |  |  |   |  __  | /  /__\  \  |    /   |      \           
                |  |  |   | |  | | |   __   |  |    \   |  |\   \          
                \     /   | |  | | |  |  |  |  | |\  \  |  | \   \       
                 \___/    |_|  |_| |__|  |__|  |_| \__\ |__|  \__/        
                                                                              
                      - O R C A' S   B I G   F R I E N D -                    
                                      &                                       
                       - I N T E G R A L  F E E D E R -                       
                                                                              
 v1 FN, 2020, v2 2021                                                         
------------------------------------------------------------------------------


Reading SHARK input file UQ2_0e_0H_B3LYP_631Gd_opt.SHARKINP.tmp ... ok
----------------------
SHARK INTEGRAL PACKAGE
----------------------

Number of atoms                             ...     49
Number of basis functions                   ...    374
Number of shells                            ...    190
Maximum angular momentum                    ...      2
Integral batch strategy                     ... SHARK/LIBINT Hybrid
RI-J (if used) integral strategy            ... SPLIT-RIJ (Revised 2003 algorithm where possible)
Printlevel                                  ...      1
Contraction scheme used                     ... SEGMENTED contraction
Coulomb Range Separation                    ... NOT USED
Exchange Range Separation                   ... NOT USED
Finite Nucleus Model                        ... NOT USED
Auxiliary Coulomb fitting basis             ... AVAILABLE
   # of basis functions in Aux-J            ...   1413
   # of shells in Aux-J                     ...    475
   Maximum angular momentum in Aux-J        ...      4
Auxiliary J/K fitting basis                 ... NOT available
Auxiliary Correlation fitting basis         ... NOT available
Auxiliary 'external' fitting basis          ... NOT available
Integral threshold                          ...     2.500000e-11
Primitive cut-off                           ...     2.500000e-12
Primitive pair pre-selection threshold      ...     2.500000e-12

Calculating pre-screening integrals         ... done (  0.1 sec) Dimension = 190
Organizing shell pair data                  ... done (  0.1 sec)
Shell pair information
Total number of shell pairs                 ...     18145
Shell pairs after pre-screening             ...     11430
Total number of primitive shell pairs       ...    101586
Primitive shell pairs kept                  ...     35020
          la=0 lb=0:   4335 shell pairs
          la=1 lb=0:   3836 shell pairs
          la=1 lb=1:    855 shell pairs
          la=2 lb=0:   1545 shell pairs
          la=2 lb=1:    711 shell pairs
          la=2 lb=2:    148 shell pairs

Calculating one electron integrals          ... done (  0.0 sec)
Calculating RI/J V-Matrix + Cholesky decomp.... done (  0.1 sec)
Calculating Nuclear repulsion               ... done (  0.0 sec) ENN=   1910.053852435792 Eh

SHARK setup successfully completed in   0.6 seconds

Maximum memory used throughout the entire GTOINT-calculation: 23.1 MB
[1717931327.538000] [eu-a2p-336:72710:0]          mpool.c:38   UCX  WARN  object 0x2bf2680 was not returned to mpool ucp_requests
[1717931327.538020] [eu-a2p-336:72710:0]          mpool.c:38   UCX  WARN  object 0x2bf2840 was not returned to mpool ucp_requests
[1717931327.538025] [eu-a2p-336:72710:0]          mpool.c:38   UCX  WARN  object 0x2bf2a00 was not returned to mpool ucp_requests
[1717931327.538028] [eu-a2p-336:72710:0]          mpool.c:38   UCX  WARN  object 0x2bf2bc0 was not returned to mpool ucp_requests
[1717931327.538031] [eu-a2p-336:72710:0]          mpool.c:38   UCX  WARN  object 0x2bf2d80 was not returned to mpool ucp_requests
[1717931327.538033] [eu-a2p-336:72710:0]          mpool.c:38   UCX  WARN  object 0x2bf2f40 was not returned to mpool ucp_requests
[1717931327.538036] [eu-a2p-336:72710:0]          mpool.c:38   UCX  WARN  object 0x2bf3100 was not returned to mpool ucp_requests
[1717931327.538038] [eu-a2p-336:72710:0]          mpool.c:38   UCX  WARN  object 0x2bf32c0 was not returned to mpool ucp_requests
[1717931327.538041] [eu-a2p-336:72710:0]          mpool.c:38   UCX  WARN  object 0x2bf3480 was not returned to mpool ucp_requests
[1717931327.538043] [eu-a2p-336:72710:0]          mpool.c:38   UCX  WARN  object 0x2bf3640 was not returned to mpool ucp_requests
[1717931327.538046] [eu-a2p-336:72710:0]          mpool.c:38   UCX  WARN  object 0x2bf3800 was not returned to mpool ucp_requests
[1717931327.543893] [eu-a2p-336:72708:0]          mpool.c:38   UCX  WARN  object 0x2d8adc0 was not returned to mpool ucp_requests
[1717931327.543914] [eu-a2p-336:72708:0]          mpool.c:38   UCX  WARN  object 0x2d8af80 was not returned to mpool ucp_requests
[1717931327.543919] [eu-a2p-336:72708:0]          mpool.c:38   UCX  WARN  object 0x2d8b140 was not returned to mpool ucp_requests
[1717931327.543922] [eu-a2p-336:72708:0]          mpool.c:38   UCX  WARN  object 0x2d8b300 was not returned to mpool ucp_requests
[1717931327.543925] [eu-a2p-336:72708:0]          mpool.c:38   UCX  WARN  object 0x2d8b4c0 was not returned to mpool ucp_requests
[1717931327.543927] [eu-a2p-336:72708:0]          mpool.c:38   UCX  WARN  object 0x2d8b680 was not returned to mpool ucp_requests
[1717931327.543930] [eu-a2p-336:72708:0]          mpool.c:38   UCX  WARN  object 0x2d8b840 was not returned to mpool ucp_requests
[1717931327.543933] [eu-a2p-336:72708:0]          mpool.c:38   UCX  WARN  object 0x2d8ba00 was not returned to mpool ucp_requests
[1717931327.543935] [eu-a2p-336:72708:0]          mpool.c:38   UCX  WARN  object 0x2d8bbc0 was not returned to mpool ucp_requests
[1717931327.543938] [eu-a2p-336:72708:0]          mpool.c:38   UCX  WARN  object 0x2d8bd80 was not returned to mpool ucp_requests
[1717931327.543940] [eu-a2p-336:72708:0]          mpool.c:38   UCX  WARN  object 0x2d8bf40 was not returned to mpool ucp_requests
[1717931327.543987] [eu-a2p-336:72712:0]          mpool.c:38   UCX  WARN  object 0x3d64240 was not returned to mpool ucp_requests
[1717931327.544006] [eu-a2p-336:72712:0]          mpool.c:38   UCX  WARN  object 0x3d64400 was not returned to mpool ucp_requests
[1717931327.544011] [eu-a2p-336:72712:0]          mpool.c:38   UCX  WARN  object 0x3d645c0 was not returned to mpool ucp_requests
[1717931327.544014] [eu-a2p-336:72712:0]          mpool.c:38   UCX  WARN  object 0x3d64780 was not returned to mpool ucp_requests
[1717931327.544016] [eu-a2p-336:72712:0]          mpool.c:38   UCX  WARN  object 0x3d64940 was not returned to mpool ucp_requests
[1717931327.544019] [eu-a2p-336:72712:0]          mpool.c:38   UCX  WARN  object 0x3d64b00 was not returned to mpool ucp_requests
[1717931327.544022] [eu-a2p-336:72712:0]          mpool.c:38   UCX  WARN  object 0x3d64cc0 was not returned to mpool ucp_requests
[1717931327.544024] [eu-a2p-336:72712:0]          mpool.c:38   UCX  WARN  object 0x3d64e80 was not returned to mpool ucp_requests
[1717931327.544027] [eu-a2p-336:72712:0]          mpool.c:38   UCX  WARN  object 0x3d65040 was not returned to mpool ucp_requests
[1717931327.544029] [eu-a2p-336:72712:0]          mpool.c:38   UCX  WARN  object 0x3d65200 was not returned to mpool ucp_requests
[1717931327.544032] [eu-a2p-336:72712:0]          mpool.c:38   UCX  WARN  object 0x3d653c0 was not returned to mpool ucp_requests
[1717931327.549205] [eu-a2p-336:72709:0]          mpool.c:38   UCX  WARN  object 0x37fb700 was not returned to mpool ucp_requests
[1717931327.549225] [eu-a2p-336:72709:0]          mpool.c:38   UCX  WARN  object 0x37fb8c0 was not returned to mpool ucp_requests
[1717931327.549230] [eu-a2p-336:72709:0]          mpool.c:38   UCX  WARN  object 0x37fba80 was not returned to mpool ucp_requests
[1717931327.549233] [eu-a2p-336:72709:0]          mpool.c:38   UCX  WARN  object 0x37fbc40 was not returned to mpool ucp_requests
[1717931327.549235] [eu-a2p-336:72709:0]          mpool.c:38   UCX  WARN  object 0x37fbe00 was not returned to mpool ucp_requests
[1717931327.549238] [eu-a2p-336:72709:0]          mpool.c:38   UCX  WARN  object 0x37fbfc0 was not returned to mpool ucp_requests
[1717931327.549240] [eu-a2p-336:72709:0]          mpool.c:38   UCX  WARN  object 0x37fc180 was not returned to mpool ucp_requests
[1717931327.549243] [eu-a2p-336:72709:0]          mpool.c:38   UCX  WARN  object 0x37fc340 was not returned to mpool ucp_requests
[1717931327.549245] [eu-a2p-336:72709:0]          mpool.c:38   UCX  WARN  object 0x37fc500 was not returned to mpool ucp_requests
[1717931327.549248] [eu-a2p-336:72709:0]          mpool.c:38   UCX  WARN  object 0x37fc6c0 was not returned to mpool ucp_requests
[1717931327.549250] [eu-a2p-336:72709:0]          mpool.c:38   UCX  WARN  object 0x37fc880 was not returned to mpool ucp_requests
[1717931327.549274] [eu-a2p-336:72711:0]          mpool.c:38   UCX  WARN  object 0x2915240 was not returned to mpool ucp_requests
[1717931327.549292] [eu-a2p-336:72711:0]          mpool.c:38   UCX  WARN  object 0x2915400 was not returned to mpool ucp_requests
[1717931327.549296] [eu-a2p-336:72711:0]          mpool.c:38   UCX  WARN  object 0x29155c0 was not returned to mpool ucp_requests
[1717931327.549299] [eu-a2p-336:72711:0]          mpool.c:38   UCX  WARN  object 0x2915780 was not returned to mpool ucp_requests
[1717931327.549302] [eu-a2p-336:72711:0]          mpool.c:38   UCX  WARN  object 0x2915940 was not returned to mpool ucp_requests
[1717931327.549304] [eu-a2p-336:72711:0]          mpool.c:38   UCX  WARN  object 0x2915b00 was not returned to mpool ucp_requests
[1717931327.549307] [eu-a2p-336:72711:0]          mpool.c:38   UCX  WARN  object 0x2915cc0 was not returned to mpool ucp_requests
[1717931327.549309] [eu-a2p-336:72711:0]          mpool.c:38   UCX  WARN  object 0x2915e80 was not returned to mpool ucp_requests
[1717931327.549312] [eu-a2p-336:72711:0]          mpool.c:38   UCX  WARN  object 0x2916040 was not returned to mpool ucp_requests
[1717931327.549314] [eu-a2p-336:72711:0]          mpool.c:38   UCX  WARN  object 0x2916200 was not returned to mpool ucp_requests
[1717931327.549318] [eu-a2p-336:72711:0]          mpool.c:38   UCX  WARN  object 0x29163c0 was not returned to mpool ucp_requests
[1717931327.554619] [eu-a2p-336:72713:0]          mpool.c:38   UCX  WARN  object 0x280ad00 was not returned to mpool ucp_requests
[1717931327.554640] [eu-a2p-336:72713:0]          mpool.c:38   UCX  WARN  object 0x280aec0 was not returned to mpool ucp_requests
[1717931327.554645] [eu-a2p-336:72713:0]          mpool.c:38   UCX  WARN  object 0x280b080 was not returned to mpool ucp_requests
[1717931327.554648] [eu-a2p-336:72713:0]          mpool.c:38   UCX  WARN  object 0x280b240 was not returned to mpool ucp_requests
[1717931327.554651] [eu-a2p-336:72713:0]          mpool.c:38   UCX  WARN  object 0x280b400 was not returned to mpool ucp_requests
[1717931327.554654] [eu-a2p-336:72713:0]          mpool.c:38   UCX  WARN  object 0x280b5c0 was not returned to mpool ucp_requests
[1717931327.554657] [eu-a2p-336:72713:0]          mpool.c:38   UCX  WARN  object 0x280b780 was not returned to mpool ucp_requests
[1717931327.554660] [eu-a2p-336:72713:0]          mpool.c:38   UCX  WARN  object 0x280b940 was not returned to mpool ucp_requests
[1717931327.554663] [eu-a2p-336:72713:0]          mpool.c:38   UCX  WARN  object 0x280bb00 was not returned to mpool ucp_requests
[1717931327.554666] [eu-a2p-336:72713:0]          mpool.c:38   UCX  WARN  object 0x280bcc0 was not returned to mpool ucp_requests
[1717931327.554669] [eu-a2p-336:72713:0]          mpool.c:38   UCX  WARN  object 0x280be80 was not returned to mpool ucp_requests
[1717931327.555066] [eu-a2p-336:72707:0]          mpool.c:38   UCX  WARN  object 0x3d98640 was not returned to mpool ucp_requests
[1717931327.555085] [eu-a2p-336:72707:0]          mpool.c:38   UCX  WARN  object 0x3d98800 was not returned to mpool ucp_requests
[1717931327.555090] [eu-a2p-336:72707:0]          mpool.c:38   UCX  WARN  object 0x3d989c0 was not returned to mpool ucp_requests
[1717931327.555093] [eu-a2p-336:72707:0]          mpool.c:38   UCX  WARN  object 0x3d98b80 was not returned to mpool ucp_requests
[1717931327.555097] [eu-a2p-336:72707:0]          mpool.c:38   UCX  WARN  object 0x3d98d40 was not returned to mpool ucp_requests
[1717931327.555100] [eu-a2p-336:72707:0]          mpool.c:38   UCX  WARN  object 0x3d98f00 was not returned to mpool ucp_requests
[1717931327.555103] [eu-a2p-336:72707:0]          mpool.c:38   UCX  WARN  object 0x3d990c0 was not returned to mpool ucp_requests
[1717931327.555107] [eu-a2p-336:72707:0]          mpool.c:38   UCX  WARN  object 0x3d99280 was not returned to mpool ucp_requests
[1717931327.555110] [eu-a2p-336:72707:0]          mpool.c:38   UCX  WARN  object 0x3d99440 was not returned to mpool ucp_requests


           ************************************************************
           *        Program running with 8 parallel MPI-processes     *
           *              working on a common directory               *
           ************************************************************

Diagonalization of the overlap matrix:
Smallest eigenvalue                        ... 4.320e-04
Time for diagonalization                   ...    0.040 sec
Threshold for overlap eigenvalues          ... 1.000e-08
Number of eigenvalues below threshold      ... 0
Time for construction of square roots      ...    0.150 sec
Total time needed                          ...    0.234 sec

-------------------
DFT GRID GENERATION
-------------------

General Integration Accuracy     IntAcc      ... 4.959
Radial Grid Type                 RadialGrid  ... OptM3 with GC (2021)
Angular Grid (max. ang.)         AngularGrid ... 6 (Lebedev-590)
Angular grid pruning method      GridPruning ... 4 (adaptive)
Weight generation scheme         WeightScheme... Becke
Basis function cutoff            BFCut       ... 1.0000e-11
Integration weight cutoff        WCut        ... 1.0000e-14
Angular grids for H and He will be reduced by one unit
Partially contracted basis set               ... off
Rotationally invariant grid construction     ... off

Total number of grid points                  ...   548352
Total number of batches                      ...     8592
Average number of points per batch           ...       63
Average number of grid points per atom       ...    11191
Time for grid setup =    6.411 sec

--------------------
COSX GRID GENERATION
--------------------

GRIDX 1
-------
General Integration Accuracy     IntAcc      ... 4.020
Radial Grid Type                 RadialGrid  ... OptM3 with GC (2021)
Angular Grid (max. ang.)         AngularGrid ... 2 (Lebedev-110)
Angular grid pruning method      GridPruning ... 4 (adaptive)
Weight generation scheme         WeightScheme... Becke
Basis function cutoff            BFCut       ... 1.0000e-11
Integration weight cutoff        WCut        ... 1.0000e-14
Angular grids for H and He will be reduced by one unit
Partially contracted basis set               ... on
Rotationally invariant grid construction     ... off

Total number of grid points                  ...    59526
Total number of batches                      ...      953
Average number of points per batch           ...       62
Average number of grid points per atom       ...     1215
UseSFitting                                  ... on

GRIDX 2
-------
General Integration Accuracy     IntAcc      ... 4.338
Radial Grid Type                 RadialGrid  ... OptM3 with GC (2021)
Angular Grid (max. ang.)         AngularGrid ... 3 (Lebedev-194)
Angular grid pruning method      GridPruning ... 4 (adaptive)
Weight generation scheme         WeightScheme... Becke
Basis function cutoff            BFCut       ... 1.0000e-11
Integration weight cutoff        WCut        ... 1.0000e-14
Angular grids for H and He will be reduced by one unit
Partially contracted basis set               ... on
Rotationally invariant grid construction     ... off

Total number of grid points                  ...   129635
Total number of batches                      ...     2052
Average number of points per batch           ...       63
Average number of grid points per atom       ...     2646
UseSFitting                                  ... on

GRIDX 3
-------
General Integration Accuracy     IntAcc      ... 4.871
Radial Grid Type                 RadialGrid  ... OptM3 with GC (2021)
Angular Grid (max. ang.)         AngularGrid ... 4 (Lebedev-302)
Angular grid pruning method      GridPruning ... 4 (adaptive)
Weight generation scheme         WeightScheme... Becke
Basis function cutoff            BFCut       ... 1.0000e-11
Integration weight cutoff        WCut        ... 1.0000e-14
Angular grids for H and He will be reduced by one unit
Partially contracted basis set               ... on
Rotationally invariant grid construction     ... off

Total number of grid points                  ...   247552
Total number of batches                      ...     3895
Average number of points per batch           ...       63
Average number of grid points per atom       ...     5052
UseSFitting                                  ... on

Time for X-Grid setup             =    3.016 sec


--------------------
CPCM SOLVATION MODEL
--------------------
CPCM parameters:
  Epsilon                                         ...      80.4000
  Refrac                                          ...       1.3300
  Rsolv                                           ...       1.3000
  Surface type                                    ... GAUSSIAN VDW
  Epsilon function type                           ...         CPCM
Radii:
 Radius for O  used is    3.4469 Bohr (=   1.8240 Ang.)
 Radius for C  used is    3.8550 Bohr (=   2.0400 Ang.)
 Radius for H  used is    2.4944 Bohr (=   1.3200 Ang.)
Calculating surface                               ...        done! (  0.0s)
GEPOL surface points                              ...         2612
GEPOL Volume                                      ...    2774.5547
GEPOL Surface-area                                ...    1427.1691
Calculating surface distance matrix               ...        done! (  0.1s)
Performing Cholesky decomposition & store         ...        done! (  0.3s)
Overall time for CPCM initialization              ...                 0.3s
--------------
SCF ITERATIONS
--------------
ITER       Energy         Delta-E        Max-DP      RMS-DP      [F,P]     Damp
               ***  Starting incremental Fock matrix formation  ***
  0  -1039.8353809236   0.000000000000 0.00764463  0.00012482  0.0380885 0.7000
                      *** Initiating the SOSCF procedure ***
                      *** Re-Reading the Fockian *** 
                      *** Removing any level shift *** 
ITER      Energy       Delta-E        Grad      Rot      Max-DP    RMS-DP
  1  -1039.84013564  -0.0047547206  0.002491  0.002491  0.024436  0.000407
               *** Restarting incremental Fock matrix formation ***
  2  -1039.85336618  -0.0132305358  0.001694  0.005033  0.008042  0.000128
  3  -1039.85381916  -0.0004529777  0.000292  0.001128  0.001860  0.000032
  4  -1039.85381974  -0.0000005778  0.000371  0.000846  0.001882  0.000017
  5  -1039.85382943  -0.0000096931  0.000124  0.000408  0.000724  0.000011
  6  -1039.85382969  -0.0000002614  0.000088  0.000224  0.000376  0.000005
  7  -1039.85383090  -0.0000012065  0.000024  0.000115  0.000150  0.000002
  8  -1039.85383087   0.0000000273  0.000034  0.000078  0.000089  0.000001
  9  -1039.85383096  -0.0000000875  0.000004  0.000014  0.000018  0.000000
 10  -1039.85383096  -0.0000000047  0.000005  0.000009  0.000013  0.000000
                  ***Gradient check signals convergence***
              ***Rediagonalizing the Fockian in SOSCF/NRSCF***

               *****************************************************
               *                     SUCCESS                       *
               *           SCF CONVERGED AFTER  11 CYCLES          *
               *****************************************************

Old exchange energy                            =    -28.137407460 Eh
New exchange energy                            =    -28.137414524 Eh
Exchange energy change after final integration =     -0.000007064 Eh
Total energy after final integration           =  -1039.853838022 Eh
Final COS-X integration done in                =    13.135 sec
Total Energy       :        -1039.85383802 Eh          -28295.86147 eV
  Last Energy change         ...    2.8454e-09  Tolerance :   1.0000e-08
  Last MAX-Density change    ...    3.5527e-15  Tolerance :   1.0000e-07
             **** THE GBW FILE WAS UPDATED (UQ2_0e_0H_B3LYP_631Gd_opt.gbw) ****
             **** DENSITY UQ2_0e_0H_B3LYP_631Gd_opt.scfp WAS UPDATED ****
             **** ENERGY FILE WAS UPDATED (UQ2_0e_0H_B3LYP_631Gd_opt.en.tmp) ****
             **** THE GBW FILE WAS UPDATED (UQ2_0e_0H_B3LYP_631Gd_opt.gbw) ****
             **** DENSITY UQ2_0e_0H_B3LYP_631Gd_opt.scfp WAS UPDATED ****
Total SCF time: 0 days 0 hours 1 min 47 sec 

Maximum memory used throughout the entire SCF-calculation: 186.0 MB

-------------------------   --------------------
FINAL SINGLE POINT ENERGY     -1039.853838022109
-------------------------   --------------------


           ************************************************************
           *        Program running with 8 parallel MPI-processes     *
           *              working on a common directory               *
           ************************************************************
------------------------------------------------------------------------------
                         ORCA SCF GRADIENT CALCULATION
------------------------------------------------------------------------------

 ... reading COSX grid (gridx3)
Gradient of the Kohn-Sham DFT energy:
Kohn-Sham wavefunction type      ... RKS
Hartree-Fock exchange scaling    ...    0.200
Number of operators              ...    1
Number of atoms                  ...   49
Basis set dimensions             ...  374
Integral neglect threshold       ... 2.5e-11
Integral primitive cutoff        ... 2.5e-12
SHARK Integral package           ... ON

Nuc. rep. gradient       (SHARK) ... done (  0.0 sec)
HCore & Overlap gradient (SHARK) ... done (  0.2 sec)
RI-J gradient            (SHARK) ... done (  1.1 sec)
COSX-gradient                    ... done ( 16.4 sec)
Exchange-correlation gradient    ... done

------------------
CARTESIAN GRADIENT
------------------

   1   O   :    0.000736206   -0.000537739    0.000896133
   2   C   :   -0.000534629    0.001290660   -0.001921016
   3   C   :   -0.001163424   -0.001126947   -0.000885140
   4   O   :    0.000602465   -0.000578439    0.001586616
   5   C   :    0.000331904    0.000155467   -0.000187005
   6   C   :   -0.000416764   -0.000697728   -0.001534238
   7   O   :   -0.000299361    0.000341677    0.000020480
   8   C   :   -0.000016694    0.000880886   -0.000483149
   9   C   :    0.000880935   -0.000043404    0.000463261
  10   C   :    0.000022055    0.000193856    0.000408719
  11   C   :    0.000180286    0.001121265   -0.000920711
  12   C   :   -0.000459313    0.000259214   -0.000808654
  13   C   :    0.000795436   -0.000304045    0.000429129
  14   C   :   -0.000081819   -0.000332916   -0.000267709
  15   C   :    0.000217492   -0.000050913   -0.000181392
  16   C   :    0.000270871   -0.000068683   -0.000909689
  17   C   :    0.000118153   -0.001062898    0.003806403
  18   O   :   -0.000225334    0.000438049   -0.001517980
  19   H   :    0.000302725    0.000336475   -0.000188784
  20   H   :   -0.000031809    0.000133611   -0.000126195
  21   H   :   -0.000258891   -0.000318301    0.000181312
  22   H   :   -0.000140660    0.000041924   -0.000145991
  23   H   :    0.000093706   -0.000081046    0.000246498
  24   H   :    0.000216416   -0.000228863    0.000364234
  25   H   :    0.000153047   -0.000088365   -0.000094401
  26   H   :   -0.000201040    0.000170318   -0.000021946
  27   H   :    0.000081428   -0.000268575    0.000121104
  28   H   :    0.000171236   -0.000180668    0.000403152
  29   H   :   -0.000393364   -0.000012049    0.000353495
  30   H   :   -0.000103904   -0.000195885    0.000088593
  31   H   :    0.000282213   -0.000048852    0.000051588
  32   H   :   -0.000120596    0.000053146   -0.000068284
  33   H   :    0.000074939    0.000078799    0.000396323
  34   H   :   -0.000251726   -0.000047521    0.000067647
  35   H   :   -0.000311122    0.000004319    0.000461276
  36   C   :   -0.000247894    0.000026396   -0.000532759
  37   H   :    0.000335855    0.000338746    0.000380592
  38   H   :    0.000056666    0.000036410    0.000293744
  39   C   :    0.000209745    0.000392211    0.000137939
  40   H   :   -0.000191273   -0.000259438   -0.000319295
  41   C   :   -0.000745096    0.000838925    0.000320236
  42   C   :   -0.000057209   -0.000573872   -0.000037944
  43   H   :    0.000131586    0.000246212    0.000146953
  44   H   :    0.000137434   -0.000070825    0.000120108
  45   H   :   -0.000251045    0.000140672   -0.000262413
  46   C   :    0.000011927   -0.000594813   -0.000435740
  47   H   :    0.000328819   -0.000053473    0.000082149
  48   H   :    0.000099819    0.000287362   -0.000043968
  49   H   :   -0.000287889    0.000012802    0.000099616

Difference to translation invariance:
           :    0.0000525069   -0.0000068607    0.0000328963

Difference to rotation invariance:
           :   -0.0004667248    0.0005866651    0.0001612977

Norm of the cartesian gradient     ...    0.0070103685
RMS gradient                       ...    0.0005782054
MAX gradient                       ...    0.0038064034

-------
TIMINGS
-------

Total SCF gradient time            ...       25.219 sec

One electron gradient       ....       0.215 sec  (  0.9%)
RI-J Coulomb gradient       ....       1.061 sec  (  4.2%)
COSX gradient               ....      16.426 sec  ( 65.1%)
XC gradient                 ....       5.622 sec  ( 22.3%)
CPCM gradient               ....       0.715 sec  (  2.8%)
   A-Matrix (El+Nuc)        ....       0.267 sec  (  1.1%)
   Potential                ....       0.449 sec  (  1.8%)

Maximum memory used throughout the entire SCFGRAD-calculation: 118.9 MB
------------------------------------------------------------------------------
                         ORCA GEOMETRY RELAXATION STEP
------------------------------------------------------------------------------

Reading the OPT-File                    .... done
Getting information on internals        .... done
Copying old internal coords+grads       .... done
Making the new internal coordinates     .... (new redundants).... done
Validating the new internal coordinates .... (new redundants).... done
Calculating the B-matrix                .... done
Calculating the G,G- and P matrices     .... done
Transforming gradient to internals      .... done
Projecting the internal gradient        .... done
Number of atoms                         ....  49
Number of internal coordinates          .... 234
Current Energy                          .... -1039.853838022 Eh
Current gradient norm                   ....     0.007010369 Eh/bohr
Maximum allowed component of the step   ....  0.300
Current trust radius                    ....  0.300
Updating the Hessian (BFGS)             .... done
Forming the augmented Hessian           .... done
Diagonalizing the augmented Hessian     .... done
Last element of RFO vector              ....  0.000231913
Lowest eigenvalues of augmented Hessian:
 -18.763309555 -0.000730426  0.000468683  0.002017872  0.011274980
Warning: RFO finds a terribly low value for the scaling factor
Trying a QUASI-NEWTON step instead
Doing a quasi-Newton Step:
Inverting the Hessian                   .... done
Computing the step                      .... done
Length of the computed step             .... 9187.724479106
Warning: the length of the step is outside the trust region - QNStep is scaled down
Converting the step to cartesian space:
 Initial RMS(Int)=    0.0196116135
Transforming coordinates:
 Iter   0:  RMS(Cart)=    0.1169975138 RMS(Int)=    0.0198757770
 Iter   1:  RMS(Cart)=    0.0073030189 RMS(Int)=    0.0032302859
 Iter   2:  RMS(Cart)=    0.0008673420 RMS(Int)=    0.0001882774
 Iter   3:  RMS(Cart)=    0.0001087067 RMS(Int)=    0.0000478199
 Iter   4:  RMS(Cart)=    0.0000142305 RMS(Int)=    0.0000037171
 Iter   5:  RMS(Cart)=    0.0000017409 RMS(Int)=    0.0000007480
 Iter   6:  RMS(Cart)=    0.0000002280 RMS(Int)=    0.0000000698
 Iter   7:  RMS(Cart)=    0.0000000280 RMS(Int)=    0.0000000118
done
Storing new coordinates                 .... done

                                .--------------------.
          ----------------------|Geometry convergence|-------------------------
          Item                value                   Tolerance       Converged
          ---------------------------------------------------------------------
          Energy change      -0.0001928939            0.0000002000      NO
          RMS gradient        0.0003529583            0.0000080000      NO
          MAX gradient        0.0011691700            0.0000300000      NO
          RMS step            0.0196116135            0.0001000000      NO
          MAX step            0.0819885352            0.0002000000      NO
          ........................................................
          Max(Bonds)      0.0017      Max(Angles)    0.35
          Max(Dihed)        4.70      Max(Improp)    0.00
          ---------------------------------------------------------------------

The optimization has not yet converged - more geometry cycles are needed


    ---------------------------------------------------------------------------
                         Redundant Internal Coordinates
                            (Angstroem and degrees)

        Definition                    Value    dE/dq     Step     New-Value
    ----------------------------------------------------------------------------
     1. B(C   1,O   0)                1.2339  0.001168  0.0007    1.2345   
     2. B(C   2,C   1)                1.4792 -0.000918 -0.0008    1.4785   
     3. B(O   3,C   2)                1.3703  0.001169  0.0017    1.3720   
     4. B(C   4,O   3)                1.4430  0.000459  0.0015    1.4444   
     5. B(C   5,C   2)                1.3623  0.000552 -0.0001    1.3622   
     6. B(O   6,C   5)                1.3394  0.000962 -0.0001    1.3394   
     7. B(C   7,O   6)                1.4405  0.000525  0.0007    1.4412   
     8. B(C   8,C   1)                1.4978 -0.000722 -0.0010    1.4968   
     9. B(C   9,C   8)                1.5036 -0.000015 -0.0000    1.5036   
    10. B(C  10,C   8)                1.3552  0.000593  0.0007    1.3560   
    11. B(C  11,C  10)                1.5182  0.000393  0.0007    1.5190   
    12. B(C  12,C  11)                1.5168 -0.000149  0.0003    1.5171   
    13. B(C  13,C  12)                1.3459  0.000405  0.0007    1.3465   
    14. B(C  14,C  13)                1.5144 -0.000087  0.0004    1.5148   
    15. B(C  15,C  13)                1.5190  0.001084  0.0012    1.5202   
    16. B(C  16,C  10)                1.4911 -0.000694 -0.0008    1.4904   
    17. B(C  16,C   5)                1.5060 -0.000763 -0.0006    1.5055   
    18. B(O  17,C  16)                1.2278  0.000898  0.0007    1.2284   
    19. B(H  18,C   4)                1.0921  0.000256  0.0002    1.0923   
    20. B(H  19,C   4)                1.0968  0.000175  0.0000    1.0968   
    21. B(H  20,C   4)                1.0924  0.000173  0.0001    1.0925   
    22. B(H  21,C   7)                1.0913  0.000123 -0.0001    1.0913   
    23. B(H  22,C   7)                1.0932 -0.000071 -0.0001    1.0931   
    24. B(H  23,C   7)                1.0917  0.000434  0.0005    1.0922   
    25. B(H  24,C   9)                1.0965  0.000194  0.0003    1.0968   
    26. B(H  25,C   9)                1.0906  0.000080  0.0002    1.0907   
    27. B(H  26,C   9)                1.0970  0.000218  0.0001    1.0971   
    28. B(H  27,C  11)                1.0968 -0.000026  0.0002    1.0970   
    29. B(H  28,C  11)                1.0906 -0.000037 -0.0002    1.0904   
    30. B(H  29,C  12)                1.0913  0.000131 -0.0001    1.0912   
    31. B(H  30,C  14)                1.0956  0.000217  0.0002    1.0958   
    32. B(H  31,C  14)                1.0989  0.000098  0.0003    1.0992   
    33. B(H  32,C  14)                1.0984  0.000290  0.0000    1.0984   
    34. B(H  33,C  15)                1.0939 -0.000178  0.0002    1.0942   
    35. B(H  34,C  15)                1.0991  0.000191 -0.0000    1.0991   
    36. B(C  35,C  15)                1.5657  0.000779 -0.0001    1.5655   
    37. B(H  36,C  35)                1.0947 -0.000148  0.0003    1.0950   
    38. B(H  37,C  35)                1.0986  0.000190 -0.0003    1.0982   
    39. B(C  38,C  35)                1.5081  0.000389  0.0005    1.5086   
    40. B(H  39,C  38)                1.0906 -0.000212 -0.0000    1.0905   
    41. B(C  40,C  38)                1.3457  0.000673  0.0007    1.3465   
    42. B(C  41,C  40)                1.5108 -0.000067 -0.0000    1.5108   
    43. B(H  42,C  41)                1.1001  0.000236  0.0004    1.1005   
    44. B(H  43,C  41)                1.0929  0.000015  0.0001    1.0929   
    45. B(H  44,C  41)                1.0996  0.000248  0.0001    1.0996   
    46. B(C  45,C  40)                1.5120 -0.000330 -0.0002    1.5118   
    47. B(H  46,C  45)                1.0956  0.000193  0.0002    1.0958   
    48. B(H  47,C  45)                1.1003  0.000236  0.0003    1.1006   
    49. B(H  48,C  45)                1.0999  0.000209  0.0001    1.1000   
    50. A(O   0,C   1,C   8)          119.69  0.000044   -0.04    119.64   
    51. A(C   2,C   1,C   8)          120.47  0.000041    0.04    120.51   
    52. A(O   0,C   1,C   2)          119.82 -0.000098    0.00    119.82   
    53. A(C   1,C   2,C   5)          119.92  0.000318    0.08    119.99   
    54. A(C   1,C   2,O   3)          116.97 -0.001113   -0.17    116.81   
    55. A(O   3,C   2,C   5)          122.83  0.000794    0.14    122.97   
    56. A(C   2,O   3,C   4)          115.98 -0.000849   -0.25    115.73   
    57. A(H  18,C   4,H  19)          109.49 -0.000238   -0.10    109.39   
    58. A(H  18,C   4,H  20)          110.05  0.000171    0.10    110.14   
    59. A(H  19,C   4,H  20)          110.21  0.000200    0.08    110.28   
    60. A(O   3,C   4,H  19)          110.36 -0.000049    0.01    110.37   
    61. A(O   3,C   4,H  20)          110.76 -0.000674   -0.20    110.56   
    62. A(O   3,C   4,H  18)          105.89  0.000602    0.12    106.01   
    63. A(C   2,C   5,C  16)          119.63 -0.000410   -0.11    119.51   
    64. A(C   2,C   5,O   6)          129.65  0.000608    0.03    129.68   
    65. A(O   6,C   5,C  16)          110.72 -0.000201    0.08    110.80   
    66. A(C   5,O   6,C   7)          122.35  0.000934   -0.07    122.28   
    67. A(H  22,C   7,H  23)          110.05 -0.000194   -0.07    109.98   
    68. A(H  21,C   7,H  23)          110.42  0.000231    0.14    110.56   
    69. A(O   6,C   7,H  22)          110.80  0.000153    0.05    110.85   
    70. A(O   6,C   7,H  23)          111.01 -0.000180   -0.14    110.87   
    71. A(O   6,C   7,H  21)          104.53 -0.000112   -0.05    104.49   
    72. A(H  21,C   7,H  22)          109.91  0.000117    0.07    109.98   
    73. A(C   9,C   8,C  10)          125.22  0.000010   -0.05    125.17   
    74. A(C   1,C   8,C   9)          114.62  0.000183    0.10    114.73   
    75. A(C   1,C   8,C  10)          120.14 -0.000194   -0.05    120.09   
    76. A(H  25,C   9,H  26)          108.39  0.000006   -0.01    108.39   
    77. A(C   8,C   9,H  26)          110.32  0.000377    0.06    110.38   
    78. A(H  24,C   9,H  26)          106.42 -0.000129   -0.02    106.40   
    79. A(H  24,C   9,H  25)          108.86  0.000110   -0.01    108.85   
    80. A(C   8,C   9,H  25)          112.23 -0.000450   -0.11    112.12   
    81. A(C   8,C   9,H  24)          110.42  0.000100    0.09    110.51   
    82. A(C   8,C  10,C  11)          124.73  0.000254   -0.08    124.65   
    83. A(C  11,C  10,C  16)          115.63 -0.000285    0.10    115.72   
    84. A(C   8,C  10,C  16)          119.63  0.000030   -0.02    119.61   
    85. A(C  10,C  11,C  12)          111.54  0.000337    0.24    111.78   
    86. A(H  27,C  11,H  28)          107.61  0.000318    0.22    107.83   
    87. A(C  10,C  11,H  28)          108.54  0.000079    0.05    108.59   
    88. A(C  12,C  11,H  27)          109.25 -0.000217   -0.11    109.14   
    89. A(C  10,C  11,H  27)          108.86 -0.000101   -0.18    108.68   
    90. A(C  12,C  11,H  28)          110.94 -0.000410   -0.22    110.71   
    91. A(C  13,C  12,H  29)          117.50  0.000197   -0.04    117.46   
    92. A(C  11,C  12,H  29)          114.08  0.000500    0.25    114.33   
    93. A(C  11,C  12,C  13)          128.41 -0.000697   -0.21    128.20   
    94. A(C  14,C  13,C  15)          116.67  0.000889    0.18    116.85   
    95. A(C  12,C  13,C  15)          124.17 -0.000067   -0.01    124.16   
    96. A(C  12,C  13,C  14)          119.15 -0.000820   -0.17    118.98   
    97. A(H  31,C  14,H  32)          106.43  0.000012   -0.06    106.37   
    98. A(C  13,C  14,H  32)          111.76  0.000245    0.22    111.98   
    99. A(H  30,C  14,H  31)          108.38  0.000179   -0.01    108.37   
   100. A(C  13,C  14,H  31)          110.99 -0.000016   -0.04    110.95   
   101. A(C  13,C  14,H  30)          111.44 -0.000310   -0.14    111.30   
   102. A(H  30,C  14,H  32)          107.62 -0.000097    0.03    107.66   
   103. A(H  34,C  15,C  35)          108.16 -0.000339   -0.15    108.01   
   104. A(H  33,C  15,C  35)          107.52  0.000124   -0.26    107.26   
   105. A(C  13,C  15,C  35)          115.81  0.000119    0.30    116.11   
   106. A(H  33,C  15,H  34)          106.38  0.000119    0.14    106.52   
   107. A(C  13,C  15,H  34)          108.84  0.000241    0.02    108.85   
   108. A(C  13,C  15,H  33)          109.72 -0.000264   -0.06    109.66   
   109. A(C  10,C  16,O  17)          121.06 -0.000282   -0.05    121.01   
   110. A(C   5,C  16,O  17)          118.72  0.000019   -0.05    118.66   
   111. A(C   5,C  16,C  10)          120.17  0.000220    0.09    120.26   
   112. A(C  15,C  35,H  36)          107.59  0.000520   -0.14    107.44   
   113. A(H  37,C  35,C  38)          109.49  0.000151   -0.09    109.40   
   114. A(H  36,C  35,C  38)          110.12 -0.000414   -0.07    110.05   
   115. A(C  15,C  35,C  38)          115.29  0.000071    0.35    115.64   
   116. A(H  36,C  35,H  37)          105.93 -0.000120    0.00    105.93   
   117. A(C  15,C  35,H  37)          107.98 -0.000218   -0.07    107.91   
   118. A(H  39,C  38,C  40)          116.59 -0.000124   -0.07    116.52   
   119. A(C  35,C  38,C  40)          128.14  0.000210   -0.04    128.10   
   120. A(C  35,C  38,H  39)          115.27 -0.000087    0.11    115.38   
   121. A(C  41,C  40,C  45)          114.38  0.000493    0.19    114.57   
   122. A(C  38,C  40,C  45)          120.53 -0.000269   -0.06    120.47   
   123. A(C  38,C  40,C  41)          125.09 -0.000224   -0.13    124.96   
   124. A(H  43,C  41,H  44)          107.93 -0.000013   -0.00    107.92   
   125. A(H  42,C  41,H  44)          106.26 -0.000046   -0.02    106.24   
   126. A(C  40,C  41,H  44)          110.64  0.000567    0.26    110.90   
   127. A(H  42,C  41,H  43)          107.93  0.000109    0.01    107.94   
   128. A(C  40,C  41,H  43)          113.35 -0.000343   -0.13    113.22   
   129. A(C  40,C  41,H  42)          110.43 -0.000261   -0.11    110.32   
   130. A(H  47,C  45,H  48)          106.28 -0.000015   -0.02    106.26   
   131. A(H  46,C  45,H  48)          108.28  0.000085    0.04    108.32   
   132. A(C  40,C  45,H  48)          111.26  0.000477    0.21    111.47   
   133. A(H  46,C  45,H  47)          108.14  0.000181    0.02    108.16   
   134. A(C  40,C  45,H  47)          110.88 -0.000303   -0.10    110.78   
   135. A(C  40,C  45,H  46)          111.78 -0.000403   -0.14    111.64   
   136. D(C   5,C   2,C   1,O   0)   -176.13  0.000229   -0.97   -177.10   
   137. D(C   5,C   2,C   1,C   8)      2.10 -0.000248   -0.83      1.28   
   138. D(O   3,C   2,C   1,O   0)     -2.00  0.000256   -0.48     -2.48   
   139. D(O   3,C   2,C   1,C   8)    176.23 -0.000221   -0.34    175.90   
   140. D(C   4,O   3,C   2,C   5)   -114.43  0.000009    1.00   -113.42   
   141. D(C   4,O   3,C   2,C   1)     71.63  0.000016    0.50     72.13   
   142. D(H  20,C   4,O   3,C   2)    -62.20 -0.000014   -1.08    -63.28   
   143. D(H  19,C   4,O   3,C   2)     60.12 -0.000252   -1.11     59.01   
   144. D(H  18,C   4,O   3,C   2)    178.52 -0.000213   -1.15    177.37   
   145. D(C  16,C   5,C   2,C   1)     -0.65  0.000405    0.76      0.10   
   146. D(C  16,C   5,C   2,O   3)   -174.43  0.000494    0.26   -174.17   
   147. D(O   6,C   5,C   2,O   3)      4.47  0.000291   -0.18      4.29   
   148. D(O   6,C   5,C   2,C   1)    178.24  0.000201    0.32    178.56   
   149. D(C   7,O   6,C   5,C   2)      7.80  0.000003   -0.06      7.74   
   150. D(C   7,O   6,C   5,C  16)   -173.22 -0.000189   -0.47   -173.69   
   151. D(H  23,C   7,O   6,C   5)    -65.31  0.000035   -0.17    -65.49   
   152. D(H  22,C   7,O   6,C   5)     57.29 -0.000232   -0.32     56.96   
   153. D(H  21,C   7,O   6,C   5)    175.63 -0.000082   -0.24    175.39   
   154. D(C  10,C   8,C   1,C   2)     -2.35  0.000177    0.57     -1.78   
   155. D(C  10,C   8,C   1,O   0)    175.89 -0.000302    0.71    176.60   
   156. D(C   9,C   8,C   1,C   2)    179.05  0.000224    0.37    179.42   
   157. D(C   9,C   8,C   1,O   0)     -2.71 -0.000255    0.51     -2.20   
   158. D(H  26,C   9,C   8,C  10)   -117.70  0.000055   -0.80   -118.49   
   159. D(H  25,C   9,C   8,C  10)      3.29  0.000021   -0.84      2.45   
   160. D(H  25,C   9,C   8,C   1)   -178.19 -0.000032   -0.63   -178.82   
   161. D(H  24,C   9,C   8,C  10)    124.95 -0.000077   -0.86    124.08   
   162. D(H  26,C   9,C   8,C   1)     60.82  0.000003   -0.59     60.23   
   163. D(H  24,C   9,C   8,C   1)    -56.53 -0.000130   -0.66    -57.19   
   164. D(C  16,C  10,C   8,C   1)      1.09 -0.000256   -0.25      0.84   
   165. D(C  11,C  10,C   8,C   9)      1.05 -0.000226    0.03      1.08   
   166. D(C  11,C  10,C   8,C   1)   -177.39 -0.000176   -0.19   -177.58   
   167. D(C  16,C  10,C   8,C   9)    179.54 -0.000306   -0.03    179.50   
   168. D(H  28,C  11,C  10,C   8)   -152.50 -0.000298   -0.90   -153.40   
   169. D(H  28,C  11,C  10,C  16)     28.97 -0.000225   -0.84     28.12   
   170. D(H  27,C  11,C  10,C  16)    145.82  0.000142   -0.65    145.18   
   171. D(H  27,C  11,C  10,C   8)    -35.64  0.000068   -0.70    -36.34   
   172. D(C  12,C  11,C  10,C  16)    -93.55  0.000017   -0.75    -94.30   
   173. D(C  12,C  11,C  10,C   8)     84.98 -0.000057   -0.81     84.18   
   174. D(H  29,C  12,C  11,H  28)   -177.99 -0.000179    0.49   -177.49   
   175. D(H  29,C  12,C  11,H  27)     63.54 -0.000186    0.42     63.96   
   176. D(H  29,C  12,C  11,C  10)    -56.85 -0.000131    0.57    -56.28   
   177. D(C  13,C  12,C  11,H  28)      2.59 -0.000137    0.83      3.42   
   178. D(C  13,C  12,C  11,H  27)   -115.89 -0.000144    0.76   -115.13   
   179. D(C  13,C  12,C  11,C  10)    123.72 -0.000089    0.90    124.63   
   180. D(C  15,C  13,C  12,H  29)   -179.03 -0.000185    0.23   -178.80   
   181. D(C  15,C  13,C  12,C  11)      0.38 -0.000227   -0.12      0.26   
   182. D(C  14,C  13,C  12,H  29)     -0.12 -0.000051   -0.12     -0.24   
   183. D(C  14,C  13,C  12,C  11)    179.29 -0.000093   -0.46    178.82   
   184. D(H  32,C  14,C  13,C  15)    -66.48 -0.000139    0.35    -66.13   
   185. D(H  32,C  14,C  13,C  12)    114.54 -0.000255    0.67    115.21   
   186. D(H  31,C  14,C  13,C  15)     52.16  0.000026    0.39     52.55   
   187. D(H  31,C  14,C  13,C  12)   -126.83 -0.000090    0.71   -126.12   
   188. D(H  30,C  14,C  13,C  15)    173.06  0.000031    0.26    173.31   
   189. D(H  30,C  14,C  13,C  12)     -5.93 -0.000085    0.58     -5.35   
   190. D(C  35,C  15,C  13,C  14)     78.46 -0.000196    2.66     81.12   
   191. D(C  35,C  15,C  13,C  12)   -102.61 -0.000082    2.33   -100.29   
   192. D(H  34,C  15,C  13,C  14)    -43.61 -0.000023    2.64    -40.97   
   193. D(H  34,C  15,C  13,C  12)    135.32  0.000091    2.30    137.62   
   194. D(H  33,C  15,C  13,C  14)   -159.64 -0.000155    2.49   -157.14   
   195. D(H  33,C  15,C  13,C  12)     19.29 -0.000041    2.16     21.45   
   196. D(O  17,C  16,C   5,C   2)   -177.90  0.000555    0.04   -177.86   
   197. D(C  10,C  16,C   5,O   6)   -179.68 -0.000333   -0.09   -179.76   
   198. D(C  10,C  16,C   5,C   2)     -0.58 -0.000491   -0.45     -1.03   
   199. D(O  17,C  16,C  10,C  11)     -3.78 -0.000716   -0.38     -4.16   
   200. D(O  17,C  16,C  10,C   8)    177.60 -0.000650   -0.32    177.28   
   201. D(C   5,C  16,C  10,C  11)    178.96  0.000346    0.13    179.09   
   202. D(C   5,C  16,C  10,C   8)      0.35  0.000412    0.18      0.53   
   203. D(O  17,C  16,C   5,O   6)      3.01  0.000713    0.41      3.41   
   204. D(C  38,C  35,C  15,H  34)     39.26 -0.000356    3.49     42.75   
   205. D(C  38,C  35,C  15,H  33)    153.77 -0.000323    3.45    157.21   
   206. D(C  38,C  35,C  15,C  13)    -83.16 -0.000489    3.38    -79.78   
   207. D(H  37,C  35,C  15,H  34)    162.04 -0.000278    3.56    165.60   
   208. D(H  37,C  35,C  15,H  33)    -83.46 -0.000246    3.52    -79.94   
   209. D(H  37,C  35,C  15,C  13)     39.61 -0.000411    3.45     43.06   
   210. D(H  36,C  35,C  15,H  34)    -84.03 -0.000266    3.46    -80.58   
   211. D(H  36,C  35,C  15,H  33)     30.47 -0.000234    3.41     33.89   
   212. D(H  36,C  35,C  15,C  13)    153.54 -0.000400    3.35    156.89   
   213. D(C  40,C  38,C  35,H  37)    128.55 -0.000177    4.61    133.16   
   214. D(C  40,C  38,C  35,H  36)     12.46  0.000117    4.70     17.16   
   215. D(C  40,C  38,C  35,C  15)   -109.48 -0.000296    4.69   -104.79   
   216. D(H  39,C  38,C  35,H  37)    -51.80 -0.000283    4.51    -47.29   
   217. D(H  39,C  38,C  35,H  36)   -167.89  0.000012    4.60   -163.29   
   218. D(H  39,C  38,C  35,C  15)     70.17 -0.000402    4.60     74.77   
   219. D(C  45,C  40,C  38,H  39)      0.47  0.000050    0.08      0.56   
   220. D(C  45,C  40,C  38,C  35)   -179.89 -0.000056   -0.01   -179.90   
   221. D(C  41,C  40,C  38,H  39)   -179.91  0.000028    0.03   -179.88   
   222. D(C  41,C  40,C  38,C  35)     -0.27 -0.000078   -0.06     -0.33   
   223. D(H  44,C  41,C  40,C  45)    -56.71  0.000069   -0.21    -56.92   
   224. D(H  44,C  41,C  40,C  38)    123.66  0.000092   -0.16    123.49   
   225. D(H  43,C  41,C  40,C  45)   -178.10 -0.000090   -0.31   -178.41   
   226. D(H  43,C  41,C  40,C  38)      2.26 -0.000067   -0.26      2.00   
   227. D(H  42,C  41,C  40,C  45)     60.65  0.000200   -0.14     60.51   
   228. D(H  42,C  41,C  40,C  38)   -118.98  0.000222   -0.10   -119.08   
   229. D(H  48,C  45,C  40,C  41)     59.07 -0.000020    0.38     59.45   
   230. D(H  48,C  45,C  40,C  38)   -121.28 -0.000042    0.33   -120.94   
   231. D(H  47,C  45,C  40,C  41)    -58.99 -0.000111    0.33    -58.66   
   232. D(H  47,C  45,C  40,C  38)    120.67 -0.000132    0.29    120.95   
   233. D(H  46,C  45,C  40,C  41)   -179.74  0.000143    0.48   -179.26   
   234. D(H  46,C  45,C  40,C  38)     -0.09  0.000122    0.43      0.35   
    ----------------------------------------------------------------------------

         *************************************************************
         *                GEOMETRY OPTIMIZATION CYCLE  10            *
         *************************************************************
---------------------------------
CARTESIAN COORDINATES (ANGSTROEM)
---------------------------------
  O      4.461914   -1.473040    0.756496
  C      3.474399   -0.877440    0.315871
  C      3.395520    0.595022    0.422968
  O      4.429267    1.224730    1.068979
  C      5.682110    1.270102    0.351556
  C      2.281964    1.250440   -0.008365
  O      1.995169    2.558458    0.018896
  C      2.966292    3.551552    0.403396
  C      2.349463   -1.656636   -0.290501
  C      2.572070   -3.142592   -0.346433
  C      1.230975   -1.017965   -0.714414
  C      0.009397   -1.709303   -1.294996
  C     -0.928549   -2.201150   -0.208682
  C     -2.237329   -1.926387   -0.051309
  C     -2.985883   -2.557592    1.104538
  C     -3.040898   -1.035800   -0.985204
  C      1.137386    0.464263   -0.590010
  O      0.157416    1.073965   -1.010735
  H      6.369280    1.839931    0.981068
  H      5.554210    1.786126   -0.607756
  H      6.068600    0.261096    0.190250
  H      2.459934    4.504856    0.243234
  H      3.856214    3.490534   -0.228350
  H      3.245247    3.437066    1.453161
  H      3.489634   -3.373080   -0.901335
  H      1.736775   -3.665668   -0.813682
  H      2.711550   -3.546392    0.664030
  H      0.342251   -2.563954   -1.896907
  H     -0.501858   -1.011950   -1.959243
  H     -0.464244   -2.871214    0.516684
  H     -2.353685   -3.269575    1.646917
  H     -3.880532   -3.088803    0.750026
  H     -3.336962   -1.807156    1.825738
  H     -2.541265   -0.975359   -1.956780
  H     -4.019743   -1.501909   -1.165608
  C     -3.285989    0.431325   -0.496939
  H     -3.482916    1.043624   -1.383119
  H     -2.345324    0.807880   -0.073292
  C     -4.395237    0.607398    0.510270
  H     -4.163897    0.275705    1.523062
  C     -5.627294    1.112119    0.309578
  C     -6.148368    1.623420   -1.013083
  H     -6.413582    2.688477   -0.933374
  H     -5.430256    1.515576   -1.829908
  H     -7.070184    1.097685   -1.301264
  C     -6.610614    1.211927    1.453480
  H     -6.179852    0.840818    2.390183
  H     -6.923406    2.255572    1.609499
  H     -7.528857    0.642888    1.245868

----------------------------
CARTESIAN COORDINATES (A.U.)
----------------------------
  NO LB      ZA    FRAG     MASS         X           Y           Z
   0 O     8.0000    0    15.999    8.431795   -2.783642    1.429570
   1 C     6.0000    0    12.011    6.565663   -1.658121    0.596909
   2 C     6.0000    0    12.011    6.416603    1.124429    0.799293
   3 O     8.0000    0    15.999    8.370102    2.314404    2.020078
   4 C     6.0000    0    12.011   10.737631    2.400145    0.664344
   5 C     6.0000    0    12.011    4.312287    2.362990   -0.015807
   6 O     8.0000    0    15.999    3.770323    4.834784    0.035708
   7 C     6.0000    0    12.011    5.605479    6.711460    0.762307
   8 C     6.0000    0    12.011    4.439841   -3.130588   -0.548967
   9 C     6.0000    0    12.011    4.860509   -5.938638   -0.654664
  10 C     6.0000    0    12.011    2.326205   -1.923675   -1.350046
  11 C     6.0000    0    12.011    0.017758   -3.230115   -2.447189
  12 C     6.0000    0    12.011   -1.754703   -4.159570   -0.394352
  13 C     6.0000    0    12.011   -4.227940   -3.640343   -0.096961
  14 C     6.0000    0    12.011   -5.642502   -4.833149    2.087274
  15 C     6.0000    0    12.011   -5.746464   -1.957379   -1.861766
  16 C     6.0000    0    12.011    2.149348    0.877330   -1.114958
  17 O     8.0000    0    15.999    0.297474    2.029499   -1.910013
  18 H     1.0000    0     1.008   12.036196    3.476966    1.853950
  19 H     1.0000    0     1.008   10.495936    3.375289   -1.148493
  20 H     1.0000    0     1.008   11.467992    0.493400    0.359520
  21 H     1.0000    0     1.008    4.648601    8.512945    0.459646
  22 H     1.0000    0     1.008    7.287188    6.596154   -0.431518
  23 H     1.0000    0     1.008    6.132628    6.495113    2.746076
  24 H     1.0000    0     1.008    6.594453   -6.374198   -1.703277
  25 H     1.0000    0     1.008    3.282030   -6.927108   -1.537637
  26 H     1.0000    0     1.008    5.124086   -6.701711    1.254834
  27 H     1.0000    0     1.008    0.646761   -4.845171   -3.584635
  28 H     1.0000    0     1.008   -0.948374   -1.912309   -3.702433
  29 H     1.0000    0     1.008   -0.877294   -5.425807    0.976392
  30 H     1.0000    0     1.008   -4.447820   -6.178601    3.112221
  31 H     1.0000    0     1.008   -7.333142   -5.836991    1.417343
  32 H     1.0000    0     1.008   -6.305945   -3.415030    3.450144
  33 H     1.0000    0     1.008   -4.802294   -1.843162   -3.697777
  34 H     1.0000    0     1.008   -7.596213   -2.838197   -2.202680
  35 C     6.0000    0    12.011   -6.209620    0.815086   -0.939078
  36 H     1.0000    0     1.008   -6.581757    1.972163   -2.613716
  37 H     1.0000    0     1.008   -4.432020    1.526672   -0.138501
  38 C     6.0000    0    12.011   -8.305794    1.147816    0.964270
  39 H     1.0000    0     1.008   -7.868625    0.521007    2.878170
  40 C     6.0000    0    12.011  -10.634045    2.101601    0.585018
  41 C     6.0000    0    12.011  -11.618732    3.067819   -1.914449
  42 H     1.0000    0     1.008  -12.119914    5.080486   -1.763822
  43 H     1.0000    0     1.008  -10.261698    2.864023   -3.458025
  44 H     1.0000    0     1.008  -13.360712    2.074324   -2.459033
  45 C     6.0000    0    12.011  -12.492251    2.290210    2.746680
  46 H     1.0000    0     1.008  -11.678228    1.588915    4.516791
  47 H     1.0000    0     1.008  -13.083342    4.262414    3.041512
  48 H     1.0000    0     1.008  -14.227478    1.214882    2.354350

--------------------------------
INTERNAL COORDINATES (ANGSTROEM)
--------------------------------
 O      0   0   0     0.000000000000     0.00000000     0.00000000
 C      1   0   0     1.234534024823     0.00000000     0.00000000
 C      2   1   0     1.478457362596   119.82256431     0.00000000
 O      3   2   1     1.372040995736   116.80815615   357.52082676
 C      4   3   2     1.444427096795   115.72561410    72.12979556
 C      3   2   1     1.362213822140   119.99123537   182.89900510
 O      6   3   2     1.339367080440   129.67827037   178.56358078
 C      7   6   3     1.441233536896   122.28140377     7.74142248
 C      2   1   3     1.496768499724   119.64542268   181.61029585
 C      9   2   1     1.503578733171   114.72614855   357.80252958
 C      9   2   1     1.355956066589   120.09298836   176.59551919
 C     11   9   2     1.518972399341   124.64509065   182.42017380
 C     12  11   9     1.517146938906   111.78103860    84.17501398
 C     13  12  11     1.346538876043   128.20125209   124.62559865
 C     14  13  12     1.514838860511   118.97591314   178.82315845
 C     14  13  12     1.520205857652   124.16047546     0.25981589
 C     11   9   2     1.490381007372   119.61287073     0.84314406
 O     17  11   9     1.228448425193   121.00477057   177.28069199
 H      5   4   3     1.092334549873   106.00921770   177.36741205
 H      5   4   3     1.096776598551   110.36896778    59.01117869
 H      5   4   3     1.092468541368   110.55937597   296.72246071
 H      8   7   6     1.091256108957   104.48559432   175.39403292
 H      8   7   6     1.093062880624   110.85062314    56.96498649
 H      8   7   6     1.092213643956   110.87217943   294.51494384
 H     10   9   2     1.096797576527   110.50946797   302.80733665
 H     10   9   2     1.090709793566   112.11744594   181.17492260
 H     10   9   2     1.097061505948   110.38465282    60.22809983
 H     12  11   9     1.097048844273   108.67963838   323.65711861
 H     12  11   9     1.090369766516   108.59296764   206.60324410
 H     13  12  11     1.091201573099   114.32979528   303.71514540
 H     15  14  13     1.095796233251   111.30366989   354.64607717
 H     15  14  13     1.099208371577   110.94497339   233.88114889
 H     15  14  13     1.098425954888   111.97759227   115.20669597
 H     16  14  13     1.094186805092   109.66221921    21.44801420
 H     16  14  13     1.099063167935   108.85416194   137.62189000
 C     16  14  13     1.565544761048   116.11413582   259.71321293
 H     36  16  14     1.094990931099   107.44412801   156.88852823
 H     36  16  14     1.098235987977   107.91075527    43.06330705
 C     36  16  14     1.508608802592   115.63970689   280.21591341
 H     39  36  16     1.090544385148   115.37653919    74.76526247
 C     39  36  16     1.346471920340   128.10007010   255.21477675
 C     41  39  36     1.510754123579   124.95674047   359.66904456
 H     42  41  39     1.100472326347   110.31976055   240.92076541
 H     42  41  39     1.092940385700   113.22229078     2.00197895
 H     42  41  39     1.099632092111   110.90193632   123.49146123
 C     41  39  36     1.511751243741   120.47388613   180.10244067
 H     46  41  39     1.095759980329   111.64000102     0.34541860
 H     46  41  39     1.100625152131   110.77625872   120.95339585
 H     46  41  39     1.100035324945   111.46889710   239.05597531

---------------------------
INTERNAL COORDINATES (A.U.)
---------------------------
 O      0   0   0     0.000000000000     0.00000000     0.00000000
 C      1   0   0     2.332931209923     0.00000000     0.00000000
 C      2   1   0     2.793879515986   119.82256431     0.00000000
 O      3   2   1     2.592781726454   116.80815615   357.52082676
 C      4   3   2     2.729571633358   115.72561410    72.12979556
 C      3   2   1     2.574211059687   119.99123537   182.89900510
 O      6   3   2     2.531036974821   129.67827037   178.56358078
 C      7   6   3     2.723536679756   122.28140377     7.74142248
 C      2   1   3     2.828482550359   119.64542268   181.61029585
 C      9   2   1     2.841352026481   114.72614855   357.80252958
 C      9   2   1     2.562385615482   120.09298836   176.59551919
 C     11   9   2     2.870441839740   124.64509065   182.42017380
 C     12  11   9     2.866992219449   111.78103860    84.17501398
 C     13  12  11     2.544589704400   128.20125209   124.62559865
 C     14  13  12     2.862630583387   118.97591314   178.82315845
 C     14  13  12     2.872772738144   124.16047546     0.25981589
 C     11   9   2     2.816411939131   119.61287073     0.84314406
 O     17  11   9     2.321431093261   121.00477057   177.28069199
 H      5   4   3     2.064213145880   106.00921770   177.36741205
 H      5   4   3     2.072607401354   110.36896778    59.01117869
 H      5   4   3     2.064466353111   110.55937597   296.72246071
 H      8   7   6     2.062175187897   104.48559432   175.39403292
 H      8   7   6     2.065589491534   110.85062314    56.96498649
 H      8   7   6     2.063984666810   110.87217943   294.51494384
 H     10   9   2     2.072647043985   110.50946797   302.80733665
 H     10   9   2     2.061142801426   112.11744594   181.17492260
 H     10   9   2     2.073145798309   110.38465282    60.22809983
 H     12  11   9     2.073121871211   108.67963838   323.65711861
 H     12  11   9     2.060500243424   108.59296764   206.60324410
 H     13  12  11     2.062072130061   114.32979528   303.71514540
 H     15  14  13     2.070754779428   111.30366989   354.64607717
 H     15  14  13     2.077202786393   110.94497339   233.88114889
 H     15  14  13     2.075724233129   111.97759227   115.20669597
 H     16  14  13     2.067713400974   109.66221921    21.44801420
 H     16  14  13     2.076928391277   108.85416194   137.62189000
 C     16  14  13     2.958450848776   116.11413582   259.71321293
 H     36  16  14     2.069232978904   107.44412801   156.88852823
 H     36  16  14     2.075365247693   107.91075527    43.06330705
 C     36  16  14     2.850857480123   115.63970689   280.21591341
 H     39  36  16     2.060830224815   115.37653919    74.76526247
 C     39  36  16     2.544463176458   128.10007010   255.21477675
 C     41  39  36     2.854911549257   124.95674047   359.66904456
 H     42  41  39     2.079591314755   110.31976055   240.92076541
 H     42  41  39     2.065358009675   113.22229078     2.00197895
 H     42  41  39     2.078003502161   110.90193632   123.49146123
 C     41  39  36     2.856795833284   120.47388613   180.10244067
 H     46  41  39     2.070686271333   111.64000102     0.34541860
 H     46  41  39     2.079880113634   110.77625872   120.95339585
 H     46  41  39     2.078765501785   111.46889710   239.05597531


           ************************************************************
           *        Program running with 8 parallel MPI-processes     *
           *              working on a common directory               *
           ************************************************************
------------------------------------------------------------------------------
                   ___                                                        
                  /   \      - P O W E R E D   B Y -                         
                 /     \                                                     
                 |  |  |   _    _      __       _____    __    __             
                 |  |  |  | |  | |    /  \     |  _  \  |  |  /  |          
                  \  \/   | |  | |   /    \    | | | |  |  | /  /          
                 / \  \   | |__| |  /  /\  \   | |_| |  |  |/  /          
                |  |  |   |  __  | /  /__\  \  |    /   |      \           
                |  |  |   | |  | | |   __   |  |    \   |  |\   \          
                \     /   | |  | | |  |  |  |  | |\  \  |  | \   \       
                 \___/    |_|  |_| |__|  |__|  |_| \__\ |__|  \__/        
                                                                              
                      - O R C A' S   B I G   F R I E N D -                    
                                      &                                       
                       - I N T E G R A L  F E E D E R -                       
                                                                              
 v1 FN, 2020, v2 2021                                                         
------------------------------------------------------------------------------


Reading SHARK input file UQ2_0e_0H_B3LYP_631Gd_opt.SHARKINP.tmp ... ok
----------------------
SHARK INTEGRAL PACKAGE
----------------------

Number of atoms                             ...     49
Number of basis functions                   ...    374
Number of shells                            ...    190
Maximum angular momentum                    ...      2
Integral batch strategy                     ... SHARK/LIBINT Hybrid
RI-J (if used) integral strategy            ... SPLIT-RIJ (Revised 2003 algorithm where possible)
Printlevel                                  ...      1
Contraction scheme used                     ... SEGMENTED contraction
Coulomb Range Separation                    ... NOT USED
Exchange Range Separation                   ... NOT USED
Finite Nucleus Model                        ... NOT USED
Auxiliary Coulomb fitting basis             ... AVAILABLE
   # of basis functions in Aux-J            ...   1413
   # of shells in Aux-J                     ...    475
   Maximum angular momentum in Aux-J        ...      4
Auxiliary J/K fitting basis                 ... NOT available
Auxiliary Correlation fitting basis         ... NOT available
Auxiliary 'external' fitting basis          ... NOT available
Integral threshold                          ...     2.500000e-11
Primitive cut-off                           ...     2.500000e-12
Primitive pair pre-selection threshold      ...     2.500000e-12

Calculating pre-screening integrals         ... done (  0.0 sec) Dimension = 190
Organizing shell pair data                  ... done (  0.1 sec)
Shell pair information
Total number of shell pairs                 ...     18145
Shell pairs after pre-screening             ...     11464
Total number of primitive shell pairs       ...    101586
Primitive shell pairs kept                  ...     35073
          la=0 lb=0:   4349 shell pairs
          la=1 lb=0:   3845 shell pairs
          la=1 lb=1:    862 shell pairs
          la=2 lb=0:   1546 shell pairs
          la=2 lb=1:    713 shell pairs
          la=2 lb=2:    149 shell pairs

Calculating one electron integrals          ... done (  0.0 sec)
Calculating RI/J V-Matrix + Cholesky decomp.... done (  0.1 sec)
Calculating Nuclear repulsion               ... done (  0.0 sec) ENN=   1911.043288062253 Eh

SHARK setup successfully completed in   0.4 seconds

Maximum memory used throughout the entire GTOINT-calculation: 23.1 MB
[1717931462.953274] [eu-a2p-336:73405:0]          mpool.c:38   UCX  WARN  object 0x2af1680 was not returned to mpool ucp_requests
[1717931462.953296] [eu-a2p-336:73405:0]          mpool.c:38   UCX  WARN  object 0x2af1840 was not returned to mpool ucp_requests
[1717931462.953300] [eu-a2p-336:73405:0]          mpool.c:38   UCX  WARN  object 0x2af1a00 was not returned to mpool ucp_requests
[1717931462.953303] [eu-a2p-336:73405:0]          mpool.c:38   UCX  WARN  object 0x2af1bc0 was not returned to mpool ucp_requests
[1717931462.953306] [eu-a2p-336:73405:0]          mpool.c:38   UCX  WARN  object 0x2af1d80 was not returned to mpool ucp_requests
[1717931462.953308] [eu-a2p-336:73405:0]          mpool.c:38   UCX  WARN  object 0x2af1f40 was not returned to mpool ucp_requests
[1717931462.953311] [eu-a2p-336:73405:0]          mpool.c:38   UCX  WARN  object 0x2af2100 was not returned to mpool ucp_requests
[1717931462.953314] [eu-a2p-336:73405:0]          mpool.c:38   UCX  WARN  object 0x2af22c0 was not returned to mpool ucp_requests
[1717931462.953316] [eu-a2p-336:73405:0]          mpool.c:38   UCX  WARN  object 0x2af2480 was not returned to mpool ucp_requests
[1717931462.953319] [eu-a2p-336:73405:0]          mpool.c:38   UCX  WARN  object 0x2af2640 was not returned to mpool ucp_requests
[1717931462.953321] [eu-a2p-336:73405:0]          mpool.c:38   UCX  WARN  object 0x2af2800 was not returned to mpool ucp_requests
[1717931462.954786] [eu-a2p-336:73403:0]          mpool.c:38   UCX  WARN  object 0x3eb6e00 was not returned to mpool ucp_requests
[1717931462.954805] [eu-a2p-336:73403:0]          mpool.c:38   UCX  WARN  object 0x3eb6fc0 was not returned to mpool ucp_requests
[1717931462.954809] [eu-a2p-336:73403:0]          mpool.c:38   UCX  WARN  object 0x3eb7180 was not returned to mpool ucp_requests
[1717931462.954812] [eu-a2p-336:73403:0]          mpool.c:38   UCX  WARN  object 0x3eb7340 was not returned to mpool ucp_requests
[1717931462.954815] [eu-a2p-336:73403:0]          mpool.c:38   UCX  WARN  object 0x3eb7500 was not returned to mpool ucp_requests
[1717931462.954818] [eu-a2p-336:73403:0]          mpool.c:38   UCX  WARN  object 0x3eb76c0 was not returned to mpool ucp_requests
[1717931462.954821] [eu-a2p-336:73403:0]          mpool.c:38   UCX  WARN  object 0x3eb7880 was not returned to mpool ucp_requests
[1717931462.957299] [eu-a2p-336:73407:0]          mpool.c:38   UCX  WARN  object 0x42d9700 was not returned to mpool ucp_requests
[1717931462.957323] [eu-a2p-336:73407:0]          mpool.c:38   UCX  WARN  object 0x42d98c0 was not returned to mpool ucp_requests
[1717931462.957327] [eu-a2p-336:73407:0]          mpool.c:38   UCX  WARN  object 0x42d9a80 was not returned to mpool ucp_requests
[1717931462.957330] [eu-a2p-336:73407:0]          mpool.c:38   UCX  WARN  object 0x42d9c40 was not returned to mpool ucp_requests
[1717931462.957333] [eu-a2p-336:73407:0]          mpool.c:38   UCX  WARN  object 0x42d9e00 was not returned to mpool ucp_requests
[1717931462.957335] [eu-a2p-336:73407:0]          mpool.c:38   UCX  WARN  object 0x42d9fc0 was not returned to mpool ucp_requests
[1717931462.957338] [eu-a2p-336:73407:0]          mpool.c:38   UCX  WARN  object 0x42da180 was not returned to mpool ucp_requests
[1717931462.957340] [eu-a2p-336:73407:0]          mpool.c:38   UCX  WARN  object 0x42da340 was not returned to mpool ucp_requests
[1717931462.957343] [eu-a2p-336:73407:0]          mpool.c:38   UCX  WARN  object 0x42da500 was not returned to mpool ucp_requests
[1717931462.957345] [eu-a2p-336:73407:0]          mpool.c:38   UCX  WARN  object 0x42da6c0 was not returned to mpool ucp_requests
[1717931462.957348] [eu-a2p-336:73407:0]          mpool.c:38   UCX  WARN  object 0x42da880 was not returned to mpool ucp_requests
[1717931462.961465] [eu-a2p-336:73409:0]          mpool.c:38   UCX  WARN  object 0x3cce480 was not returned to mpool ucp_requests
[1717931462.961482] [eu-a2p-336:73409:0]          mpool.c:38   UCX  WARN  object 0x3cce640 was not returned to mpool ucp_requests
[1717931462.961487] [eu-a2p-336:73409:0]          mpool.c:38   UCX  WARN  object 0x3cce800 was not returned to mpool ucp_requests
[1717931462.961490] [eu-a2p-336:73409:0]          mpool.c:38   UCX  WARN  object 0x3cce9c0 was not returned to mpool ucp_requests
[1717931462.961492] [eu-a2p-336:73409:0]          mpool.c:38   UCX  WARN  object 0x3cceb80 was not returned to mpool ucp_requests
[1717931462.961495] [eu-a2p-336:73409:0]          mpool.c:38   UCX  WARN  object 0x3cced40 was not returned to mpool ucp_requests
[1717931462.961497] [eu-a2p-336:73409:0]          mpool.c:38   UCX  WARN  object 0x3ccef00 was not returned to mpool ucp_requests
[1717931462.961500] [eu-a2p-336:73409:0]          mpool.c:38   UCX  WARN  object 0x3ccf0c0 was not returned to mpool ucp_requests
[1717931462.961502] [eu-a2p-336:73409:0]          mpool.c:38   UCX  WARN  object 0x3ccf280 was not returned to mpool ucp_requests
[1717931462.961505] [eu-a2p-336:73409:0]          mpool.c:38   UCX  WARN  object 0x3ccf440 was not returned to mpool ucp_requests
[1717931462.961507] [eu-a2p-336:73409:0]          mpool.c:38   UCX  WARN  object 0x3ccf600 was not returned to mpool ucp_requests
[1717931462.966401] [eu-a2p-336:73408:0]          mpool.c:38   UCX  WARN  object 0x3d10980 was not returned to mpool ucp_requests
[1717931462.966421] [eu-a2p-336:73408:0]          mpool.c:38   UCX  WARN  object 0x3d10b40 was not returned to mpool ucp_requests
[1717931462.966425] [eu-a2p-336:73408:0]          mpool.c:38   UCX  WARN  object 0x3d10d00 was not returned to mpool ucp_requests
[1717931462.966428] [eu-a2p-336:73408:0]          mpool.c:38   UCX  WARN  object 0x3d10ec0 was not returned to mpool ucp_requests
[1717931462.966431] [eu-a2p-336:73408:0]          mpool.c:38   UCX  WARN  object 0x3d11080 was not returned to mpool ucp_requests
[1717931462.966434] [eu-a2p-336:73408:0]          mpool.c:38   UCX  WARN  object 0x3d11240 was not returned to mpool ucp_requests
[1717931462.966436] [eu-a2p-336:73408:0]          mpool.c:38   UCX  WARN  object 0x3d11400 was not returned to mpool ucp_requests
[1717931462.966439] [eu-a2p-336:73408:0]          mpool.c:38   UCX  WARN  object 0x3d115c0 was not returned to mpool ucp_requests
[1717931462.966441] [eu-a2p-336:73408:0]          mpool.c:38   UCX  WARN  object 0x3d11780 was not returned to mpool ucp_requests
[1717931462.966444] [eu-a2p-336:73408:0]          mpool.c:38   UCX  WARN  object 0x3d11940 was not returned to mpool ucp_requests
[1717931462.966446] [eu-a2p-336:73408:0]          mpool.c:38   UCX  WARN  object 0x3d11b00 was not returned to mpool ucp_requests
[1717931462.967623] [eu-a2p-336:73406:0]          mpool.c:38   UCX  WARN  object 0x31edb40 was not returned to mpool ucp_requests
[1717931462.967641] [eu-a2p-336:73406:0]          mpool.c:38   UCX  WARN  object 0x31edd00 was not returned to mpool ucp_requests
[1717931462.967645] [eu-a2p-336:73406:0]          mpool.c:38   UCX  WARN  object 0x31edec0 was not returned to mpool ucp_requests
[1717931462.967648] [eu-a2p-336:73406:0]          mpool.c:38   UCX  WARN  object 0x31ee080 was not returned to mpool ucp_requests
[1717931462.967651] [eu-a2p-336:73406:0]          mpool.c:38   UCX  WARN  object 0x31ee240 was not returned to mpool ucp_requests
[1717931462.967654] [eu-a2p-336:73406:0]          mpool.c:38   UCX  WARN  object 0x31ee400 was not returned to mpool ucp_requests
[1717931462.967656] [eu-a2p-336:73406:0]          mpool.c:38   UCX  WARN  object 0x31ee5c0 was not returned to mpool ucp_requests
[1717931462.967659] [eu-a2p-336:73406:0]          mpool.c:38   UCX  WARN  object 0x31ee780 was not returned to mpool ucp_requests
[1717931462.967662] [eu-a2p-336:73406:0]          mpool.c:38   UCX  WARN  object 0x31ee940 was not returned to mpool ucp_requests
[1717931462.967664] [eu-a2p-336:73406:0]          mpool.c:38   UCX  WARN  object 0x31eeb00 was not returned to mpool ucp_requests
[1717931462.967667] [eu-a2p-336:73406:0]          mpool.c:38   UCX  WARN  object 0x31eecc0 was not returned to mpool ucp_requests
[1717931462.967999] [eu-a2p-336:73404:0]          mpool.c:38   UCX  WARN  object 0x3e18240 was not returned to mpool ucp_requests
[1717931462.968016] [eu-a2p-336:73404:0]          mpool.c:38   UCX  WARN  object 0x3e18400 was not returned to mpool ucp_requests
[1717931462.968021] [eu-a2p-336:73404:0]          mpool.c:38   UCX  WARN  object 0x3e185c0 was not returned to mpool ucp_requests
[1717931462.968024] [eu-a2p-336:73404:0]          mpool.c:38   UCX  WARN  object 0x3e18780 was not returned to mpool ucp_requests
[1717931462.968026] [eu-a2p-336:73404:0]          mpool.c:38   UCX  WARN  object 0x3e18940 was not returned to mpool ucp_requests
[1717931462.968029] [eu-a2p-336:73404:0]          mpool.c:38   UCX  WARN  object 0x3e18b00 was not returned to mpool ucp_requests
[1717931462.968032] [eu-a2p-336:73404:0]          mpool.c:38   UCX  WARN  object 0x3e18cc0 was not returned to mpool ucp_requests
[1717931462.968034] [eu-a2p-336:73404:0]          mpool.c:38   UCX  WARN  object 0x3e18e80 was not returned to mpool ucp_requests
[1717931462.968037] [eu-a2p-336:73404:0]          mpool.c:38   UCX  WARN  object 0x3e19040 was not returned to mpool ucp_requests
[1717931462.968039] [eu-a2p-336:73404:0]          mpool.c:38   UCX  WARN  object 0x3e19200 was not returned to mpool ucp_requests
[1717931462.968042] [eu-a2p-336:73404:0]          mpool.c:38   UCX  WARN  object 0x3e193c0 was not returned to mpool ucp_requests


           ************************************************************
           *        Program running with 8 parallel MPI-processes     *
           *              working on a common directory               *
           ************************************************************

Diagonalization of the overlap matrix:
Smallest eigenvalue                        ... 4.297e-04
Time for diagonalization                   ...    0.030 sec
Threshold for overlap eigenvalues          ... 1.000e-08
Number of eigenvalues below threshold      ... 0
Time for construction of square roots      ...    0.180 sec
Total time needed                          ...    0.400 sec

-------------------
DFT GRID GENERATION
-------------------

General Integration Accuracy     IntAcc      ... 4.959
Radial Grid Type                 RadialGrid  ... OptM3 with GC (2021)
Angular Grid (max. ang.)         AngularGrid ... 6 (Lebedev-590)
Angular grid pruning method      GridPruning ... 4 (adaptive)
Weight generation scheme         WeightScheme... Becke
Basis function cutoff            BFCut       ... 1.0000e-11
Integration weight cutoff        WCut        ... 1.0000e-14
Angular grids for H and He will be reduced by one unit
Partially contracted basis set               ... off
Rotationally invariant grid construction     ... off

Total number of grid points                  ...   548241
Total number of batches                      ...     8594
Average number of points per batch           ...       63
Average number of grid points per atom       ...    11189
Time for grid setup =    6.727 sec

--------------------
COSX GRID GENERATION
--------------------

GRIDX 1
-------
General Integration Accuracy     IntAcc      ... 4.020
Radial Grid Type                 RadialGrid  ... OptM3 with GC (2021)
Angular Grid (max. ang.)         AngularGrid ... 2 (Lebedev-110)
Angular grid pruning method      GridPruning ... 4 (adaptive)
Weight generation scheme         WeightScheme... Becke
Basis function cutoff            BFCut       ... 1.0000e-11
Integration weight cutoff        WCut        ... 1.0000e-14
Angular grids for H and He will be reduced by one unit
Partially contracted basis set               ... on
Rotationally invariant grid construction     ... off

Total number of grid points                  ...    59523
Total number of batches                      ...      953
Average number of points per batch           ...       62
Average number of grid points per atom       ...     1215
UseSFitting                                  ... on

GRIDX 2
-------
General Integration Accuracy     IntAcc      ... 4.338
Radial Grid Type                 RadialGrid  ... OptM3 with GC (2021)
Angular Grid (max. ang.)         AngularGrid ... 3 (Lebedev-194)
Angular grid pruning method      GridPruning ... 4 (adaptive)
Weight generation scheme         WeightScheme... Becke
Basis function cutoff            BFCut       ... 1.0000e-11
Integration weight cutoff        WCut        ... 1.0000e-14
Angular grids for H and He will be reduced by one unit
Partially contracted basis set               ... on
Rotationally invariant grid construction     ... off

Total number of grid points                  ...   129623
Total number of batches                      ...     2048
Average number of points per batch           ...       63
Average number of grid points per atom       ...     2645
UseSFitting                                  ... on

GRIDX 3
-------
General Integration Accuracy     IntAcc      ... 4.871
Radial Grid Type                 RadialGrid  ... OptM3 with GC (2021)
Angular Grid (max. ang.)         AngularGrid ... 4 (Lebedev-302)
Angular grid pruning method      GridPruning ... 4 (adaptive)
Weight generation scheme         WeightScheme... Becke
Basis function cutoff            BFCut       ... 1.0000e-11
Integration weight cutoff        WCut        ... 1.0000e-14
Angular grids for H and He will be reduced by one unit
Partially contracted basis set               ... on
Rotationally invariant grid construction     ... off

Total number of grid points                  ...   247455
Total number of batches                      ...     3891
Average number of points per batch           ...       63
Average number of grid points per atom       ...     5050
UseSFitting                                  ... on

Time for X-Grid setup             =    3.013 sec


--------------------
CPCM SOLVATION MODEL
--------------------
CPCM parameters:
  Epsilon                                         ...      80.4000
  Refrac                                          ...       1.3300
  Rsolv                                           ...       1.3000
  Surface type                                    ... GAUSSIAN VDW
  Epsilon function type                           ...         CPCM
Radii:
 Radius for O  used is    3.4469 Bohr (=   1.8240 Ang.)
 Radius for C  used is    3.8550 Bohr (=   2.0400 Ang.)
 Radius for H  used is    2.4944 Bohr (=   1.3200 Ang.)
Calculating surface                               ...        done! (  0.0s)
GEPOL surface points                              ...         2618
GEPOL Volume                                      ...    2766.4082
GEPOL Surface-area                                ...    1423.2923
Calculating surface distance matrix               ...        done! (  0.1s)
Performing Cholesky decomposition & store         ...        done! (  0.3s)
Overall time for CPCM initialization              ...                 0.3s
--------------
SCF ITERATIONS
--------------
ITER       Energy         Delta-E        Max-DP      RMS-DP      [F,P]     Damp
               ***  Starting incremental Fock matrix formation  ***
  0  -1039.8355542561   0.000000000000 0.00667340  0.00012450  0.0367026 0.7000
                      *** Initiating the SOSCF procedure ***
                      *** Re-Reading the Fockian *** 
                      *** Removing any level shift *** 
ITER      Energy       Delta-E        Grad      Rot      Max-DP    RMS-DP
  1  -1039.84030460  -0.0047503456  0.002611  0.002611  0.021218  0.000406
               *** Restarting incremental Fock matrix formation ***
  2  -1039.85351624  -0.0132116375  0.001714  0.005117  0.008329  0.000127
  3  -1039.85396620  -0.0004499615  0.000288  0.001122  0.001796  0.000032
  4  -1039.85396693  -0.0000007311  0.000470  0.000859  0.001842  0.000017
  5  -1039.85397635  -0.0000094174  0.000157  0.000419  0.000734  0.000011
  6  -1039.85397661  -0.0000002631  0.000096  0.000222  0.000385  0.000005
  7  -1039.85397781  -0.0000011938  0.000023  0.000110  0.000147  0.000002
  8  -1039.85397778   0.0000000229  0.000033  0.000076  0.000087  0.000001
  9  -1039.85397787  -0.0000000898  0.000005  0.000016  0.000019  0.000000
 10  -1039.85397788  -0.0000000041  0.000006  0.000010  0.000015  0.000000
                  ***Gradient check signals convergence***
              ***Rediagonalizing the Fockian in SOSCF/NRSCF***

               *****************************************************
               *                     SUCCESS                       *
               *           SCF CONVERGED AFTER  11 CYCLES          *
               *****************************************************

Old exchange energy                            =    -28.136294987 Eh
New exchange energy                            =    -28.136297063 Eh
Exchange energy change after final integration =     -0.000002076 Eh
Total energy after final integration           =  -1039.853979955 Eh
Final COS-X integration done in                =    13.063 sec
Total Energy       :        -1039.85397995 Eh          -28295.86533 eV
  Last Energy change         ...   -1.6403e-09  Tolerance :   1.0000e-08
  Last MAX-Density change    ...    4.4409e-15  Tolerance :   1.0000e-07
             **** THE GBW FILE WAS UPDATED (UQ2_0e_0H_B3LYP_631Gd_opt.gbw) ****
             **** DENSITY UQ2_0e_0H_B3LYP_631Gd_opt.scfp WAS UPDATED ****
             **** ENERGY FILE WAS UPDATED (UQ2_0e_0H_B3LYP_631Gd_opt.en.tmp) ****
             **** THE GBW FILE WAS UPDATED (UQ2_0e_0H_B3LYP_631Gd_opt.gbw) ****
             **** DENSITY UQ2_0e_0H_B3LYP_631Gd_opt.scfp WAS UPDATED ****
Total SCF time: 0 days 0 hours 1 min 48 sec 

Maximum memory used throughout the entire SCF-calculation: 186.9 MB

-------------------------   --------------------
FINAL SINGLE POINT ENERGY     -1039.853979954842
-------------------------   --------------------


           ************************************************************
           *        Program running with 8 parallel MPI-processes     *
           *              working on a common directory               *
           ************************************************************
------------------------------------------------------------------------------
                         ORCA SCF GRADIENT CALCULATION
------------------------------------------------------------------------------

 ... reading COSX grid (gridx3)
Gradient of the Kohn-Sham DFT energy:
Kohn-Sham wavefunction type      ... RKS
Hartree-Fock exchange scaling    ...    0.200
Number of operators              ...    1
Number of atoms                  ...   49
Basis set dimensions             ...  374
Integral neglect threshold       ... 2.5e-11
Integral primitive cutoff        ... 2.5e-12
SHARK Integral package           ... ON

Nuc. rep. gradient       (SHARK) ... done (  0.0 sec)
HCore & Overlap gradient (SHARK) ... done (  0.2 sec)
RI-J gradient            (SHARK) ... done (  1.1 sec)
COSX-gradient                    ... done ( 16.5 sec)
Exchange-correlation gradient    ... done

------------------
CARTESIAN GRADIENT
------------------

   1   O   :    0.001415178   -0.000907643    0.000960730
   2   C   :   -0.001442919    0.002028201   -0.002027160
   3   C   :   -0.002246181   -0.001577560   -0.001624713
   4   O   :    0.000867823   -0.000732596    0.002796721
   5   C   :    0.000742423    0.000244486   -0.000522971
   6   C   :   -0.000426263   -0.000667396   -0.002475779
   7   O   :   -0.000573481    0.000363353    0.000215069
   8   C   :    0.000131550    0.001378758   -0.000840448
   9   C   :    0.001697348   -0.000298703    0.000782024
  10   C   :    0.000127965    0.000331711    0.000510475
  11   C   :    0.000171477    0.001908910   -0.001623902
  12   C   :   -0.000713842    0.000480013   -0.001347696
  13   C   :    0.001455326   -0.000783654    0.000606792
  14   C   :   -0.000479403   -0.000401158   -0.000542768
  15   C   :    0.000469681   -0.000057694   -0.000018662
  16   C   :    0.000448647   -0.000224128   -0.001315138
  17   C   :    0.000634619   -0.001806212    0.005465472
  18   O   :   -0.000606732    0.000722129   -0.002162004
  19   H   :    0.000499144    0.000525419   -0.000349744
  20   H   :   -0.000025681    0.000293023   -0.000141935
  21   H   :   -0.000465909   -0.000520197    0.000317812
  22   H   :   -0.000246647   -0.000002150   -0.000277510
  23   H   :    0.000229650   -0.000181559    0.000380995
  24   H   :    0.000325246   -0.000516700    0.000653947
  25   H   :    0.000236852   -0.000224701   -0.000130184
  26   H   :   -0.000392297    0.000254245   -0.000053951
  27   H   :    0.000110875   -0.000415892    0.000178354
  28   H   :    0.000351808   -0.000394631    0.000676586
  29   H   :   -0.000700334    0.000026325    0.000651131
  30   H   :   -0.000319940   -0.000301376    0.000196737
  31   H   :    0.000496011   -0.000083031    0.000022087
  32   H   :   -0.000269876    0.000026270   -0.000097794
  33   H   :    0.000140597   -0.000269760    0.000650451
  34   H   :   -0.000142216    0.000116982    0.000203001
  35   H   :   -0.000497151    0.000132506    0.000566192
  36   C   :   -0.000560510   -0.000127579   -0.000784293
  37   H   :    0.000422101    0.000471128    0.000599829
  38   H   :    0.000233922    0.000076090    0.000303285
  39   C   :    0.000809988    0.000742623    0.000107765
  40   H   :   -0.000506091   -0.000055658   -0.000378429
  41   C   :   -0.001280405    0.001523811    0.000367593
  42   C   :   -0.000218386   -0.001149097   -0.000061788
  43   H   :    0.000166386    0.000444384    0.000244696
  44   H   :    0.000213164   -0.000007483    0.000164637
  45   H   :   -0.000396843    0.000249265   -0.000519537
  46   C   :   -0.000072913   -0.001083772   -0.000532525
  47   H   :    0.000564295   -0.000063106    0.000107436
  48   H   :    0.000102847    0.000476398   -0.000168541
  49   H   :   -0.000453953    0.000035396    0.000303115

Difference to translation invariance:
           :    0.0000269479   -0.0000020091    0.0000354590

Difference to rotation invariance:
           :   -0.0006229849    0.0002969226   -0.0002394522

Norm of the cartesian gradient     ...    0.0109849035
RMS gradient                       ...    0.0009060196
MAX gradient                       ...    0.0054654716

-------
TIMINGS
-------

Total SCF gradient time            ...       25.206 sec

One electron gradient       ....       0.219 sec  (  0.9%)
RI-J Coulomb gradient       ....       1.070 sec  (  4.2%)
COSX gradient               ....      16.459 sec  ( 65.3%)
XC gradient                 ....       5.693 sec  ( 22.6%)
CPCM gradient               ....       0.709 sec  (  2.8%)
   A-Matrix (El+Nuc)        ....       0.270 sec  (  1.1%)
   Potential                ....       0.439 sec  (  1.7%)

Maximum memory used throughout the entire SCFGRAD-calculation: 120.1 MB
------------------------------------------------------------------------------
                         ORCA GEOMETRY RELAXATION STEP
------------------------------------------------------------------------------

Reading the OPT-File                    .... done
Getting information on internals        .... done
Copying old internal coords+grads       .... done
Making the new internal coordinates     .... (new redundants).... done
Validating the new internal coordinates .... (new redundants).... done
Calculating the B-matrix                .... done
Calculating the G,G- and P matrices     .... done
Transforming gradient to internals      .... done
Projecting the internal gradient        .... done
Number of atoms                         ....  49
Number of internal coordinates          .... 234
Current Energy                          .... -1039.853979955 Eh
Current gradient norm                   ....     0.010984903 Eh/bohr
Maximum allowed component of the step   ....  0.300
Current trust radius                    ....  0.300
Updating the Hessian (BFGS)             .... done
Forming the augmented Hessian           .... done
Diagonalizing the augmented Hessian     .... done
Last element of RFO vector              ....  0.000469030
Lowest eigenvalues of augmented Hessian:
 -18.533505355 -0.000489093  0.000876626  0.002318498  0.011275299
Warning: RFO finds a terribly low value for the scaling factor
Trying a QUASI-NEWTON step instead
Doing a quasi-Newton Step:
Inverting the Hessian                   .... done
Computing the step                      .... done
Length of the computed step             ....  0.950654954
Warning: the length of the step is outside the trust region - QNStep is scaled down
Converting the step to cartesian space:
 Initial RMS(Int)=    0.0196116135
Transforming coordinates:
 Iter   0:  RMS(Cart)=    0.1197528004 RMS(Int)=    0.5807664734
 Iter   1:  RMS(Cart)=    0.0054904130 RMS(Int)=    0.0022849128
 Iter   2:  RMS(Cart)=    0.0004805370 RMS(Int)=    0.0001119543
 Iter   3:  RMS(Cart)=    0.0000492384 RMS(Int)=    0.0000238978
 Iter   4:  RMS(Cart)=    0.0000052093 RMS(Int)=    0.0000016622
 Iter   5:  RMS(Cart)=    0.0000005398 RMS(Int)=    0.0000002788
 Iter   6:  RMS(Cart)=    0.0000000595 RMS(Int)=    0.0000000239
done
Storing new coordinates                 .... done

                                .--------------------.
          ----------------------|Geometry convergence|-------------------------
          Item                value                   Tolerance       Converged
          ---------------------------------------------------------------------
          Energy change      -0.0001419327            0.0000002000      NO
          RMS gradient        0.0006087485            0.0000080000      NO
          MAX gradient        0.0024494778            0.0000300000      NO
          RMS step            0.0196116135            0.0001000000      NO
          MAX step            0.0834413593            0.0002000000      NO
          ........................................................
          Max(Bonds)      0.0022      Max(Angles)    0.40
          Max(Dihed)        4.78      Max(Improp)    0.00
          ---------------------------------------------------------------------

The optimization has not yet converged - more geometry cycles are needed


    ---------------------------------------------------------------------------
                         Redundant Internal Coordinates
                            (Angstroem and degrees)

        Definition                    Value    dE/dq     Step     New-Value
    ----------------------------------------------------------------------------
     1. B(C   1,O   0)                1.2345  0.001912  0.0006    1.2351   
     2. B(C   2,C   1)                1.4785 -0.001276 -0.0002    1.4783   
     3. B(O   3,C   2)                1.3720  0.002123  0.0022    1.3743   
     4. B(C   4,O   3)                1.4444  0.001007  0.0021    1.4465   
     5. B(C   5,C   2)                1.3622  0.000469 -0.0004    1.3618   
     6. B(O   6,C   5)                1.3394  0.001050 -0.0004    1.3390   
     7. B(C   7,O   6)                1.4412  0.000743  0.0009    1.4421   
     8. B(C   8,C   1)                1.4968 -0.001126 -0.0010    1.4958   
     9. B(C   9,C   8)                1.5036  0.000045  0.0000    1.5036   
    10. B(C  10,C   8)                1.3560  0.001140  0.0010    1.3569   
    11. B(C  11,C  10)                1.5190  0.000714  0.0008    1.5198   
    12. B(C  12,C  11)                1.5171 -0.000096  0.0006    1.5177   
    13. B(C  13,C  12)                1.3465  0.000860  0.0009    1.3475   
    14. B(C  14,C  13)                1.5148  0.000162  0.0007    1.5156   
    15. B(C  15,C  13)                1.5202  0.002024  0.0008    1.5210   
    16. B(C  16,C  10)                1.4904 -0.000999 -0.0007    1.4897   
    17. B(C  16,C   5)                1.5055 -0.001081 -0.0003    1.5052   
    18. B(O  17,C  16)                1.2284  0.001584  0.0007    1.2292   
    19. B(H  18,C   4)                1.0923  0.000387  0.0002    1.0925   
    20. B(H  19,C   4)                1.0968  0.000264 -0.0000    1.0968   
    21. B(H  20,C   4)                1.0925  0.000268 -0.0001    1.0923   
    22. B(H  21,C   7)                1.0913  0.000153 -0.0002    1.0911   
    23. B(H  22,C   7)                1.0931 -0.000026 -0.0001    1.0930   
    24. B(H  23,C   7)                1.0922  0.000769  0.0005    1.0927   
    25. B(H  24,C   9)                1.0968  0.000313  0.0001    1.0969   
    26. B(H  25,C   9)                1.0907  0.000203  0.0002    1.0909   
    27. B(H  26,C   9)                1.0971  0.000328  0.0002    1.0972   
    28. B(H  27,C  11)                1.0970  0.000043  0.0003    1.0974   
    29. B(H  28,C  11)                1.0904 -0.000049 -0.0002    1.0902   
    30. B(H  29,C  12)                1.0912  0.000177 -0.0002    1.0910   
    31. B(H  30,C  14)                1.0958  0.000350  0.0001    1.0959   
    32. B(H  31,C  14)                1.0992  0.000241  0.0005    1.0998   
    33. B(H  32,C  14)                1.0984  0.000194 -0.0000    1.0984   
    34. B(H  33,C  15)                1.0942 -0.000237  0.0003    1.0944   
    35. B(H  34,C  15)                1.0991  0.000294  0.0002    1.0993   
    36. B(C  35,C  15)                1.5655  0.001504 -0.0019    1.5637   
    37. B(H  36,C  35)                1.0950 -0.000297  0.0006    1.0956   
    38. B(H  37,C  35)                1.0982  0.000343 -0.0000    1.0982   
    39. B(C  38,C  35)                1.5086  0.000679  0.0009    1.5095   
    40. B(H  39,C  38)                1.0905 -0.000442 -0.0000    1.0905   
    41. B(C  40,C  38)                1.3465  0.001436  0.0009    1.3473   
    42. B(C  41,C  40)                1.5108  0.000075 -0.0001    1.5107   
    43. B(H  42,C  41)                1.1005  0.000408  0.0005    1.1009   
    44. B(H  43,C  41)                1.0929  0.000017  0.0001    1.0931   
    45. B(H  44,C  41)                1.0996  0.000350  0.0000    1.0996   
    46. B(C  45,C  40)                1.5118 -0.000352  0.0000    1.5118   
    47. B(H  46,C  45)                1.0958  0.000335  0.0001    1.0959   
    48. B(H  47,C  45)                1.1006  0.000397  0.0003    1.1010   
    49. B(H  48,C  45)                1.1000  0.000305  0.0001    1.1001   
    50. A(O   0,C   1,C   8)          119.65 -0.000019   -0.06    119.58   
    51. A(C   2,C   1,C   8)          120.51  0.000127    0.07    120.58   
    52. A(O   0,C   1,C   2)          119.82 -0.000117    0.02    119.84   
    53. A(C   1,C   2,C   5)          119.99  0.000566    0.08    120.07   
    54. A(C   1,C   2,O   3)          116.81 -0.001678   -0.22    116.59   
    55. A(O   3,C   2,C   5)          122.97  0.001114    0.22    123.18   
    56. A(C   2,O   3,C   4)          115.73 -0.001539   -0.32    115.41   
    57. A(H  18,C   4,H  19)          109.39 -0.000449   -0.11    109.28   
    58. A(H  18,C   4,H  20)          110.14  0.000282    0.07    110.22   
    59. A(H  19,C   4,H  20)          110.28  0.000384    0.11    110.39   
    60. A(O   3,C   4,H  19)          110.37 -0.000073   -0.02    110.35   
    61. A(O   3,C   4,H  20)          110.56 -0.001152   -0.20    110.36   
    62. A(O   3,C   4,H  18)          106.01  0.001026    0.15    106.16   
    63. A(C   2,C   5,C  16)          119.51 -0.000667   -0.16    119.35   
    64. A(C   2,C   5,O   6)          129.68  0.000466    0.03    129.71   
    65. A(O   6,C   5,C  16)          110.80  0.000195    0.12    110.92   
    66. A(C   5,O   6,C   7)          122.28  0.000548   -0.20    122.08   
    67. A(H  22,C   7,H  23)          109.98 -0.000297   -0.06    109.92   
    68. A(H  21,C   7,H  23)          110.56  0.000501    0.19    110.75   
    69. A(O   6,C   7,H  22)          110.85  0.000260    0.05    110.90   
    70. A(O   6,C   7,H  23)          110.87 -0.000471   -0.20    110.68   
    71. A(O   6,C   7,H  21)          104.49 -0.000226   -0.06    104.43   
    72. A(H  21,C   7,H  22)          109.98  0.000255    0.08    110.06   
    73. A(C   9,C   8,C  10)          125.17 -0.000073   -0.05    125.12   
    74. A(C   1,C   8,C   9)          114.73  0.000510    0.15    114.88   
    75. A(C   1,C   8,C  10)          120.09 -0.000438   -0.09    120.00   
    76. A(H  25,C   9,H  26)          108.39  0.000014   -0.05    108.33   
    77. A(C   8,C   9,H  26)          110.38  0.000566    0.03    110.42   
    78. A(H  24,C   9,H  26)          106.40 -0.000243   -0.03    106.37   
    79. A(H  24,C   9,H  25)          108.85  0.000153    0.02    108.87   
    80. A(C   8,C   9,H  25)          112.12 -0.000767   -0.12    112.00   
    81. A(C   8,C   9,H  24)          110.51  0.000297    0.15    110.66   
    82. A(C   8,C  10,C  11)          124.65  0.000300   -0.09    124.55   
    83. A(C  11,C  10,C  16)          115.72 -0.000316    0.11    115.83   
    84. A(C   8,C  10,C  16)          119.61  0.000013   -0.02    119.59   
    85. A(C  10,C  11,C  12)          111.78  0.000749    0.39    112.17   
    86. A(H  27,C  11,H  28)          107.83  0.000604    0.23    108.06   
    87. A(C  10,C  11,H  28)          108.59  0.000111    0.06    108.65   
    88. A(C  12,C  11,H  27)          109.14 -0.000355   -0.18    108.96   
    89. A(C  10,C  11,H  27)          108.68 -0.000276   -0.25    108.43   
    90. A(C  12,C  11,H  28)          110.71 -0.000824   -0.25    110.46   
    91. A(C  13,C  12,H  29)          117.46  0.000217   -0.12    117.34   
    92. A(C  11,C  12,H  29)          114.33  0.001029    0.30    114.63   
    93. A(C  11,C  12,C  13)          128.20 -0.001247   -0.19    128.02   
    94. A(C  14,C  13,C  15)          116.85  0.002449    0.21    117.06   
    95. A(C  12,C  13,C  15)          124.16 -0.000586    0.02    124.18   
    96. A(C  12,C  13,C  14)          118.98 -0.001863   -0.24    118.74   
    97. A(H  31,C  14,H  32)          106.37 -0.000116   -0.08    106.29   
    98. A(C  13,C  14,H  32)          111.98  0.000834    0.26    112.24   
    99. A(H  30,C  14,H  31)          108.37  0.000283   -0.05    108.32   
   100. A(C  13,C  14,H  31)          110.94 -0.000001   -0.02    110.93   
   101. A(C  13,C  14,H  30)          111.30 -0.000716   -0.20    111.10   
   102. A(H  30,C  14,H  32)          107.66 -0.000273    0.10    107.75   
   103. A(H  34,C  15,C  35)          108.01 -0.000855   -0.17    107.84   
   104. A(H  33,C  15,C  35)          107.26 -0.000520   -0.35    106.91   
   105. A(C  13,C  15,C  35)          116.11  0.001719    0.37    116.48   
   106. A(H  33,C  15,H  34)          106.52  0.000432    0.17    106.70   
   107. A(C  13,C  15,H  34)          108.85  0.000029    0.02    108.88   
   108. A(C  13,C  15,H  33)          109.66 -0.000888   -0.06    109.60   
   109. A(C  10,C  16,O  17)          121.00 -0.000502   -0.07    120.93   
   110. A(C   5,C  16,O  17)          118.66  0.000039   -0.08    118.58   
   111. A(C   5,C  16,C  10)          120.26  0.000394    0.14    120.39   
   112. A(C  15,C  35,H  36)          107.44  0.000319   -0.22    107.22   
   113. A(H  37,C  35,C  38)          109.40 -0.000000   -0.00    109.40   
   114. A(H  36,C  35,C  38)          110.05 -0.001034   -0.15    109.90   
   115. A(C  15,C  35,C  38)          115.64  0.001240    0.39    116.03   
   116. A(H  36,C  35,H  37)          105.93 -0.000035   -0.00    105.93   
   117. A(C  15,C  35,H  37)          107.91 -0.000578   -0.04    107.87   
   118. A(H  39,C  38,C  40)          116.52 -0.000573   -0.11    116.41   
   119. A(C  35,C  38,C  40)          128.10  0.000456   -0.10    128.00   
   120. A(C  35,C  38,H  39)          115.38  0.000117    0.21    115.59   
   121. A(C  41,C  40,C  45)          114.57  0.000783    0.25    114.81   
   122. A(C  38,C  40,C  45)          120.47 -0.000716   -0.08    120.39   
   123. A(C  38,C  40,C  41)          124.96 -0.000067   -0.16    124.79   
   124. A(H  43,C  41,H  44)          107.92 -0.000108    0.02    107.94   
   125. A(H  42,C  41,H  44)          106.24 -0.000123   -0.05    106.19   
   126. A(C  40,C  41,H  44)          110.90  0.001105    0.40    111.30   
   127. A(H  42,C  41,H  43)          107.94  0.000167   -0.02    107.92   
   128. A(C  40,C  41,H  43)          113.22 -0.000479   -0.16    113.07   
   129. A(C  40,C  41,H  42)          110.32 -0.000554   -0.19    110.13   
   130. A(H  47,C  45,H  48)          106.26 -0.000070   -0.04    106.22   
   131. A(H  46,C  45,H  48)          108.32  0.000080    0.03    108.35   
   132. A(C  40,C  45,H  48)          111.47  0.000934    0.27    111.74   
   133. A(H  46,C  45,H  47)          108.16  0.000325    0.04    108.20   
   134. A(C  40,C  45,H  47)          110.78 -0.000534   -0.12    110.66   
   135. A(C  40,C  45,H  46)          111.64 -0.000705   -0.18    111.46   
   136. D(C   5,C   2,C   1,O   0)   -177.10  0.000078   -1.51   -178.61   
   137. D(C   5,C   2,C   1,C   8)      1.27 -0.000291   -0.90      0.38   
   138. D(O   3,C   2,C   1,O   0)     -2.48  0.000161   -0.74     -3.22   
   139. D(O   3,C   2,C   1,C   8)    175.90 -0.000208   -0.13    175.77   
   140. D(C   4,O   3,C   2,C   5)   -113.42  0.000142    1.56   -111.87   
   141. D(C   4,O   3,C   2,C   1)     72.13  0.000095    0.77     72.90   
   142. D(H  20,C   4,O   3,C   2)    -63.28  0.000031    0.90    -62.38   
   143. D(H  19,C   4,O   3,C   2)     59.01 -0.000312    0.88     59.90   
   144. D(H  18,C   4,O   3,C   2)    177.37 -0.000292    0.83    178.19   
   145. D(C  16,C   5,C   2,C   1)      0.10  0.000576    1.05      1.15   
   146. D(C  16,C   5,C   2,O   3)   -174.17  0.000645    0.26   -173.92   
   147. D(O   6,C   5,C   2,O   3)      4.29  0.000326   -0.40      3.89   
   148. D(O   6,C   5,C   2,C   1)    178.56  0.000257    0.39    178.95   
   149. D(C   7,O   6,C   5,C   2)      7.74  0.000027    0.37      8.11   
   150. D(C   7,O   6,C   5,C  16)   -173.69 -0.000281   -0.24   -173.94   
   151. D(H  23,C   7,O   6,C   5)    -65.49  0.000091   -0.35    -65.84   
   152. D(H  22,C   7,O   6,C   5)     56.96 -0.000435   -0.53     56.44   
   153. D(H  21,C   7,O   6,C   5)    175.39 -0.000133   -0.45    174.95   
   154. D(C  10,C   8,C   1,C   2)     -1.78  0.000158    0.66     -1.13   
   155. D(C  10,C   8,C   1,O   0)    176.60 -0.000211    1.27    177.86   
   156. D(C   9,C   8,C   1,C   2)    179.42  0.000219    0.31    179.74   
   157. D(C   9,C   8,C   1,O   0)     -2.20 -0.000150    0.93     -1.27   
   158. D(H  26,C   9,C   8,C  10)   -118.49  0.000106   -0.31   -118.80   
   159. D(H  25,C   9,C   8,C  10)      2.45 -0.000001   -0.43      2.02   
   160. D(H  25,C   9,C   8,C   1)   -178.83 -0.000070   -0.07   -178.90   
   161. D(H  24,C   9,C   8,C  10)    124.08 -0.000124   -0.39    123.70   
   162. D(H  26,C   9,C   8,C   1)     60.23  0.000037    0.05     60.28   
   163. D(H  24,C   9,C   8,C   1)    -57.19 -0.000193   -0.03    -57.22   
   164. D(C  16,C  10,C   8,C   1)      0.84 -0.000307   -0.59      0.26   
   165. D(C  11,C  10,C   8,C   9)      1.08 -0.000230   -0.06      1.02   
   166. D(C  11,C  10,C   8,C   1)   -177.58 -0.000169   -0.44   -178.02   
   167. D(C  16,C  10,C   8,C   9)    179.50 -0.000368   -0.20    179.30   
   168. D(H  28,C  11,C  10,C   8)   -153.40 -0.000482   -0.57   -153.96   
   169. D(H  28,C  11,C  10,C  16)     28.13 -0.000353   -0.42     27.70   
   170. D(H  27,C  11,C  10,C  16)    145.18  0.000275   -0.25    144.92   
   171. D(H  27,C  11,C  10,C   8)    -36.34  0.000146   -0.40    -36.74   
   172. D(C  12,C  11,C  10,C  16)    -94.30  0.000119   -0.40    -94.71   
   173. D(C  12,C  11,C  10,C   8)     84.18 -0.000010   -0.54     83.63   
   174. D(H  29,C  12,C  11,H  28)   -177.49 -0.000248    0.91   -176.58   
   175. D(H  29,C  12,C  11,H  27)     63.96 -0.000273    0.89     64.86   
   176. D(H  29,C  12,C  11,C  10)    -56.28 -0.000167    1.08    -55.21   
   177. D(C  13,C  12,C  11,H  28)      3.42 -0.000209    1.34      4.76   
   178. D(C  13,C  12,C  11,H  27)   -115.13 -0.000234    1.33   -113.80   
   179. D(C  13,C  12,C  11,C  10)    124.63 -0.000128    1.51    126.14   
   180. D(C  15,C  13,C  12,H  29)   -178.81 -0.000175    0.40   -178.41   
   181. D(C  15,C  13,C  12,C  11)      0.26 -0.000209   -0.05      0.21   
   182. D(C  14,C  13,C  12,H  29)     -0.24 -0.000115   -0.12     -0.36   
   183. D(C  14,C  13,C  12,C  11)    178.82 -0.000149   -0.57    178.26   
   184. D(H  32,C  14,C  13,C  15)    -66.13 -0.000385    1.02    -65.11   
   185. D(H  32,C  14,C  13,C  12)    115.21 -0.000403    1.50    116.71   
   186. D(H  31,C  14,C  13,C  15)     52.55  0.000016    1.08     53.62   
   187. D(H  31,C  14,C  13,C  12)   -126.12 -0.000002    1.56   -124.56   
   188. D(H  30,C  14,C  13,C  15)    173.31 -0.000111    0.86    174.17   
   189. D(H  30,C  14,C  13,C  12)     -5.35 -0.000129    1.34     -4.01   
   190. D(C  35,C  15,C  13,C  14)     81.12  0.000095    0.08     81.20   
   191. D(C  35,C  15,C  13,C  12)   -100.29  0.000098   -0.43   -100.72   
   192. D(H  34,C  15,C  13,C  14)    -40.97 -0.000019    0.02    -40.95   
   193. D(H  34,C  15,C  13,C  12)    137.62 -0.000016   -0.49    137.13   
   194. D(H  33,C  15,C  13,C  14)   -157.14 -0.000060   -0.17   -157.31   
   195. D(H  33,C  15,C  13,C  12)     21.45 -0.000058   -0.68     20.77   
   196. D(O  17,C  16,C   5,C   2)   -177.86  0.000699   -1.01   -178.87   
   197. D(C  10,C  16,C   5,O   6)   -179.76 -0.000477   -0.44   -180.21   
   198. D(C  10,C  16,C   5,C   2)     -1.03 -0.000732   -0.99     -2.02   
   199. D(O  17,C  16,C  10,C  11)     -4.16 -0.000970    0.63     -3.53   
   200. D(O  17,C  16,C  10,C   8)    177.28 -0.000853    0.77    178.05   
   201. D(C   5,C  16,C  10,C  11)    179.09  0.000477    0.61    179.70   
   202. D(C   5,C  16,C  10,C   8)      0.53  0.000595    0.75      1.28   
   203. D(O  17,C  16,C   5,O   6)      3.41  0.000955   -0.47      2.94   
   204. D(C  38,C  35,C  15,H  34)     42.75 -0.000439    4.54     47.30   
   205. D(C  38,C  35,C  15,H  33)    157.21 -0.000616    4.49    161.70   
   206. D(C  38,C  35,C  15,C  13)    -79.78 -0.001003    4.39    -75.39   
   207. D(H  37,C  35,C  15,H  34)    165.60 -0.000029    4.78    170.38   
   208. D(H  37,C  35,C  15,H  33)    -79.94 -0.000206    4.73    -75.21   
   209. D(H  37,C  35,C  15,C  13)     43.06 -0.000593    4.63     47.69   
   210. D(H  36,C  35,C  15,H  34)    -80.58 -0.000194    4.65    -75.93   
   211. D(H  36,C  35,C  15,H  33)     33.89 -0.000371    4.59     38.48   
   212. D(H  36,C  35,C  15,C  13)    156.89 -0.000758    4.49    161.38   
   213. D(C  40,C  38,C  35,H  37)    133.16 -0.000307    2.98    136.14   
   214. D(C  40,C  38,C  35,H  36)     17.16  0.000325    3.07     20.23   
   215. D(C  40,C  38,C  35,C  15)   -104.79 -0.000182    3.20   -101.58   
   216. D(H  39,C  38,C  35,H  37)    -47.29 -0.000415    2.88    -44.41   
   217. D(H  39,C  38,C  35,H  36)   -163.29  0.000218    2.97   -160.32   
   218. D(H  39,C  38,C  35,C  15)     74.77 -0.000290    3.10     77.87   
   219. D(C  45,C  40,C  38,H  39)      0.56  0.000052   -0.01      0.54   
   220. D(C  45,C  40,C  38,C  35)   -179.90 -0.000054   -0.11   -180.01   
   221. D(C  41,C  40,C  38,H  39)   -179.88  0.000035    0.02   -179.85   
   222. D(C  41,C  40,C  38,C  35)     -0.33 -0.000071   -0.08     -0.41   
   223. D(H  44,C  41,C  40,C  45)    -56.92  0.000115   -0.82    -57.74   
   224. D(H  44,C  41,C  40,C  38)    123.49  0.000137   -0.85    122.64   
   225. D(H  43,C  41,C  40,C  45)   -178.41 -0.000219   -1.02   -179.43   
   226. D(H  43,C  41,C  40,C  38)      2.00 -0.000197   -1.05      0.95   
   227. D(H  42,C  41,C  40,C  45)     60.51  0.000298   -0.75     59.76   
   228. D(H  42,C  41,C  40,C  38)   -119.08  0.000320   -0.78   -119.86   
   229. D(H  48,C  45,C  40,C  41)     59.45 -0.000014    0.67     60.11   
   230. D(H  48,C  45,C  40,C  38)   -120.94 -0.000032    0.70   -120.25   
   231. D(H  47,C  45,C  40,C  41)    -58.66 -0.000178    0.62    -58.04   
   232. D(H  47,C  45,C  40,C  38)    120.95 -0.000196    0.65    121.60   
   233. D(H  46,C  45,C  40,C  41)   -179.26  0.000251    0.77   -178.50   
   234. D(H  46,C  45,C  40,C  38)      0.35  0.000233    0.80      1.14   
    ----------------------------------------------------------------------------

         *************************************************************
         *                GEOMETRY OPTIMIZATION CYCLE  11            *
         *************************************************************
---------------------------------
CARTESIAN COORDINATES (ANGSTROEM)
---------------------------------
  O      4.465192   -1.499361    0.764928
  C      3.481681   -0.885886    0.338377
  C      3.429292    0.587365    0.448454
  O      4.478553    1.193262    1.096941
  C      5.725296    1.226309    0.364150
  C      2.334947    1.266160    0.005427
  O      2.076566    2.579781    0.026695
  C      3.071747    3.550013    0.411239
  C      2.342992   -1.644904   -0.265500
  C      2.534061   -3.135352   -0.318993
  C      1.239744   -0.983303   -0.697231
  C      0.008586   -1.652312   -1.285719
  C     -0.946189   -2.140815   -0.211824
  C     -2.259172   -1.867224   -0.081892
  C     -3.026933   -2.505022    1.058577
  C     -3.046483   -0.983713   -1.037334
  C      1.174752    0.499572   -0.570611
  O      0.202936    1.127375   -0.985756
  H      6.435970    1.762845    0.997123
  H      5.598620    1.770352   -0.579700
  H      6.081082    0.211288    0.173577
  H      2.591836    4.514623    0.238859
  H      3.965569    3.459449   -0.211284
  H      3.338103    3.432804    1.464480
  H      3.445729   -3.388942   -0.873709
  H      1.686043   -3.639674   -0.784457
  H      2.664342   -3.541123    0.692106
  H      0.334255   -2.508763   -1.889584
  H     -0.491243   -0.943551   -1.946275
  H     -0.498700   -2.810761    0.523914
  H     -2.392470   -3.198392    1.622244
  H     -3.898147   -3.061233    0.682981
  H     -3.418146   -1.759816    1.764361
  H     -2.521055   -0.919272   -1.995234
  H     -4.017532   -1.457046   -1.241008
  C     -3.317485    0.482967   -0.567809
  H     -3.576534    1.066014   -1.458439
  H     -2.370233    0.899457   -0.199912
  C     -4.383840    0.654605    0.486663
  H     -4.083321    0.406384    1.505150
  C     -5.656351    1.064970    0.320509
  C     -6.271271    1.452165   -1.003940
  H     -6.614874    2.497572   -0.970854
  H     -5.578275    1.352295   -1.843354
  H     -7.160417    0.843906   -1.224530
  C     -6.585524    1.175501    1.507895
  H     -6.077098    0.907736    2.441071
  H     -6.968198    2.203010    1.607319
  H     -7.468089    0.528276    1.396366

----------------------------
CARTESIAN COORDINATES (A.U.)
----------------------------
  NO LB      ZA    FRAG     MASS         X           Y           Z
   0 O     8.0000    0    15.999    8.437989   -2.833381    1.445504
   1 C     6.0000    0    12.011    6.579424   -1.674083    0.639440
   2 C     6.0000    0    12.011    6.480423    1.109959    0.847454
   3 O     8.0000    0    15.999    8.463239    2.254939    2.072918
   4 C     6.0000    0    12.011   10.819241    2.317388    0.688144
   5 C     6.0000    0    12.011    4.412410    2.392695    0.010255
   6 O     8.0000    0    15.999    3.924140    4.875079    0.050447
   7 C     6.0000    0    12.011    5.804761    6.708552    0.777129
   8 C     6.0000    0    12.011    4.427614   -3.108419   -0.501723
   9 C     6.0000    0    12.011    4.788681   -5.924957   -0.602809
  10 C     6.0000    0    12.011    2.342778   -1.858174   -1.317576
  11 C     6.0000    0    12.011    0.016224   -3.122418   -2.429656
  12 C     6.0000    0    12.011   -1.788038   -4.045554   -0.400289
  13 C     6.0000    0    12.011   -4.269216   -3.528542   -0.154753
  14 C     6.0000    0    12.011   -5.720075   -4.733805    2.000421
  15 C     6.0000    0    12.011   -5.757019   -1.858948   -1.960277
  16 C     6.0000    0    12.011    2.219960    0.944055   -1.078298
  17 O     8.0000    0    15.999    0.383493    2.130430   -1.862809
  18 H     1.0000    0     1.008   12.162221    3.331294    1.884289
  19 H     1.0000    0     1.008   10.579858    3.345481   -1.095475
  20 H     1.0000    0     1.008   11.491579    0.399276    0.328013
  21 H     1.0000    0     1.008    4.897861    8.531402    0.451379
  22 H     1.0000    0     1.008    7.493839    6.537410   -0.399268
  23 H     1.0000    0     1.008    6.308100    6.487059    2.767466
  24 H     1.0000    0     1.008    6.511484   -6.404172   -1.651072
  25 H     1.0000    0     1.008    3.186159   -6.877988   -1.482409
  26 H     1.0000    0     1.008    5.034877   -6.691752    1.307891
  27 H     1.0000    0     1.008    0.631650   -4.740876   -3.570796
  28 H     1.0000    0     1.008   -0.928315   -1.783054   -3.677927
  29 H     1.0000    0     1.008   -0.942407   -5.311569    0.990053
  30 H     1.0000    0     1.008   -4.521113   -6.044084    3.065596
  31 H     1.0000    0     1.008   -7.366430   -5.784892    1.290648
  32 H     1.0000    0     1.008   -6.459359   -3.325570    3.334159
  33 H     1.0000    0     1.008   -4.764103   -1.737173   -3.770446
  34 H     1.0000    0     1.008   -7.592036   -2.753418   -2.345166
  35 C     6.0000    0    12.011   -6.269139    0.912676   -1.073004
  36 H     1.0000    0     1.008   -6.758670    2.014474   -2.756050
  37 H     1.0000    0     1.008   -4.479092    1.699727   -0.377779
  38 C     6.0000    0    12.011   -8.284256    1.237025    0.919660
  39 H     1.0000    0     1.008   -7.716359    0.767954    2.844322
  40 C     6.0000    0    12.011  -10.688954    2.012503    0.605675
  41 C     6.0000    0    12.011  -11.850985    2.744195   -1.897171
  42 H     1.0000    0     1.008  -12.500300    4.719727   -1.834649
  43 H     1.0000    0     1.008  -10.541412    2.555466   -3.483435
  44 H     1.0000    0     1.008  -13.531228    1.594752   -2.314026
  45 C     6.0000    0    12.011  -12.444837    2.221374    2.849508
  46 H     1.0000    0     1.008  -11.484050    1.715373    4.612956
  47 H     1.0000    0     1.008  -13.167987    4.163086    3.037393
  48 H     1.0000    0     1.008  -14.112643    0.998297    2.638750

--------------------------------
INTERNAL COORDINATES (ANGSTROEM)
--------------------------------
 O      0   0   0     0.000000000000     0.00000000     0.00000000
 C      1   0   0     1.235147625313     0.00000000     0.00000000
 C      2   1   0     1.478286365768   119.83429765     0.00000000
 O      3   2   1     1.374262329177   116.58126612   356.77756167
 C      4   3   2     1.446527183878   115.40934099    72.90183097
 C      3   2   1     1.361846548176   120.06576382   181.38923435
 O      6   3   2     1.338960001166   129.71015890   178.95429378
 C      7   6   3     1.442085707361   122.08195667     8.11069592
 C      2   1   3     1.495790265193   119.57469267   181.00147925
 C      9   2   1     1.503597009904   114.87401348   358.72790602
 C      9   2   1     1.356931540968   119.99864471   177.86239096
 C     11   9   2     1.519751036004   124.55673017   181.97990278
 C     12  11   9     1.517721596174   112.16797345    83.63072546
 C     13  12  11     1.347463320040   128.01468656   126.13780723
 C     14  13  12     1.515557198899   118.73372826   178.25830067
 C     14  13  12     1.520961030112   124.17797878     0.21291775
 C     11   9   2     1.489689973568   119.58862255     0.25804340
 O     17  11   9     1.229190996109   120.94360741   178.04983884
 H      5   4   3     1.092512164870   106.16297421   178.19464629
 H      5   4   3     1.096760802915   110.34930241    59.89535469
 H      5   4   3     1.092323132289   110.35785797   297.61977078
 H      8   7   6     1.091101484392   104.42653705   174.94580085
 H      8   7   6     1.093001939544   110.89874593    56.43723316
 H      8   7   6     1.092702696566   110.67565872   294.16356146
 H     10   9   2     1.096884779939   110.65728821   302.78091473
 H     10   9   2     1.090932163444   112.00222721   181.10316130
 H     10   9   2     1.097243705993   110.41881668    60.28065907
 H     12  11   9     1.097370455417   108.43524097   323.26103120
 H     12  11   9     1.090186186595   108.65383907   206.03776078
 H     13  12  11     1.091047423433   114.63053062   304.79123352
 H     15  14  13     1.095913081360   111.10114918   355.98705921
 H     15  14  13     1.099752624457   110.92539680   235.44104037
 H     15  14  13     1.098412308571   112.23708860   116.71093047
 H     16  14  13     1.094440402707   109.60302502    20.76562253
 H     16  14  13     1.099301629596   108.87586254   137.12771935
 C     16  14  13     1.563663991903   116.48406520   259.27806671
 H     36  16  14     1.095568768397   107.22084254   161.38075760
 H     36  16  14     1.098224990381   107.86763141    47.68947461
 C     36  16  14     1.509464466322   116.03073867   284.60525461
 H     39  36  16     1.090523592602   115.58625306    77.86633606
 C     39  36  16     1.347327290174   128.00289479   258.41903871
 C     41  39  36     1.510699375671   124.79354786   359.58986810
 H     42  41  39     1.100923355679   110.12501892   240.13590364
 H     42  41  39     1.093084675474   113.06530428     0.94822437
 H     42  41  39     1.099645676589   111.29832109   122.63993833
 C     41  39  36     1.511775017604   120.39135626   179.98852922
 H     46  41  39     1.095907345157   111.45617988     1.14216922
 H     46  41  39     1.100954598380   110.65859227   121.60006975
 H     46  41  39     1.100117956755   111.74277754   239.75264301

---------------------------
INTERNAL COORDINATES (A.U.)
---------------------------
 O      0   0   0     0.000000000000     0.00000000     0.00000000
 C      1   0   0     2.334090746804     0.00000000     0.00000000
 C      2   1   0     2.793556378811   119.83429765     0.00000000
 O      3   2   1     2.596979438310   116.58126612   356.77756167
 C      4   3   2     2.733540222802   115.40934099    72.90183097
 C      3   2   1     2.573517012479   120.06576382   181.38923435
 O      6   3   2     2.530267706478   129.71015890   178.95429378
 C      7   6   3     2.725147048554   122.08195667     8.11069592
 C      2   1   3     2.826633955000   119.57469267   181.00147925
 C      9   2   1     2.841386564502   114.87401348   358.72790602
 C      9   2   1     2.564228994908   119.99864471   177.86239096
 C     11   9   2     2.871913249790   124.55673017   181.97990278
 C     12  11   9     2.868078164307   112.16797345    83.63072546
 C     13  12  11     2.546336650380   128.01468656   126.13780723
 C     14  13  12     2.863988046213   118.73372826   178.25830067
 C     14  13  12     2.874199807278   124.17797878     0.21291775
 C     11   9   2     2.815106074491   119.58862255     0.25804340
 O     17  11   9     2.322834348929   120.94360741   178.04983884
 H      5   4   3     2.064548789582   106.16297421   178.19464629
 H      5   4   3     2.072577551930   110.34930241    59.89535469
 H      5   4   3     2.064191569774   110.35785797   297.61977078
 H      8   7   6     2.061882989815   104.42653705   174.94580085
 H      8   7   6     2.065474329582   110.89874593    56.43723316
 H      8   7   6     2.064908842306   110.67565872   294.16356146
 H     10   9   2     2.072811834551   110.65728821   302.78091473
 H     10   9   2     2.061563019595   112.00222721   181.10316130
 H     10   9   2     2.073490106496   110.41881668    60.28065907
 H     12  11   9     2.073729628195   108.43524097   323.26103120
 H     12  11   9     2.060153327648   108.65383907   206.03776078
 H     13  12  11     2.061780829408   114.63053062   304.79123352
 H     15  14  13     2.070975590352   111.10114918   355.98705921
 H     15  14  13     2.078231275285   110.92539680   235.44104037
 H     15  14  13     2.075698445328   112.23708860   116.71093047
 H     16  14  13     2.068192631014   109.60302502    20.76562253
 H     16  14  13     2.077379018510   108.87586254   137.12771935
 C     16  14  13     2.954896710171   116.48406520   259.27806671
 H     36  16  14     2.070324933149   107.22084254   161.38075760
 H     36  16  14     2.075344465248   107.86763141    47.68947461
 C     36  16  14     2.852474450234   116.03073867   284.60525461
 H     39  36  16     2.060790932598   115.58625306    77.86633606
 C     39  36  16     2.546079591187   128.00289479   258.41903871
 C     41  39  36     2.854808090704   124.79354786   359.58986810
 H     42  41  39     2.080443636672   110.12501892   240.13590364
 H     42  41  39     2.065630677833   113.06530428     0.94822437
 H     42  41  39     2.078029173105   111.29832109   122.63993833
 C     41  39  36     2.856840759376   120.39135626   179.98852922
 H     46  41  39     2.070964750499   111.45617988     1.14216922
 H     46  41  39     2.080502676819   110.65859227   121.60006975
 H     46  41  39     2.078921653276   111.74277754   239.75264301


           ************************************************************
           *        Program running with 8 parallel MPI-processes     *
           *              working on a common directory               *
           ************************************************************
------------------------------------------------------------------------------
                   ___                                                        
                  /   \      - P O W E R E D   B Y -                         
                 /     \                                                     
                 |  |  |   _    _      __       _____    __    __             
                 |  |  |  | |  | |    /  \     |  _  \  |  |  /  |          
                  \  \/   | |  | |   /    \    | | | |  |  | /  /          
                 / \  \   | |__| |  /  /\  \   | |_| |  |  |/  /          
                |  |  |   |  __  | /  /__\  \  |    /   |      \           
                |  |  |   | |  | | |   __   |  |    \   |  |\   \          
                \     /   | |  | | |  |  |  |  | |\  \  |  | \   \       
                 \___/    |_|  |_| |__|  |__|  |_| \__\ |__|  \__/        
                                                                              
                      - O R C A' S   B I G   F R I E N D -                    
                                      &                                       
                       - I N T E G R A L  F E E D E R -                       
                                                                              
 v1 FN, 2020, v2 2021                                                         
------------------------------------------------------------------------------


Reading SHARK input file UQ2_0e_0H_B3LYP_631Gd_opt.SHARKINP.tmp ... ok
----------------------
SHARK INTEGRAL PACKAGE
----------------------

Number of atoms                             ...     49
Number of basis functions                   ...    374
Number of shells                            ...    190
Maximum angular momentum                    ...      2
Integral batch strategy                     ... SHARK/LIBINT Hybrid
RI-J (if used) integral strategy            ... SPLIT-RIJ (Revised 2003 algorithm where possible)
Printlevel                                  ...      1
Contraction scheme used                     ... SEGMENTED contraction
Coulomb Range Separation                    ... NOT USED
Exchange Range Separation                   ... NOT USED
Finite Nucleus Model                        ... NOT USED
Auxiliary Coulomb fitting basis             ... AVAILABLE
   # of basis functions in Aux-J            ...   1413
   # of shells in Aux-J                     ...    475
   Maximum angular momentum in Aux-J        ...      4
Auxiliary J/K fitting basis                 ... NOT available
Auxiliary Correlation fitting basis         ... NOT available
Auxiliary 'external' fitting basis          ... NOT available
Integral threshold                          ...     2.500000e-11
Primitive cut-off                           ...     2.500000e-12
Primitive pair pre-selection threshold      ...     2.500000e-12

Calculating pre-screening integrals         ... done (  0.1 sec) Dimension = 190
Organizing shell pair data                  ... done (  0.1 sec)
Shell pair information
Total number of shell pairs                 ...     18145
Shell pairs after pre-screening             ...     11434
Total number of primitive shell pairs       ...    101586
Primitive shell pairs kept                  ...     34995
          la=0 lb=0:   4338 shell pairs
          la=1 lb=0:   3835 shell pairs
          la=1 lb=1:    857 shell pairs
          la=2 lb=0:   1542 shell pairs
          la=2 lb=1:    714 shell pairs
          la=2 lb=2:    148 shell pairs

Calculating one electron integrals          ... done (  0.0 sec)
Calculating RI/J V-Matrix + Cholesky decomp.... done (  0.1 sec)
Calculating Nuclear repulsion               ... done (  0.0 sec) ENN=   1909.089436372665 Eh

SHARK setup successfully completed in   0.4 seconds

Maximum memory used throughout the entire GTOINT-calculation: 23.1 MB
[1717931599.321360] [eu-a2p-336:74053:0]          mpool.c:38   UCX  WARN  object 0x3fe8b40 was not returned to mpool ucp_requests
[1717931599.321398] [eu-a2p-336:74053:0]          mpool.c:38   UCX  WARN  object 0x3fe8d00 was not returned to mpool ucp_requests
[1717931599.321403] [eu-a2p-336:74053:0]          mpool.c:38   UCX  WARN  object 0x3fe8ec0 was not returned to mpool ucp_requests
[1717931599.321406] [eu-a2p-336:74053:0]          mpool.c:38   UCX  WARN  object 0x3fe9080 was not returned to mpool ucp_requests
[1717931599.321409] [eu-a2p-336:74053:0]          mpool.c:38   UCX  WARN  object 0x3fe9240 was not returned to mpool ucp_requests
[1717931599.321412] [eu-a2p-336:74053:0]          mpool.c:38   UCX  WARN  object 0x3fe9400 was not returned to mpool ucp_requests
[1717931599.321415] [eu-a2p-336:74053:0]          mpool.c:38   UCX  WARN  object 0x3fe95c0 was not returned to mpool ucp_requests
[1717931599.321418] [eu-a2p-336:74053:0]          mpool.c:38   UCX  WARN  object 0x3fe9780 was not returned to mpool ucp_requests
[1717931599.321420] [eu-a2p-336:74053:0]          mpool.c:38   UCX  WARN  object 0x3fe9940 was not returned to mpool ucp_requests
[1717931599.321423] [eu-a2p-336:74053:0]          mpool.c:38   UCX  WARN  object 0x3fe9b00 was not returned to mpool ucp_requests
[1717931599.321426] [eu-a2p-336:74053:0]          mpool.c:38   UCX  WARN  object 0x3fe9cc0 was not returned to mpool ucp_requests
[1717931599.323315] [eu-a2p-336:74050:0]          mpool.c:38   UCX  WARN  object 0x40808c0 was not returned to mpool ucp_requests
[1717931599.323344] [eu-a2p-336:74050:0]          mpool.c:38   UCX  WARN  object 0x4080a80 was not returned to mpool ucp_requests
[1717931599.323348] [eu-a2p-336:74050:0]          mpool.c:38   UCX  WARN  object 0x4080c40 was not returned to mpool ucp_requests
[1717931599.323352] [eu-a2p-336:74050:0]          mpool.c:38   UCX  WARN  object 0x4080e00 was not returned to mpool ucp_requests
[1717931599.323354] [eu-a2p-336:74050:0]          mpool.c:38   UCX  WARN  object 0x4080fc0 was not returned to mpool ucp_requests
[1717931599.323357] [eu-a2p-336:74050:0]          mpool.c:38   UCX  WARN  object 0x4081180 was not returned to mpool ucp_requests
[1717931599.323359] [eu-a2p-336:74050:0]          mpool.c:38   UCX  WARN  object 0x4081340 was not returned to mpool ucp_requests
[1717931599.323362] [eu-a2p-336:74050:0]          mpool.c:38   UCX  WARN  object 0x4081500 was not returned to mpool ucp_requests
[1717931599.323365] [eu-a2p-336:74050:0]          mpool.c:38   UCX  WARN  object 0x40816c0 was not returned to mpool ucp_requests
[1717931599.323367] [eu-a2p-336:74050:0]          mpool.c:38   UCX  WARN  object 0x4081880 was not returned to mpool ucp_requests
[1717931599.323370] [eu-a2p-336:74050:0]          mpool.c:38   UCX  WARN  object 0x4081a40 was not returned to mpool ucp_requests
[1717931599.328795] [eu-a2p-336:74048:0]          mpool.c:38   UCX  WARN  object 0x3369a00 was not returned to mpool ucp_requests
[1717931599.328815] [eu-a2p-336:74048:0]          mpool.c:38   UCX  WARN  object 0x3369bc0 was not returned to mpool ucp_requests
[1717931599.328819] [eu-a2p-336:74048:0]          mpool.c:38   UCX  WARN  object 0x3369d80 was not returned to mpool ucp_requests
[1717931599.328822] [eu-a2p-336:74048:0]          mpool.c:38   UCX  WARN  object 0x3369f40 was not returned to mpool ucp_requests
[1717931599.328825] [eu-a2p-336:74048:0]          mpool.c:38   UCX  WARN  object 0x336a100 was not returned to mpool ucp_requests
[1717931599.328827] [eu-a2p-336:74048:0]          mpool.c:38   UCX  WARN  object 0x336a2c0 was not returned to mpool ucp_requests
[1717931599.328830] [eu-a2p-336:74048:0]          mpool.c:38   UCX  WARN  object 0x336a480 was not returned to mpool ucp_requests
[1717931599.328833] [eu-a2p-336:74048:0]          mpool.c:38   UCX  WARN  object 0x336a640 was not returned to mpool ucp_requests
[1717931599.328835] [eu-a2p-336:74048:0]          mpool.c:38   UCX  WARN  object 0x336a800 was not returned to mpool ucp_requests
[1717931599.331438] [eu-a2p-336:74049:0]          mpool.c:38   UCX  WARN  object 0x44b8000 was not returned to mpool ucp_requests
[1717931599.331464] [eu-a2p-336:74049:0]          mpool.c:38   UCX  WARN  object 0x44b81c0 was not returned to mpool ucp_requests
[1717931599.331469] [eu-a2p-336:74049:0]          mpool.c:38   UCX  WARN  object 0x44b8380 was not returned to mpool ucp_requests
[1717931599.331473] [eu-a2p-336:74049:0]          mpool.c:38   UCX  WARN  object 0x44b8540 was not returned to mpool ucp_requests
[1717931599.331477] [eu-a2p-336:74049:0]          mpool.c:38   UCX  WARN  object 0x44b8700 was not returned to mpool ucp_requests
[1717931599.331480] [eu-a2p-336:74049:0]          mpool.c:38   UCX  WARN  object 0x44b88c0 was not returned to mpool ucp_requests
[1717931599.331482] [eu-a2p-336:74049:0]          mpool.c:38   UCX  WARN  object 0x44b8a80 was not returned to mpool ucp_requests
[1717931599.331485] [eu-a2p-336:74049:0]          mpool.c:38   UCX  WARN  object 0x44b8c40 was not returned to mpool ucp_requests
[1717931599.331488] [eu-a2p-336:74049:0]          mpool.c:38   UCX  WARN  object 0x44b8e00 was not returned to mpool ucp_requests
[1717931599.331491] [eu-a2p-336:74049:0]          mpool.c:38   UCX  WARN  object 0x44b8fc0 was not returned to mpool ucp_requests
[1717931599.331494] [eu-a2p-336:74049:0]          mpool.c:38   UCX  WARN  object 0x44b9180 was not returned to mpool ucp_requests
[1717931599.335806] [eu-a2p-336:74051:0]          mpool.c:38   UCX  WARN  object 0x31998c0 was not returned to mpool ucp_requests
[1717931599.335830] [eu-a2p-336:74051:0]          mpool.c:38   UCX  WARN  object 0x3199a80 was not returned to mpool ucp_requests
[1717931599.335835] [eu-a2p-336:74051:0]          mpool.c:38   UCX  WARN  object 0x3199c40 was not returned to mpool ucp_requests
[1717931599.335838] [eu-a2p-336:74051:0]          mpool.c:38   UCX  WARN  object 0x3199e00 was not returned to mpool ucp_requests
[1717931599.335841] [eu-a2p-336:74051:0]          mpool.c:38   UCX  WARN  object 0x3199fc0 was not returned to mpool ucp_requests
[1717931599.335844] [eu-a2p-336:74051:0]          mpool.c:38   UCX  WARN  object 0x319a180 was not returned to mpool ucp_requests
[1717931599.335846] [eu-a2p-336:74051:0]          mpool.c:38   UCX  WARN  object 0x319a340 was not returned to mpool ucp_requests
[1717931599.335849] [eu-a2p-336:74051:0]          mpool.c:38   UCX  WARN  object 0x319a500 was not returned to mpool ucp_requests
[1717931599.335851] [eu-a2p-336:74051:0]          mpool.c:38   UCX  WARN  object 0x319a6c0 was not returned to mpool ucp_requests
[1717931599.335854] [eu-a2p-336:74051:0]          mpool.c:38   UCX  WARN  object 0x319a880 was not returned to mpool ucp_requests
[1717931599.335856] [eu-a2p-336:74051:0]          mpool.c:38   UCX  WARN  object 0x319aa40 was not returned to mpool ucp_requests
[1717931599.338390] [eu-a2p-336:74054:0]          mpool.c:38   UCX  WARN  object 0x2e24240 was not returned to mpool ucp_requests
[1717931599.338410] [eu-a2p-336:74054:0]          mpool.c:38   UCX  WARN  object 0x2e24400 was not returned to mpool ucp_requests
[1717931599.338414] [eu-a2p-336:74054:0]          mpool.c:38   UCX  WARN  object 0x2e245c0 was not returned to mpool ucp_requests
[1717931599.338417] [eu-a2p-336:74054:0]          mpool.c:38   UCX  WARN  object 0x2e24780 was not returned to mpool ucp_requests
[1717931599.338420] [eu-a2p-336:74054:0]          mpool.c:38   UCX  WARN  object 0x2e24940 was not returned to mpool ucp_requests
[1717931599.338422] [eu-a2p-336:74054:0]          mpool.c:38   UCX  WARN  object 0x2e24b00 was not returned to mpool ucp_requests
[1717931599.338425] [eu-a2p-336:74054:0]          mpool.c:38   UCX  WARN  object 0x2e24cc0 was not returned to mpool ucp_requests
[1717931599.338427] [eu-a2p-336:74054:0]          mpool.c:38   UCX  WARN  object 0x2e24e80 was not returned to mpool ucp_requests
[1717931599.338430] [eu-a2p-336:74054:0]          mpool.c:38   UCX  WARN  object 0x2e25040 was not returned to mpool ucp_requests
[1717931599.338432] [eu-a2p-336:74054:0]          mpool.c:38   UCX  WARN  object 0x2e25200 was not returned to mpool ucp_requests
[1717931599.338435] [eu-a2p-336:74054:0]          mpool.c:38   UCX  WARN  object 0x2e253c0 was not returned to mpool ucp_requests
[1717931599.338639] [eu-a2p-336:74052:0]          mpool.c:38   UCX  WARN  object 0x3669480 was not returned to mpool ucp_requests
[1717931599.338659] [eu-a2p-336:74052:0]          mpool.c:38   UCX  WARN  object 0x3669640 was not returned to mpool ucp_requests
[1717931599.338664] [eu-a2p-336:74052:0]          mpool.c:38   UCX  WARN  object 0x3669800 was not returned to mpool ucp_requests
[1717931599.338667] [eu-a2p-336:74052:0]          mpool.c:38   UCX  WARN  object 0x36699c0 was not returned to mpool ucp_requests
[1717931599.338669] [eu-a2p-336:74052:0]          mpool.c:38   UCX  WARN  object 0x3669b80 was not returned to mpool ucp_requests
[1717931599.338672] [eu-a2p-336:74052:0]          mpool.c:38   UCX  WARN  object 0x3669d40 was not returned to mpool ucp_requests
[1717931599.338674] [eu-a2p-336:74052:0]          mpool.c:38   UCX  WARN  object 0x3669f00 was not returned to mpool ucp_requests
[1717931599.338677] [eu-a2p-336:74052:0]          mpool.c:38   UCX  WARN  object 0x366a0c0 was not returned to mpool ucp_requests
[1717931599.338679] [eu-a2p-336:74052:0]          mpool.c:38   UCX  WARN  object 0x366a280 was not returned to mpool ucp_requests
[1717931599.338682] [eu-a2p-336:74052:0]          mpool.c:38   UCX  WARN  object 0x366a440 was not returned to mpool ucp_requests
[1717931599.338685] [eu-a2p-336:74052:0]          mpool.c:38   UCX  WARN  object 0x366a600 was not returned to mpool ucp_requests


           ************************************************************
           *        Program running with 8 parallel MPI-processes     *
           *              working on a common directory               *
           ************************************************************

Diagonalization of the overlap matrix:
Smallest eigenvalue                        ... 4.291e-04
Time for diagonalization                   ...    0.020 sec
Threshold for overlap eigenvalues          ... 1.000e-08
Number of eigenvalues below threshold      ... 0
Time for construction of square roots      ...    0.180 sec
Total time needed                          ...    0.420 sec

-------------------
DFT GRID GENERATION
-------------------

General Integration Accuracy     IntAcc      ... 4.959
Radial Grid Type                 RadialGrid  ... OptM3 with GC (2021)
Angular Grid (max. ang.)         AngularGrid ... 6 (Lebedev-590)
Angular grid pruning method      GridPruning ... 4 (adaptive)
Weight generation scheme         WeightScheme... Becke
Basis function cutoff            BFCut       ... 1.0000e-11
Integration weight cutoff        WCut        ... 1.0000e-14
Angular grids for H and He will be reduced by one unit
Partially contracted basis set               ... off
Rotationally invariant grid construction     ... off

Total number of grid points                  ...   548224
Total number of batches                      ...     8594
Average number of points per batch           ...       63
Average number of grid points per atom       ...    11188
Time for grid setup =    6.518 sec

--------------------
COSX GRID GENERATION
--------------------

GRIDX 1
-------
General Integration Accuracy     IntAcc      ... 4.020
Radial Grid Type                 RadialGrid  ... OptM3 with GC (2021)
Angular Grid (max. ang.)         AngularGrid ... 2 (Lebedev-110)
Angular grid pruning method      GridPruning ... 4 (adaptive)
Weight generation scheme         WeightScheme... Becke
Basis function cutoff            BFCut       ... 1.0000e-11
Integration weight cutoff        WCut        ... 1.0000e-14
Angular grids for H and He will be reduced by one unit
Partially contracted basis set               ... on
Rotationally invariant grid construction     ... off

Total number of grid points                  ...    59523
Total number of batches                      ...      954
Average number of points per batch           ...       62
Average number of grid points per atom       ...     1215
UseSFitting                                  ... on

GRIDX 2
-------
General Integration Accuracy     IntAcc      ... 4.338
Radial Grid Type                 RadialGrid  ... OptM3 with GC (2021)
Angular Grid (max. ang.)         AngularGrid ... 3 (Lebedev-194)
Angular grid pruning method      GridPruning ... 4 (adaptive)
Weight generation scheme         WeightScheme... Becke
Basis function cutoff            BFCut       ... 1.0000e-11
Integration weight cutoff        WCut        ... 1.0000e-14
Angular grids for H and He will be reduced by one unit
Partially contracted basis set               ... on
Rotationally invariant grid construction     ... off

Total number of grid points                  ...   129634
Total number of batches                      ...     2049
Average number of points per batch           ...       63
Average number of grid points per atom       ...     2646
UseSFitting                                  ... on

GRIDX 3
-------
General Integration Accuracy     IntAcc      ... 4.871
Radial Grid Type                 RadialGrid  ... OptM3 with GC (2021)
Angular Grid (max. ang.)         AngularGrid ... 4 (Lebedev-302)
Angular grid pruning method      GridPruning ... 4 (adaptive)
Weight generation scheme         WeightScheme... Becke
Basis function cutoff            BFCut       ... 1.0000e-11
Integration weight cutoff        WCut        ... 1.0000e-14
Angular grids for H and He will be reduced by one unit
Partially contracted basis set               ... on
Rotationally invariant grid construction     ... off

Total number of grid points                  ...   247448
Total number of batches                      ...     3885
Average number of points per batch           ...       63
Average number of grid points per atom       ...     5050
UseSFitting                                  ... on

Time for X-Grid setup             =    3.004 sec


--------------------
CPCM SOLVATION MODEL
--------------------
CPCM parameters:
  Epsilon                                         ...      80.4000
  Refrac                                          ...       1.3300
  Rsolv                                           ...       1.3000
  Surface type                                    ... GAUSSIAN VDW
  Epsilon function type                           ...         CPCM
Radii:
 Radius for O  used is    3.4469 Bohr (=   1.8240 Ang.)
 Radius for C  used is    3.8550 Bohr (=   2.0400 Ang.)
 Radius for H  used is    2.4944 Bohr (=   1.3200 Ang.)
Calculating surface                               ...        done! (  0.0s)
GEPOL surface points                              ...         2607
GEPOL Volume                                      ...    2769.1714
GEPOL Surface-area                                ...    1425.7043
Calculating surface distance matrix               ...        done! (  0.1s)
Performing Cholesky decomposition & store         ...        done! (  0.3s)
Overall time for CPCM initialization              ...                 0.4s
--------------
SCF ITERATIONS
--------------
ITER       Energy         Delta-E        Max-DP      RMS-DP      [F,P]     Damp
               ***  Starting incremental Fock matrix formation  ***
  0  -1039.8387139284   0.000000000000 0.00607749  0.00011945  0.0365050 0.7000
                      *** Initiating the SOSCF procedure ***
                      *** Re-Reading the Fockian *** 
                      *** Removing any level shift *** 
ITER      Energy       Delta-E        Grad      Rot      Max-DP    RMS-DP
  1  -1039.84269903  -0.0039850986  0.002360  0.002360  0.019449  0.000384
               *** Restarting incremental Fock matrix formation ***
  2  -1039.85372965  -0.0110306260  0.001435  0.003558  0.006720  0.000111
  3  -1039.85408450  -0.0003548481  0.000246  0.000995  0.002056  0.000030
  4  -1039.85408109   0.0000034108  0.000648  0.000884  0.001675  0.000017
  5  -1039.85409356  -0.0000124738  0.000134  0.000301  0.000515  0.000008
  6  -1039.85409344   0.0000001265  0.000095  0.000266  0.000306  0.000004
  7  -1039.85409434  -0.0000009025  0.000030  0.000130  0.000173  0.000002
  8  -1039.85409430   0.0000000414  0.000039  0.000078  0.000099  0.000001
  9  -1039.85409439  -0.0000000894  0.000003  0.000010  0.000020  0.000000
 10  -1039.85409439  -0.0000000002  0.000005  0.000008  0.000014  0.000000
                 **** Energy Check signals convergence ****
              ***Rediagonalizing the Fockian in SOSCF/NRSCF***

               *****************************************************
               *                     SUCCESS                       *
               *           SCF CONVERGED AFTER  11 CYCLES          *
               *****************************************************

Old exchange energy                            =    -28.135043368 Eh
New exchange energy                            =    -28.135044461 Eh
Exchange energy change after final integration =     -0.000001093 Eh
Total energy after final integration           =  -1039.854095488 Eh
Final COS-X integration done in                =    13.144 sec
Total Energy       :        -1039.85409549 Eh          -28295.86847 eV
  Last Energy change         ...   -6.5759e-09  Tolerance :   1.0000e-08
  Last MAX-Density change    ...    4.8850e-15  Tolerance :   1.0000e-07
             **** THE GBW FILE WAS UPDATED (UQ2_0e_0H_B3LYP_631Gd_opt.gbw) ****
             **** DENSITY UQ2_0e_0H_B3LYP_631Gd_opt.scfp WAS UPDATED ****
             **** ENERGY FILE WAS UPDATED (UQ2_0e_0H_B3LYP_631Gd_opt.en.tmp) ****
             **** THE GBW FILE WAS UPDATED (UQ2_0e_0H_B3LYP_631Gd_opt.gbw) ****
             **** DENSITY UQ2_0e_0H_B3LYP_631Gd_opt.scfp WAS UPDATED ****
Total SCF time: 0 days 0 hours 1 min 46 sec 

Maximum memory used throughout the entire SCF-calculation: 185.9 MB

-------------------------   --------------------
FINAL SINGLE POINT ENERGY     -1039.854095488226
-------------------------   --------------------


           ************************************************************
           *        Program running with 8 parallel MPI-processes     *
           *              working on a common directory               *
           ************************************************************
------------------------------------------------------------------------------
                         ORCA SCF GRADIENT CALCULATION
------------------------------------------------------------------------------

 ... reading COSX grid (gridx3)
Gradient of the Kohn-Sham DFT energy:
Kohn-Sham wavefunction type      ... RKS
Hartree-Fock exchange scaling    ...    0.200
Number of operators              ...    1
Number of atoms                  ...   49
Basis set dimensions             ...  374
Integral neglect threshold       ... 2.5e-11
Integral primitive cutoff        ... 2.5e-12
SHARK Integral package           ... ON

Nuc. rep. gradient       (SHARK) ... done (  0.0 sec)
HCore & Overlap gradient (SHARK) ... done (  0.2 sec)
RI-J gradient            (SHARK) ... done (  1.6 sec)
COSX-gradient                    ... done ( 16.4 sec)
Exchange-correlation gradient    ... done

------------------
CARTESIAN GRADIENT
------------------

   1   O   :    0.002213888   -0.001331085    0.000627799
   2   C   :   -0.002717674    0.002706305   -0.001363331
   3   C   :   -0.003784637   -0.001762455   -0.002350433
   4   O   :    0.000984074   -0.000701166    0.004112691
   5   C   :    0.001472717    0.000247689   -0.001055337
   6   C   :   -0.000289948   -0.000175406   -0.003277924
   7   O   :   -0.000999897    0.000231261    0.000590987
   8   C   :    0.000501061    0.001846522   -0.001271133
   9   C   :    0.002730456   -0.000820561    0.001216575
  10   C   :    0.000357010    0.000469050    0.000401747
  11   C   :   -0.000043092    0.002745213   -0.002291065
  12   C   :   -0.000961686    0.000852554   -0.001928872
  13   C   :    0.002257093   -0.001551919    0.000775132
  14   C   :   -0.001030672   -0.000327722   -0.000855733
  15   C   :    0.000778557    0.000040431    0.000301436
  16   C   :    0.000485751   -0.000064060   -0.001495509
  17   C   :    0.001956038   -0.002660868    0.006134111
  18   O   :   -0.001070676    0.001132729   -0.002439405
  19   H   :    0.000759080    0.000688035   -0.000567823
  20   H   :    0.000010588    0.000534300   -0.000068437
  21   H   :   -0.000755441   -0.000647436    0.000447872
  22   H   :   -0.000382676   -0.000114118   -0.000456803
  23   H   :    0.000421782   -0.000312232    0.000519659
  24   H   :    0.000384751   -0.000941613    0.000949643
  25   H   :    0.000292879   -0.000444203   -0.000116705
  26   H   :   -0.000620825    0.000324598   -0.000102874
  27   H   :    0.000093244   -0.000542659    0.000221087
  28   H   :    0.000571270   -0.000715411    0.001010404
  29   H   :   -0.001095514    0.000103669    0.000963173
  30   H   :   -0.000722360   -0.000420414    0.000326184
  31   H   :    0.000733181   -0.000083871   -0.000051322
  32   H   :   -0.000443184   -0.000126379   -0.000100055
  33   H   :   -0.000089329   -0.000363652    0.000903013
  34   H   :    0.000265332    0.000437278    0.000332821
  35   H   :   -0.000682545    0.000331459    0.000504171
  36   C   :   -0.000674600   -0.000788384   -0.001026408
  37   H   :    0.000232836    0.000685447    0.000555247
  38   H   :    0.000258143    0.000153466    0.000049748
  39   C   :    0.001536993    0.000950859    0.000176283
  40   H   :   -0.000878885   -0.000112919   -0.000210279
  41   C   :   -0.001832951    0.002451726    0.000401768
  42   C   :   -0.000258816   -0.002055628   -0.000028447
  43   H   :    0.000134486    0.000684473    0.000403353
  44   H   :    0.000408375    0.000053365    0.000218287
  45   H   :   -0.000569418    0.000406316   -0.000887772
  46   C   :   -0.000128202   -0.001731464   -0.000438903
  47   H   :    0.000867122   -0.000027452    0.000047749
  48   H   :    0.000004690    0.000657610   -0.000362589
  49   H   :   -0.000646206    0.000103732    0.000589546

Difference to translation invariance:
           :    0.0000321622    0.0000150153    0.0000333283

Difference to rotation invariance:
           :   -0.0005842741    0.0000172853   -0.0002801498

Norm of the cartesian gradient     ...    0.0150749823
RMS gradient                       ...    0.0012433636
MAX gradient                       ...    0.0061341114

-------
TIMINGS
-------

Total SCF gradient time            ...       25.685 sec

One electron gradient       ....       0.225 sec  (  0.9%)
RI-J Coulomb gradient       ....       1.643 sec  (  6.4%)
COSX gradient               ....      16.419 sec  ( 63.9%)
XC gradient                 ....       5.674 sec  ( 22.1%)
CPCM gradient               ....       0.735 sec  (  2.9%)
   A-Matrix (El+Nuc)        ....       0.266 sec  (  1.0%)
   Potential                ....       0.469 sec  (  1.8%)

Maximum memory used throughout the entire SCFGRAD-calculation: 120.6 MB
------------------------------------------------------------------------------
                         ORCA GEOMETRY RELAXATION STEP
------------------------------------------------------------------------------

Reading the OPT-File                    .... done
Getting information on internals        .... done
Copying old internal coords+grads       .... done
Making the new internal coordinates     .... (new redundants).... done
Validating the new internal coordinates .... (new redundants).... done
Calculating the B-matrix                .... done
Calculating the G,G- and P matrices     .... done
Transforming gradient to internals      .... done
Projecting the internal gradient        .... done
Number of atoms                         ....  49
Number of internal coordinates          .... 234
Current Energy                          .... -1039.854095488 Eh
Current gradient norm                   ....     0.015074982 Eh/bohr
Maximum allowed component of the step   ....  0.300
Current trust radius                    ....  0.300
Updating the Hessian (BFGS)             .... done
Forming the augmented Hessian           .... done
Diagonalizing the augmented Hessian     .... done
Last element of RFO vector              ....  0.000701061
Lowest eigenvalues of augmented Hessian:
 -18.456983254 -0.000035164  0.001010212  0.003641212  0.011368662
Warning: RFO finds a terribly low value for the scaling factor
Trying a QUASI-NEWTON step instead
Doing a quasi-Newton Step:
Inverting the Hessian                   .... done
Computing the step                      .... done
Length of the computed step             ....  0.053905147
Converting the step to cartesian space:
 Initial RMS(Int)=    0.0035238897
Transforming coordinates:
 Iter   0:  RMS(Cart)=    0.0351854407 RMS(Int)=    0.0035247865
 Iter   1:  RMS(Cart)=    0.0002761616 RMS(Int)=    0.0000454324
 Iter   2:  RMS(Cart)=    0.0000043663 RMS(Int)=    0.0000004902
 Iter   3:  RMS(Cart)=    0.0000000612 RMS(Int)=    0.0000000106
done
Storing new coordinates                 .... done

                                .--------------------.
          ----------------------|Geometry convergence|-------------------------
          Item                value                   Tolerance       Converged
          ---------------------------------------------------------------------
          Energy change      -0.0001155334            0.0000002000      NO
          RMS gradient        0.0008595616            0.0000080000      NO
          MAX gradient        0.0032925360            0.0000300000      NO
          RMS step            0.0035238897            0.0001000000      NO
          MAX step            0.0130006677            0.0002000000      NO
          ........................................................
          Max(Bonds)      0.0004      Max(Angles)    0.13
          Max(Dihed)        0.74      Max(Improp)    0.00
          ---------------------------------------------------------------------

The optimization has not yet converged - more geometry cycles are needed


    ---------------------------------------------------------------------------
                         Redundant Internal Coordinates
                            (Angstroem and degrees)

        Definition                    Value    dE/dq     Step     New-Value
    ----------------------------------------------------------------------------
     1. B(C   1,O   0)                1.2351  0.002640 -0.0000    1.2351   
     2. B(C   2,C   1)                1.4783 -0.001420  0.0002    1.4785   
     3. B(O   3,C   2)                1.3743  0.003293  0.0001    1.3744   
     4. B(C   4,O   3)                1.4465  0.001926  0.0001    1.4466   
     5. B(C   5,C   2)                1.3618  0.000007 -0.0001    1.3617   
     6. B(O   6,C   5)                1.3390  0.000716 -0.0002    1.3388   
     7. B(C   7,O   6)                1.4421  0.000891  0.0000    1.4421   
     8. B(C   8,C   1)                1.4958 -0.001491  0.0001    1.4958   
     9. B(C   9,C   8)                1.5036  0.000191  0.0000    1.5036   
    10. B(C  10,C   8)                1.3569  0.001902  0.0000    1.3570   
    11. B(C  11,C  10)                1.5198  0.001366 -0.0002    1.5195   
    12. B(C  12,C  11)                1.5177  0.000315 -0.0000    1.5177   
    13. B(C  13,C  12)                1.3475  0.001664 -0.0001    1.3474   
    14. B(C  14,C  13)                1.5156  0.000514  0.0001    1.5156   
    15. B(C  15,C  13)                1.5210  0.002737 -0.0004    1.5206   
    16. B(C  16,C  10)                1.4897 -0.001066 -0.0000    1.4897   
    17. B(C  16,C   5)                1.5052 -0.001273  0.0002    1.5053   
    18. B(O  17,C  16)                1.2292  0.002250  0.0000    1.2292   
    19. B(H  18,C   4)                1.0925  0.000503 -0.0000    1.0925   
    20. B(H  19,C   4)                1.0968  0.000322 -0.0000    1.0967   
    21. B(H  20,C   4)                1.0923  0.000277  0.0001    1.0924   
    22. B(H  21,C   7)                1.0911  0.000139 -0.0000    1.0911   
    23. B(H  22,C   7)                1.0930  0.000072  0.0001    1.0931   
    24. B(H  23,C   7)                1.0927  0.001113  0.0000    1.0927   
    25. B(H  24,C   9)                1.0969  0.000407 -0.0000    1.0969   
    26. B(H  25,C   9)                1.0909  0.000378  0.0000    1.0910   
    27. B(H  26,C   9)                1.0972  0.000411 -0.0000    1.0972   
    28. B(H  27,C  11)                1.0974  0.000172  0.0001    1.0975   
    29. B(H  28,C  11)                1.0902 -0.000011 -0.0000    1.0901   
    30. B(H  29,C  12)                1.0910  0.000180 -0.0000    1.0910   
    31. B(H  30,C  14)                1.0959  0.000450 -0.0000    1.0959   
    32. B(H  31,C  14)                1.0998  0.000452  0.0001    1.0998   
    33. B(H  32,C  14)                1.0984  0.000362 -0.0000    1.0984   
    34. B(H  33,C  15)                1.0944 -0.000137  0.0000    1.0945   
    35. B(H  34,C  15)                1.0993  0.000367  0.0001    1.0994   
    36. B(C  35,C  15)                1.5637  0.001447 -0.0004    1.5633   
    37. B(H  36,C  35)                1.0956 -0.000141  0.0001    1.0956   
    38. B(H  37,C  35)                1.0982  0.000297  0.0002    1.0984   
    39. B(C  38,C  35)                1.5095  0.001067  0.0001    1.5096   
    40. B(H  39,C  38)                1.0905 -0.000413 -0.0000    1.0905   
    41. B(C  40,C  38)                1.3473  0.002083  0.0001    1.3474   
    42. B(C  41,C  40)                1.5107  0.000138  0.0001    1.5108   
    43. B(H  42,C  41)                1.1009  0.000620  0.0000    1.1010   
    44. B(H  43,C  41)                1.0931  0.000085 -0.0000    1.0931   
    45. B(H  44,C  41)                1.0996  0.000414 -0.0000    1.0996   
    46. B(C  45,C  40)                1.5118 -0.000258  0.0000    1.5118   
    47. B(H  46,C  45)                1.0959  0.000451 -0.0000    1.0959   
    48. B(H  47,C  45)                1.1010  0.000577  0.0000    1.1010   
    49. B(H  48,C  45)                1.1001  0.000400 -0.0001    1.1000   
    50. A(O   0,C   1,C   8)          119.57 -0.000205   -0.00    119.57   
    51. A(C   2,C   1,C   8)          120.58  0.000292    0.01    120.59   
    52. A(O   0,C   1,C   2)          119.83 -0.000086    0.00    119.84   
    53. A(C   1,C   2,C   5)          120.07  0.000827    0.01    120.07   
    54. A(C   1,C   2,O   3)          116.58 -0.002138    0.00    116.58   
    55. A(O   3,C   2,C   5)          123.18  0.001324    0.00    123.18   
    56. A(C   2,O   3,C   4)          115.41 -0.002323   -0.03    115.38   
    57. A(H  18,C   4,H  19)          109.28 -0.000739   -0.01    109.27   
    58. A(H  18,C   4,H  20)          110.22  0.000383    0.01    110.22   
    59. A(H  19,C   4,H  20)          110.39  0.000610    0.01    110.40   
    60. A(O   3,C   4,H  19)          110.35 -0.000130    0.01    110.36   
    61. A(O   3,C   4,H  20)          110.36 -0.001680   -0.01    110.34   
    62. A(O   3,C   4,H  18)          106.16  0.001585   -0.01    106.16   
    63. A(C   2,C   5,C  16)          119.34 -0.000939   -0.02    119.33   
    64. A(C   2,C   5,O   6)          129.71 -0.000044   -0.02    129.69   
    65. A(O   6,C   5,C  16)          110.92  0.000973    0.04    110.96   
    66. A(C   5,O   6,C   7)          122.08 -0.000640   -0.06    122.03   
    67. A(H  22,C   7,H  23)          109.92 -0.000384   -0.01    109.92   
    68. A(H  21,C   7,H  23)          110.75  0.000903    0.02    110.77   
    69. A(O   6,C   7,H  22)          110.90  0.000411    0.00    110.90   
    70. A(O   6,C   7,H  23)          110.68 -0.000945   -0.02    110.66   
    71. A(O   6,C   7,H  21)          104.43 -0.000402   -0.00    104.42   
    72. A(H  21,C   7,H  22)          110.06  0.000445    0.01    110.07   
    73. A(C   9,C   8,C  10)          125.12 -0.000302    0.01    125.13   
    74. A(C   1,C   8,C   9)          114.87  0.001001    0.02    114.89   
    75. A(C   1,C   8,C  10)          120.00 -0.000699   -0.02    119.98   
    76. A(H  25,C   9,H  26)          108.33  0.000016   -0.00    108.33   
    77. A(C   8,C   9,H  26)          110.42  0.000696   -0.00    110.41   
    78. A(H  24,C   9,H  26)          106.37 -0.000389   -0.00    106.37   
    79. A(H  24,C   9,H  25)          108.87  0.000162   -0.00    108.87   
    80. A(C   8,C   9,H  25)          112.00 -0.001104    0.00    112.00   
    81. A(C   8,C   9,H  24)          110.66  0.000641    0.01    110.67   
    82. A(C   8,C  10,C  11)          124.56 -0.000242    0.04    124.60   
    83. A(C  11,C  10,C  16)          115.83  0.000456   -0.06    115.78   
    84. A(C   8,C  10,C  16)          119.59 -0.000216    0.01    119.60   
    85. A(C  10,C  11,C  12)          112.17  0.001804    0.04    112.21   
    86. A(H  27,C  11,H  28)          108.06  0.001011    0.02    108.09   
    87. A(C  10,C  11,H  28)          108.65  0.000206   -0.08    108.57   
    88. A(C  12,C  11,H  27)          108.96 -0.000825    0.04    109.00   
    89. A(C  10,C  11,H  27)          108.44 -0.000851    0.05    108.48   
    90. A(C  12,C  11,H  28)          110.46 -0.001351   -0.07    110.39   
    91. A(C  13,C  12,H  29)          117.34 -0.000243    0.03    117.37   
    92. A(C  11,C  12,H  29)          114.63  0.001441    0.08    114.71   
    93. A(C  11,C  12,C  13)          128.01 -0.001203   -0.10    127.92   
    94. A(C  14,C  13,C  15)          117.06  0.003190   -0.01    117.05   
    95. A(C  12,C  13,C  15)          124.18 -0.000213   -0.04    124.14   
    96. A(C  12,C  13,C  14)          118.73 -0.002980    0.06    118.79   
    97. A(H  31,C  14,H  32)          106.29 -0.000316   -0.01    106.27   
    98. A(C  13,C  14,H  32)          112.24  0.001338   -0.01    112.23   
    99. A(H  30,C  14,H  31)          108.32  0.000347   -0.00    108.32   
   100. A(C  13,C  14,H  31)          110.93  0.000103   -0.01    110.92   
   101. A(C  13,C  14,H  30)          111.10 -0.001172    0.00    111.10   
   102. A(H  30,C  14,H  32)          107.76 -0.000291    0.03    107.78   
   103. A(H  34,C  15,C  35)          107.84 -0.001495    0.05    107.89   
   104. A(H  33,C  15,C  35)          106.91 -0.000858   -0.02    106.88   
   105. A(C  13,C  15,C  35)          116.48  0.002799   -0.13    116.36   
   106. A(H  33,C  15,H  34)          106.69  0.000734    0.04    106.74   
   107. A(C  13,C  15,H  34)          108.88 -0.000060    0.05    108.92   
   108. A(C  13,C  15,H  33)          109.60 -0.001251    0.03    109.63   
   109. A(C  10,C  16,O  17)          120.94 -0.000597   -0.01    120.93   
   110. A(C   5,C  16,O  17)          118.59 -0.000192    0.02    118.61   
   111. A(C   5,C  16,C  10)          120.39  0.000715    0.00    120.39   
   112. A(C  15,C  35,H  36)          107.22  0.000336    0.01    107.23   
   113. A(H  37,C  35,C  38)          109.40  0.000011   -0.02    109.38   
   114. A(H  36,C  35,C  38)          109.90 -0.001335    0.04    109.94   
   115. A(C  15,C  35,C  38)          116.03  0.001621   -0.01    116.02   
   116. A(H  36,C  35,H  37)          105.93 -0.000041    0.01    105.94   
   117. A(C  15,C  35,H  37)          107.87 -0.000712   -0.03    107.84   
   118. A(H  39,C  38,C  40)          116.41 -0.000941    0.01    116.42   
   119. A(C  35,C  38,C  40)          128.00  0.000419    0.00    128.00   
   120. A(C  35,C  38,H  39)          115.59  0.000521   -0.01    115.58   
   121. A(C  41,C  40,C  45)          114.81  0.001382    0.02    114.83   
   122. A(C  38,C  40,C  45)          120.39 -0.001083    0.02    120.41   
   123. A(C  38,C  40,C  41)          124.79 -0.000298   -0.03    124.76   
   124. A(H  43,C  41,H  44)          107.94 -0.000211   -0.02    107.93   
   125. A(H  42,C  41,H  44)          106.20 -0.000257   -0.01    106.19   
   126. A(C  40,C  41,H  44)          111.30  0.001902    0.05    111.34   
   127. A(H  42,C  41,H  43)          107.92  0.000315    0.01    107.93   
   128. A(C  40,C  41,H  43)          113.07 -0.000797   -0.02    113.05   
   129. A(C  40,C  41,H  42)          110.13 -0.000948   -0.01    110.11   
   130. A(H  47,C  45,H  48)          106.22 -0.000198   -0.01    106.22   
   131. A(H  46,C  45,H  48)          108.35  0.000083    0.02    108.36   
   132. A(C  40,C  45,H  48)          111.74  0.001556    0.02    111.76   
   133. A(H  46,C  45,H  47)          108.20  0.000538   -0.00    108.20   
   134. A(C  40,C  45,H  47)          110.66 -0.000796   -0.01    110.64   
   135. A(C  40,C  45,H  46)          111.46 -0.001142   -0.01    111.45   
   136. D(C   5,C   2,C   1,O   0)   -178.61 -0.000319   -0.60   -179.21   
   137. D(C   5,C   2,C   1,C   8)      0.38 -0.000279    0.18      0.56   
   138. D(O   3,C   2,C   1,O   0)     -3.22 -0.000090   -0.48     -3.70   
   139. D(O   3,C   2,C   1,C   8)    175.77 -0.000051    0.30    176.06   
   140. D(C   4,O   3,C   2,C   5)   -111.87  0.000437    0.19   -111.68   
   141. D(C   4,O   3,C   2,C   1)     72.90  0.000233    0.07     72.97   
   142. D(H  20,C   4,O   3,C   2)    -62.38  0.000178   -0.08    -62.46   
   143. D(H  19,C   4,O   3,C   2)     59.90 -0.000271   -0.07     59.82   
   144. D(H  18,C   4,O   3,C   2)    178.19 -0.000304   -0.08    178.12   
   145. D(C  16,C   5,C   2,C   1)      1.15  0.000676    0.03      1.18   
   146. D(C  16,C   5,C   2,O   3)   -173.92  0.000599   -0.09   -174.01   
   147. D(O   6,C   5,C   2,O   3)      3.88  0.000237   -0.12      3.76   
   148. D(O   6,C   5,C   2,C   1)    178.95  0.000314   -0.00    178.95   
   149. D(C   7,O   6,C   5,C   2)      8.11  0.000098   -0.06      8.05   
   150. D(C   7,O   6,C   5,C  16)   -173.94 -0.000271   -0.09   -174.02   
   151. D(H  23,C   7,O   6,C   5)    -65.84  0.000172   -0.06    -65.90   
   152. D(H  22,C   7,O   6,C   5)     56.44 -0.000685   -0.08     56.36   
   153. D(H  21,C   7,O   6,C   5)    174.95 -0.000185   -0.07    174.88   
   154. D(C  10,C   8,C   1,C   2)     -1.13  0.000038   -0.16     -1.29   
   155. D(C  10,C   8,C   1,O   0)    177.86  0.000079    0.62    178.48   
   156. D(C   9,C   8,C   1,C   2)    179.74  0.000089   -0.22    179.52   
   157. D(C   9,C   8,C   1,O   0)     -1.27  0.000130    0.56     -0.71   
   158. D(H  26,C   9,C   8,C  10)   -118.80  0.000187   -0.16   -118.96   
   159. D(H  25,C   9,C   8,C  10)      2.02 -0.000055   -0.17      1.85   
   160. D(H  25,C   9,C   8,C   1)   -178.90 -0.000112   -0.11   -179.00   
   161. D(H  24,C   9,C   8,C  10)    123.70 -0.000159   -0.16    123.54   
   162. D(H  26,C   9,C   8,C   1)     60.28  0.000130   -0.10     60.18   
   163. D(H  24,C   9,C   8,C   1)    -57.22 -0.000216   -0.10    -57.32   
   164. D(C  16,C  10,C   8,C   1)      0.26 -0.000216   -0.07      0.19   
   165. D(C  11,C  10,C   8,C   9)      1.02 -0.000175    0.04      1.06   
   166. D(C  11,C  10,C   8,C   1)   -178.02 -0.000130   -0.02   -178.04   
   167. D(C  16,C  10,C   8,C   9)    179.30 -0.000261   -0.00    179.30   
   168. D(H  28,C  11,C  10,C   8)   -153.96 -0.000598   -0.07   -154.03   
   169. D(H  28,C  11,C  10,C  16)     27.70 -0.000505   -0.03     27.67   
   170. D(H  27,C  11,C  10,C  16)    144.92  0.000341   -0.02    144.90   
   171. D(H  27,C  11,C  10,C   8)    -36.74  0.000248   -0.06    -36.80   
   172. D(C  12,C  11,C  10,C  16)    -94.71 -0.000128    0.09    -94.62   
   173. D(C  12,C  11,C  10,C   8)     83.63 -0.000221    0.05     83.68   
   174. D(H  29,C  12,C  11,H  28)   -176.58 -0.000437   -0.37   -176.96   
   175. D(H  29,C  12,C  11,H  27)     64.86 -0.000366   -0.39     64.47   
   176. D(H  29,C  12,C  11,C  10)    -55.21  0.000111   -0.50    -55.71   
   177. D(C  13,C  12,C  11,H  28)      4.76 -0.000173   -0.62      4.14   
   178. D(C  13,C  12,C  11,H  27)   -113.80 -0.000101   -0.63   -114.43   
   179. D(C  13,C  12,C  11,C  10)    126.14  0.000375   -0.74    125.39   
   180. D(C  15,C  13,C  12,H  29)   -178.41 -0.000023   -0.51   -178.92   
   181. D(C  15,C  13,C  12,C  11)      0.21 -0.000274   -0.26     -0.05   
   182. D(C  14,C  13,C  12,H  29)     -0.36 -0.000072   -0.10     -0.46   
   183. D(C  14,C  13,C  12,C  11)    178.26 -0.000323    0.15    178.41   
   184. D(H  32,C  14,C  13,C  15)    -65.10 -0.000473    0.52    -64.58   
   185. D(H  32,C  14,C  13,C  12)    116.71 -0.000371    0.14    116.85   
   186. D(H  31,C  14,C  13,C  15)     53.63  0.000080    0.49     54.12   
   187. D(H  31,C  14,C  13,C  12)   -124.56  0.000182    0.11   -124.45   
   188. D(H  30,C  14,C  13,C  15)    174.17 -0.000199    0.49    174.66   
   189. D(H  30,C  14,C  13,C  12)     -4.01 -0.000097    0.11     -3.91   
   190. D(C  35,C  15,C  13,C  14)     81.20 -0.000096    0.14     81.34   
   191. D(C  35,C  15,C  13,C  12)   -100.72 -0.000254    0.55   -100.17   
   192. D(H  34,C  15,C  13,C  14)    -40.95 -0.000070    0.14    -40.81   
   193. D(H  34,C  15,C  13,C  12)    137.13 -0.000228    0.54    137.67   
   194. D(H  33,C  15,C  13,C  14)   -157.31 -0.000218    0.04   -157.27   
   195. D(H  33,C  15,C  13,C  12)     20.77 -0.000376    0.45     21.21   
   196. D(O  17,C  16,C   5,C   2)   -178.86  0.000683   -0.28   -179.14   
   197. D(C  10,C  16,C   5,O   6)    179.79 -0.000553   -0.23    179.56   
   198. D(C  10,C  16,C   5,C   2)     -2.02 -0.000864   -0.26     -2.27   
   199. D(O  17,C  16,C  10,C  11)     -3.53 -0.001023    0.26     -3.26   
   200. D(O  17,C  16,C  10,C   8)    178.05 -0.000934    0.30    178.35   
   201. D(C   5,C  16,C  10,C  11)    179.70  0.000546    0.24    179.94   
   202. D(C   5,C  16,C  10,C   8)      1.28  0.000635    0.27      1.55   
   203. D(O  17,C  16,C   5,O   6)      2.94  0.000994   -0.25      2.69   
   204. D(C  38,C  35,C  15,H  34)     47.30 -0.000418    0.45     47.75   
   205. D(C  38,C  35,C  15,H  33)    161.70 -0.000709    0.51    162.22   
   206. D(C  38,C  35,C  15,C  13)    -75.39 -0.001110    0.44    -74.95   
   207. D(H  37,C  35,C  15,H  34)    170.38  0.000172    0.39    170.77   
   208. D(H  37,C  35,C  15,H  33)    -75.21 -0.000119    0.46    -74.76   
   209. D(H  37,C  35,C  15,C  13)     47.69 -0.000520    0.39     48.07   
   210. D(H  36,C  35,C  15,H  34)    -75.93 -0.000054    0.39    -75.54   
   211. D(H  36,C  35,C  15,H  33)     38.48 -0.000345    0.46     38.94   
   212. D(H  36,C  35,C  15,C  13)    161.38 -0.000746    0.39    161.77   
   213. D(C  40,C  38,C  35,H  37)    136.14 -0.000354    0.54    136.68   
   214. D(C  40,C  38,C  35,H  36)     20.23  0.000447    0.51     20.75   
   215. D(C  40,C  38,C  35,C  15)   -101.58 -0.000115    0.48   -101.11   
   216. D(H  39,C  38,C  35,H  37)    -44.41 -0.000535    0.53    -43.88   
   217. D(H  39,C  38,C  35,H  36)   -160.32  0.000266    0.51   -159.81   
   218. D(H  39,C  38,C  35,C  15)     77.87 -0.000296    0.47     78.33   
   219. D(C  45,C  40,C  38,H  39)      0.55  0.000076   -0.02      0.53   
   220. D(C  45,C  40,C  38,C  35)    179.99 -0.000099   -0.03    179.96   
   221. D(C  41,C  40,C  38,H  39)   -179.85  0.000091    0.02   -179.83   
   222. D(C  41,C  40,C  38,C  35)     -0.41 -0.000084    0.02     -0.39   
   223. D(H  44,C  41,C  40,C  45)    -57.74  0.000164   -0.03    -57.77   
   224. D(H  44,C  41,C  40,C  38)    122.64  0.000158   -0.07    122.57   
   225. D(H  43,C  41,C  40,C  45)   -179.43 -0.000395   -0.03   -179.46   
   226. D(H  43,C  41,C  40,C  38)      0.95 -0.000401   -0.07      0.88   
   227. D(H  42,C  41,C  40,C  45)     59.76  0.000421   -0.02     59.74   
   228. D(H  42,C  41,C  40,C  38)   -119.86  0.000414   -0.06   -119.92   
   229. D(H  48,C  45,C  40,C  41)     60.11 -0.000013    0.08     60.19   
   230. D(H  48,C  45,C  40,C  38)   -120.25 -0.000005    0.12   -120.13   
   231. D(H  47,C  45,C  40,C  41)    -58.04 -0.000241    0.08    -57.96   
   232. D(H  47,C  45,C  40,C  38)    121.60 -0.000233    0.12    121.72   
   233. D(H  46,C  45,C  40,C  41)   -178.50  0.000381    0.11   -178.39   
   234. D(H  46,C  45,C  40,C  38)      1.14  0.000389    0.14      1.29   
    ----------------------------------------------------------------------------

         *************************************************************
         *                GEOMETRY OPTIMIZATION CYCLE  12            *
         *************************************************************
---------------------------------
CARTESIAN COORDINATES (ANGSTROEM)
---------------------------------
  O      4.455228   -1.486948    0.777909
  C      3.466034   -0.881659    0.352929
  C      3.405743    0.592065    0.454437
  O      4.449910    1.207085    1.102786
  C      5.698052    1.243400    0.372362
  C      2.310488    1.262951    0.002114
  O      2.046171    2.575306    0.014983
  C      3.035614    3.550942    0.400703
  C      2.336055   -1.649627   -0.256106
  C      2.536623   -3.139031   -0.304609
  C      1.232005   -0.995707   -0.697464
  C      0.008555   -1.672457   -1.292608
  C     -0.952328   -2.162367   -0.224859
  C     -2.264409   -1.882395   -0.100281
  C     -3.041902   -2.518135    1.034809
  C     -3.039736   -0.985607   -1.052558
  C      1.156811    0.486997   -0.574930
  O      0.181536    1.106859   -0.993956
  H      6.403922    1.788157    1.003611
  H      5.570233    1.780978   -0.574990
  H      6.060339    0.229307    0.188905
  H      2.553769    4.512930    0.219525
  H      3.934101    3.459645   -0.215073
  H      3.295043    3.440254    1.456414
  H      3.452308   -3.388699   -0.854462
  H      1.693823   -3.649960   -0.772426
  H      2.664817   -3.541130    0.708197
  H      0.342017   -2.528401   -1.893130
  H     -0.489933   -0.966530   -1.957135
  H     -0.510802   -2.834881    0.512100
  H     -2.413935   -3.214842    1.601590
  H     -3.913121   -3.070253    0.653076
  H     -3.434678   -1.771911    1.738620
  H     -2.511997   -0.921844   -2.009265
  H     -4.016477   -1.445632   -1.259792
  C     -3.291572    0.481283   -0.574292
  H     -3.549449    1.071776   -1.460410
  H     -2.337150    0.884983   -0.210065
  C     -4.348859    0.659118    0.488421
  H     -4.041467    0.410184    1.504679
  C     -5.620721    1.075576    0.331858
  C     -6.243503    1.464087   -0.988588
  H     -6.582508    2.510980   -0.953837
  H     -5.556635    1.360651   -1.832571
  H     -7.136667    0.859618   -1.203078
  C     -6.540487    1.191288    1.526078
  H     -6.025546    0.923982    2.455799
  H     -6.918959    2.220299    1.626252
  H     -7.426045    0.546907    1.422781

----------------------------
CARTESIAN COORDINATES (A.U.)
----------------------------
  NO LB      ZA    FRAG     MASS         X           Y           Z
   0 O     8.0000    0    15.999    8.419161   -2.809924    1.470036
   1 C     6.0000    0    12.011    6.549856   -1.666094    0.666938
   2 C     6.0000    0    12.011    6.435922    1.118840    0.858762
   3 O     8.0000    0    15.999    8.409112    2.281060    2.083964
   4 C     6.0000    0    12.011   10.767758    2.349686    0.703662
   5 C     6.0000    0    12.011    4.366190    2.386631    0.003995
   6 O     8.0000    0    15.999    3.866703    4.866622    0.028314
   7 C     6.0000    0    12.011    5.736478    6.710309    0.757218
   8 C     6.0000    0    12.011    4.414504   -3.117344   -0.483971
   9 C     6.0000    0    12.011    4.793523   -5.931909   -0.575628
  10 C     6.0000    0    12.011    2.328152   -1.881614   -1.318016
  11 C     6.0000    0    12.011    0.016167   -3.160486   -2.442676
  12 C     6.0000    0    12.011   -1.799639   -4.086282   -0.424922
  13 C     6.0000    0    12.011   -4.279112   -3.557212   -0.189504
  14 C     6.0000    0    12.011   -5.748361   -4.758585    1.955506
  15 C     6.0000    0    12.011   -5.744269   -1.862527   -1.989046
  16 C     6.0000    0    12.011    2.186056    0.920291   -1.086460
  17 O     8.0000    0    15.999    0.343053    2.091660   -1.878305
  18 H     1.0000    0     1.008   12.101659    3.379126    1.896550
  19 H     1.0000    0     1.008   10.526216    3.365560   -1.086574
  20 H     1.0000    0     1.008   11.452381    0.433328    0.356979
  21 H     1.0000    0     1.008    4.825924    8.528202    0.414843
  22 H     1.0000    0     1.008    7.434373    6.537782   -0.406428
  23 H     1.0000    0     1.008    6.226729    6.501137    2.752224
  24 H     1.0000    0     1.008    6.523917   -6.403713   -1.614698
  25 H     1.0000    0     1.008    3.200861   -6.897425   -1.459673
  26 H     1.0000    0     1.008    5.035774   -6.691766    1.338298
  27 H     1.0000    0     1.008    0.646319   -4.777985   -3.577498
  28 H     1.0000    0     1.008   -0.925839   -1.826477   -3.698449
  29 H     1.0000    0     1.008   -0.965276   -5.357149    0.967729
  30 H     1.0000    0     1.008   -4.561677   -6.075171    3.026567
  31 H     1.0000    0     1.008   -7.394727   -5.801937    1.234136
  32 H     1.0000    0     1.008   -6.490600   -3.348427    3.285516
  33 H     1.0000    0     1.008   -4.746987   -1.742033   -3.796960
  34 H     1.0000    0     1.008   -7.590042   -2.731849   -2.380661
  35 C     6.0000    0    12.011   -6.220169    0.909492   -1.085254
  36 H     1.0000    0     1.008   -6.707486    2.025363   -2.759774
  37 H     1.0000    0     1.008   -4.416573    1.672376   -0.396965
  38 C     6.0000    0    12.011   -8.218153    1.245552    0.922981
  39 H     1.0000    0     1.008   -7.637266    0.775135    2.843431
  40 C     6.0000    0    12.011  -10.621624    2.032544    0.627121
  41 C     6.0000    0    12.011  -11.798511    2.766723   -1.868160
  42 H     1.0000    0     1.008  -12.439138    4.745065   -1.802491
  43 H     1.0000    0     1.008  -10.500518    2.571258   -3.463057
  44 H     1.0000    0     1.008  -13.486345    1.624443   -2.273488
  45 C     6.0000    0    12.011  -12.359730    2.251208    2.883869
  46 H     1.0000    0     1.008  -11.386632    1.746074    4.640787
  47 H     1.0000    0     1.008  -13.074938    4.195758    3.073171
  48 H     1.0000    0     1.008  -14.033191    1.033504    2.688667

--------------------------------
INTERNAL COORDINATES (ANGSTROEM)
--------------------------------
 O      0   0   0     0.000000000000     0.00000000     0.00000000
 C      1   0   0     1.235106223470     0.00000000     0.00000000
 C      2   1   0     1.478445622055   119.83745709     0.00000000
 O      3   2   1     1.374369295342   116.58150485   356.29320448
 C      4   3   2     1.446615368428   115.37547394    72.97400748
 C      3   2   1     1.361715170144   120.07262493   180.79238597
 O      6   3   2     1.338769718338   129.68471872   178.95452134
 C      7   6   3     1.442096907093   122.02581876     8.05193318
 C      2   1   3     1.495845120113   119.57088223   180.23092308
 C      9   2   1     1.503630231005   114.89222649   359.28466121
 C      9   2   1     1.356957468735   119.97611760   178.47583897
 C     11   9   2     1.519545173113   124.60035523   181.95709721
 C     12  11   9     1.517694268776   112.20794913    83.67961163
 C     13  12  11     1.347390028268   127.91580264   125.39270720
 C     14  13  12     1.515615536262   118.79200688   178.41079682
 C     14  13  12     1.520589556383   124.13658392   359.95415754
 C     11   9   2     1.489657904552   119.60166673     0.19231548
 O     17  11   9     1.229216762849   120.92588317   178.34911038
 H      5   4   3     1.092468650677   106.15534266   178.11613393
 H      5   4   3     1.096723359532   110.35891877    59.82453462
 H      5   4   3     1.092379514318   110.34305715   297.53686409
 H      8   7   6     1.091063483697   104.42316823   174.87685330
 H      8   7   6     1.093066326777   110.90324202    56.35709092
 H      8   7   6     1.092740946324   110.65679097   294.10206167
 H     10   9   2     1.096882320432   110.67011698   302.67879227
 H     10   9   2     1.090968822857   112.00456114   180.99583986
 H     10   9   2     1.097220717502   110.41468331    60.17928023
 H     12  11   9     1.097480401857   108.48271439   323.19879601
 H     12  11   9     1.090146250054   108.57312177   205.96589137
 H     13  12  11     1.091021955293   114.70702581   304.29050211
 H     15  14  13     1.095893926081   111.10348917   356.09224003
 H     15  14  13     1.099808279467   110.91571653   235.55280441
 H     15  14  13     1.098395140138   112.23188422   116.85060915
 H     16  14  13     1.094468892328   109.62884545    21.21330277
 H     16  14  13     1.099359801467   108.92202547   137.66903122
 C     16  14  13     1.563305643228   116.35534711   259.82606161
 H     36  16  14     1.095622403091   107.22956895   161.76697108
 H     36  16  14     1.098433585138   107.83812716    48.07426427
 C     36  16  14     1.509582566615   116.02314927   285.04733281
 H     39  36  16     1.090522165655   115.57704921    78.33302720
 C     39  36  16     1.347435601040   128.00386600   258.89459040
 C     41  39  36     1.510753109779   124.76074957   359.60511652
 H     42  41  39     1.100962322608   110.11342764   240.07770814
 H     42  41  39     1.093066069375   113.04689404     0.87991527
 H     42  41  39     1.099604332193   111.34375641   122.57212415
 C     41  39  36     1.511793223361   120.40721877   179.96169022
 H     46  41  39     1.095900566627   111.44519912     1.28638102
 H     46  41  39     1.100972454770   110.64357200   121.72051775
 H     46  41  39     1.100049504190   111.76224703   239.86936471

---------------------------
INTERNAL COORDINATES (A.U.)
---------------------------
 O      0   0   0     0.000000000000     0.00000000     0.00000000
 C      1   0   0     2.334012508659     0.00000000     0.00000000
 C      2   1   0     2.793857329578   119.83745709     0.00000000
 O      3   2   1     2.597181575066   116.58150485   356.29320448
 C      4   3   2     2.733706867451   115.37547394    72.97400748
 C      3   2   1     2.573268743979   120.07262493   180.79238597
 O      6   3   2     2.529908124047   129.68471872   178.95452134
 C      7   6   3     2.725168212981   122.02581876     8.05193318
 C      2   1   3     2.826737615777   119.57088223   180.23092308
 C      9   2   1     2.841449343284   114.89222649   359.28466121
 C      9   2   1     2.564277991288   119.97611760   178.47583897
 C     11   9   2     2.871524225306   124.60035523   181.95709721
 C     12  11   9     2.868026523008   112.20794913    83.67961163
 C     13  12  11     2.546198149004   127.91580264   125.39270720
 C     14  13  12     2.864098287851   118.79200688   178.41079682
 C     14  13  12     2.873497823664   124.13658392   359.95415754
 C     11   9   2     2.815045472834   119.60166673     0.19231548
 O     17  11   9     2.322883041009   120.92588317   178.34911038
 H      5   4   3     2.064466559675   106.15534266   178.11613393
 H      5   4   3     2.072506794190   110.35891877    59.82453462
 H      5   4   3     2.064298116367   110.34305715   297.53686409
 H      8   7   6     2.061811178909   104.42316823   174.87685330
 H      8   7   6     2.065596003820   110.90324202    56.35709092
 H      8   7   6     2.064981123875   110.65679097   294.10206167
 H     10   9   2     2.072807186757   110.67011698   302.67879227
 H     10   9   2     2.061632295847   112.00456114   180.99583986
 H     10   9   2     2.073446664543   110.41468331    60.17928023
 H     12  11   9     2.073937396856   108.48271439   323.19879601
 H     12  11   9     2.060077858523   108.57312177   205.96589137
 H     13  12  11     2.061732701599   114.70702581   304.29050211
 H     15  14  13     2.070939392121   111.10348917   356.09224003
 H     15  14  13     2.078336448011   110.91571653   235.55280441
 H     15  14  13     2.075666001690   112.23188422   116.85060915
 H     16  14  13     2.068246468597   109.62884545    21.21330277
 H     16  14  13     2.077488947415   108.92202547   137.66903122
 C     16  14  13     2.954219529315   116.35534711   259.82606161
 H     36  16  14     2.070426288031   107.22956895   161.76697108
 H     36  16  14     2.075738652212   107.83812716    48.07426427
 C     36  16  14     2.852697627444   116.02314927   285.04733281
 H     39  36  16     2.060788236058   115.57704921    78.33302720
 C     39  36  16     2.546284269062   128.00386600   258.89459040
 C     41  39  36     2.854909633451   124.76074957   359.60511652
 H     42  41  39     2.080517273495   110.11342764   240.07770814
 H     42  41  39     2.065595517401   113.04689404     0.87991527
 H     42  41  39     2.077951043518   111.34375641   122.57212415
 C     41  39  36     2.856875163270   120.40721877   179.96169022
 H     46  41  39     2.070951940935   111.44519912     1.28638102
 H     46  41  39     2.080536420506   110.64357200   121.72051775
 H     46  41  39     2.078792296674   111.76224703   239.86936471


           ************************************************************
           *        Program running with 8 parallel MPI-processes     *
           *              working on a common directory               *
           ************************************************************
------------------------------------------------------------------------------
                   ___                                                        
                  /   \      - P O W E R E D   B Y -                         
                 /     \                                                     
                 |  |  |   _    _      __       _____    __    __             
                 |  |  |  | |  | |    /  \     |  _  \  |  |  /  |          
                  \  \/   | |  | |   /    \    | | | |  |  | /  /          
                 / \  \   | |__| |  /  /\  \   | |_| |  |  |/  /          
                |  |  |   |  __  | /  /__\  \  |    /   |      \           
                |  |  |   | |  | | |   __   |  |    \   |  |\   \          
                \     /   | |  | | |  |  |  |  | |\  \  |  | \   \       
                 \___/    |_|  |_| |__|  |__|  |_| \__\ |__|  \__/        
                                                                              
                      - O R C A' S   B I G   F R I E N D -                    
                                      &                                       
                       - I N T E G R A L  F E E D E R -                       
                                                                              
 v1 FN, 2020, v2 2021                                                         
------------------------------------------------------------------------------


Reading SHARK input file UQ2_0e_0H_B3LYP_631Gd_opt.SHARKINP.tmp ... ok
----------------------
SHARK INTEGRAL PACKAGE
----------------------

Number of atoms                             ...     49
Number of basis functions                   ...    374
Number of shells                            ...    190
Maximum angular momentum                    ...      2
Integral batch strategy                     ... SHARK/LIBINT Hybrid
RI-J (if used) integral strategy            ... SPLIT-RIJ (Revised 2003 algorithm where possible)
Printlevel                                  ...      1
Contraction scheme used                     ... SEGMENTED contraction
Coulomb Range Separation                    ... NOT USED
Exchange Range Separation                   ... NOT USED
Finite Nucleus Model                        ... NOT USED
Auxiliary Coulomb fitting basis             ... AVAILABLE
   # of basis functions in Aux-J            ...   1413
   # of shells in Aux-J                     ...    475
   Maximum angular momentum in Aux-J        ...      4
Auxiliary J/K fitting basis                 ... NOT available
Auxiliary Correlation fitting basis         ... NOT available
Auxiliary 'external' fitting basis          ... NOT available
Integral threshold                          ...     2.500000e-11
Primitive cut-off                           ...     2.500000e-12
Primitive pair pre-selection threshold      ...     2.500000e-12

Calculating pre-screening integrals         ... done (  0.1 sec) Dimension = 190
Organizing shell pair data                  ... done (  0.1 sec)
Shell pair information
Total number of shell pairs                 ...     18145
Shell pairs after pre-screening             ...     11465
Total number of primitive shell pairs       ...    101586
Primitive shell pairs kept                  ...     35062
          la=0 lb=0:   4347 shell pairs
          la=1 lb=0:   3845 shell pairs
          la=1 lb=1:    862 shell pairs
          la=2 lb=0:   1547 shell pairs
          la=2 lb=1:    715 shell pairs
          la=2 lb=2:    149 shell pairs

Calculating one electron integrals          ... done (  0.0 sec)
Calculating RI/J V-Matrix + Cholesky decomp.... done (  0.1 sec)
Calculating Nuclear repulsion               ... done (  0.0 sec) ENN=   1911.416601639909 Eh

SHARK setup successfully completed in   0.4 seconds

Maximum memory used throughout the entire GTOINT-calculation: 23.1 MB
[1717931734.572596] [eu-a2p-336:74732:0]          mpool.c:38   UCX  WARN  object 0x3189080 was not returned to mpool ucp_requests
[1717931734.572620] [eu-a2p-336:74732:0]          mpool.c:38   UCX  WARN  object 0x3189240 was not returned to mpool ucp_requests
[1717931734.572624] [eu-a2p-336:74732:0]          mpool.c:38   UCX  WARN  object 0x3189400 was not returned to mpool ucp_requests
[1717931734.572627] [eu-a2p-336:74732:0]          mpool.c:38   UCX  WARN  object 0x31895c0 was not returned to mpool ucp_requests
[1717931734.572630] [eu-a2p-336:74732:0]          mpool.c:38   UCX  WARN  object 0x3189780 was not returned to mpool ucp_requests
[1717931734.572632] [eu-a2p-336:74732:0]          mpool.c:38   UCX  WARN  object 0x3189b00 was not returned to mpool ucp_requests
[1717931734.572635] [eu-a2p-336:74732:0]          mpool.c:38   UCX  WARN  object 0x3189cc0 was not returned to mpool ucp_requests
[1717931734.582246] [eu-a2p-336:74735:0]          mpool.c:38   UCX  WARN  object 0x386ab40 was not returned to mpool ucp_requests
[1717931734.582271] [eu-a2p-336:74735:0]          mpool.c:38   UCX  WARN  object 0x386ad00 was not returned to mpool ucp_requests
[1717931734.582275] [eu-a2p-336:74735:0]          mpool.c:38   UCX  WARN  object 0x386aec0 was not returned to mpool ucp_requests
[1717931734.582279] [eu-a2p-336:74735:0]          mpool.c:38   UCX  WARN  object 0x386b080 was not returned to mpool ucp_requests
[1717931734.582282] [eu-a2p-336:74735:0]          mpool.c:38   UCX  WARN  object 0x386b240 was not returned to mpool ucp_requests
[1717931734.582285] [eu-a2p-336:74735:0]          mpool.c:38   UCX  WARN  object 0x386b400 was not returned to mpool ucp_requests
[1717931734.582287] [eu-a2p-336:74735:0]          mpool.c:38   UCX  WARN  object 0x386b5c0 was not returned to mpool ucp_requests
[1717931734.582290] [eu-a2p-336:74735:0]          mpool.c:38   UCX  WARN  object 0x386b780 was not returned to mpool ucp_requests
[1717931734.582293] [eu-a2p-336:74735:0]          mpool.c:38   UCX  WARN  object 0x386b940 was not returned to mpool ucp_requests
[1717931734.582296] [eu-a2p-336:74735:0]          mpool.c:38   UCX  WARN  object 0x386bb00 was not returned to mpool ucp_requests
[1717931734.582299] [eu-a2p-336:74735:0]          mpool.c:38   UCX  WARN  object 0x386bcc0 was not returned to mpool ucp_requests
[1717931734.583103] [eu-a2p-336:74737:0]          mpool.c:38   UCX  WARN  object 0x2932b40 was not returned to mpool ucp_requests
[1717931734.583122] [eu-a2p-336:74737:0]          mpool.c:38   UCX  WARN  object 0x2932d00 was not returned to mpool ucp_requests
[1717931734.583127] [eu-a2p-336:74737:0]          mpool.c:38   UCX  WARN  object 0x2932ec0 was not returned to mpool ucp_requests
[1717931734.583130] [eu-a2p-336:74737:0]          mpool.c:38   UCX  WARN  object 0x2933080 was not returned to mpool ucp_requests
[1717931734.583133] [eu-a2p-336:74737:0]          mpool.c:38   UCX  WARN  object 0x2933240 was not returned to mpool ucp_requests
[1717931734.583136] [eu-a2p-336:74737:0]          mpool.c:38   UCX  WARN  object 0x2933400 was not returned to mpool ucp_requests
[1717931734.583139] [eu-a2p-336:74737:0]          mpool.c:38   UCX  WARN  object 0x29335c0 was not returned to mpool ucp_requests
[1717931734.583141] [eu-a2p-336:74737:0]          mpool.c:38   UCX  WARN  object 0x2933780 was not returned to mpool ucp_requests
[1717931734.583144] [eu-a2p-336:74737:0]          mpool.c:38   UCX  WARN  object 0x2933940 was not returned to mpool ucp_requests
[1717931734.583147] [eu-a2p-336:74737:0]          mpool.c:38   UCX  WARN  object 0x2933b00 was not returned to mpool ucp_requests
[1717931734.583150] [eu-a2p-336:74737:0]          mpool.c:38   UCX  WARN  object 0x2933cc0 was not returned to mpool ucp_requests
[1717931734.586029] [eu-a2p-336:74736:0]          mpool.c:38   UCX  WARN  object 0x36c08c0 was not returned to mpool ucp_requests
[1717931734.586055] [eu-a2p-336:74736:0]          mpool.c:38   UCX  WARN  object 0x36c0a80 was not returned to mpool ucp_requests
[1717931734.586060] [eu-a2p-336:74736:0]          mpool.c:38   UCX  WARN  object 0x36c0c40 was not returned to mpool ucp_requests
[1717931734.586063] [eu-a2p-336:74736:0]          mpool.c:38   UCX  WARN  object 0x36c0e00 was not returned to mpool ucp_requests
[1717931734.586065] [eu-a2p-336:74736:0]          mpool.c:38   UCX  WARN  object 0x36c0fc0 was not returned to mpool ucp_requests
[1717931734.586068] [eu-a2p-336:74736:0]          mpool.c:38   UCX  WARN  object 0x36c1180 was not returned to mpool ucp_requests
[1717931734.586070] [eu-a2p-336:74736:0]          mpool.c:38   UCX  WARN  object 0x36c1340 was not returned to mpool ucp_requests
[1717931734.586073] [eu-a2p-336:74736:0]          mpool.c:38   UCX  WARN  object 0x36c1500 was not returned to mpool ucp_requests
[1717931734.586076] [eu-a2p-336:74736:0]          mpool.c:38   UCX  WARN  object 0x36c16c0 was not returned to mpool ucp_requests
[1717931734.586078] [eu-a2p-336:74736:0]          mpool.c:38   UCX  WARN  object 0x36c1880 was not returned to mpool ucp_requests
[1717931734.586081] [eu-a2p-336:74736:0]          mpool.c:38   UCX  WARN  object 0x36c1a40 was not returned to mpool ucp_requests
[1717931734.586402] [eu-a2p-336:74738:0]          mpool.c:38   UCX  WARN  object 0x2bd4240 was not returned to mpool ucp_requests
[1717931734.586421] [eu-a2p-336:74738:0]          mpool.c:38   UCX  WARN  object 0x2bd4400 was not returned to mpool ucp_requests
[1717931734.586426] [eu-a2p-336:74738:0]          mpool.c:38   UCX  WARN  object 0x2bd45c0 was not returned to mpool ucp_requests
[1717931734.586429] [eu-a2p-336:74738:0]          mpool.c:38   UCX  WARN  object 0x2bd4780 was not returned to mpool ucp_requests
[1717931734.586431] [eu-a2p-336:74738:0]          mpool.c:38   UCX  WARN  object 0x2bd4940 was not returned to mpool ucp_requests
[1717931734.586434] [eu-a2p-336:74738:0]          mpool.c:38   UCX  WARN  object 0x2bd4b00 was not returned to mpool ucp_requests
[1717931734.586436] [eu-a2p-336:74738:0]          mpool.c:38   UCX  WARN  object 0x2bd4cc0 was not returned to mpool ucp_requests
[1717931734.586439] [eu-a2p-336:74738:0]          mpool.c:38   UCX  WARN  object 0x2bd4e80 was not returned to mpool ucp_requests
[1717931734.586441] [eu-a2p-336:74738:0]          mpool.c:38   UCX  WARN  object 0x2bd5040 was not returned to mpool ucp_requests
[1717931734.586444] [eu-a2p-336:74738:0]          mpool.c:38   UCX  WARN  object 0x2bd5200 was not returned to mpool ucp_requests
[1717931734.586446] [eu-a2p-336:74738:0]          mpool.c:38   UCX  WARN  object 0x2bd53c0 was not returned to mpool ucp_requests
[1717931734.586801] [eu-a2p-336:74734:0]          mpool.c:38   UCX  WARN  object 0x3e0f840 was not returned to mpool ucp_requests
[1717931734.586821] [eu-a2p-336:74734:0]          mpool.c:38   UCX  WARN  object 0x3e0fa00 was not returned to mpool ucp_requests
[1717931734.586826] [eu-a2p-336:74734:0]          mpool.c:38   UCX  WARN  object 0x3e0fbc0 was not returned to mpool ucp_requests
[1717931734.586829] [eu-a2p-336:74734:0]          mpool.c:38   UCX  WARN  object 0x3e0fd80 was not returned to mpool ucp_requests
[1717931734.586832] [eu-a2p-336:74734:0]          mpool.c:38   UCX  WARN  object 0x3e0ff40 was not returned to mpool ucp_requests
[1717931734.586834] [eu-a2p-336:74734:0]          mpool.c:38   UCX  WARN  object 0x3e10100 was not returned to mpool ucp_requests
[1717931734.586837] [eu-a2p-336:74734:0]          mpool.c:38   UCX  WARN  object 0x3e102c0 was not returned to mpool ucp_requests
[1717931734.586839] [eu-a2p-336:74734:0]          mpool.c:38   UCX  WARN  object 0x3e10480 was not returned to mpool ucp_requests
[1717931734.586842] [eu-a2p-336:74734:0]          mpool.c:38   UCX  WARN  object 0x3e10640 was not returned to mpool ucp_requests
[1717931734.586844] [eu-a2p-336:74734:0]          mpool.c:38   UCX  WARN  object 0x3e10800 was not returned to mpool ucp_requests
[1717931734.586847] [eu-a2p-336:74734:0]          mpool.c:38   UCX  WARN  object 0x3e109c0 was not returned to mpool ucp_requests
[1717931734.590636] [eu-a2p-336:74733:0]          mpool.c:38   UCX  WARN  object 0x342edc0 was not returned to mpool ucp_requests
[1717931734.590656] [eu-a2p-336:74733:0]          mpool.c:38   UCX  WARN  object 0x342ef80 was not returned to mpool ucp_requests
[1717931734.590660] [eu-a2p-336:74733:0]          mpool.c:38   UCX  WARN  object 0x342f140 was not returned to mpool ucp_requests
[1717931734.590664] [eu-a2p-336:74733:0]          mpool.c:38   UCX  WARN  object 0x342f300 was not returned to mpool ucp_requests
[1717931734.590667] [eu-a2p-336:74733:0]          mpool.c:38   UCX  WARN  object 0x342f4c0 was not returned to mpool ucp_requests
[1717931734.590669] [eu-a2p-336:74733:0]          mpool.c:38   UCX  WARN  object 0x342f680 was not returned to mpool ucp_requests
[1717931734.590672] [eu-a2p-336:74733:0]          mpool.c:38   UCX  WARN  object 0x342f840 was not returned to mpool ucp_requests
[1717931734.590675] [eu-a2p-336:74733:0]          mpool.c:38   UCX  WARN  object 0x342fa00 was not returned to mpool ucp_requests
[1717931734.590677] [eu-a2p-336:74733:0]          mpool.c:38   UCX  WARN  object 0x342fbc0 was not returned to mpool ucp_requests
[1717931734.590680] [eu-a2p-336:74733:0]          mpool.c:38   UCX  WARN  object 0x342fd80 was not returned to mpool ucp_requests
[1717931734.590683] [eu-a2p-336:74733:0]          mpool.c:38   UCX  WARN  object 0x342ff40 was not returned to mpool ucp_requests


           ************************************************************
           *        Program running with 8 parallel MPI-processes     *
           *              working on a common directory               *
           ************************************************************

Diagonalization of the overlap matrix:
Smallest eigenvalue                        ... 4.288e-04
Time for diagonalization                   ...    0.020 sec
Threshold for overlap eigenvalues          ... 1.000e-08
Number of eigenvalues below threshold      ... 0
Time for construction of square roots      ...    0.010 sec
Total time needed                          ...    0.032 sec

-------------------
DFT GRID GENERATION
-------------------

General Integration Accuracy     IntAcc      ... 4.959
Radial Grid Type                 RadialGrid  ... OptM3 with GC (2021)
Angular Grid (max. ang.)         AngularGrid ... 6 (Lebedev-590)
Angular grid pruning method      GridPruning ... 4 (adaptive)
Weight generation scheme         WeightScheme... Becke
Basis function cutoff            BFCut       ... 1.0000e-11
Integration weight cutoff        WCut        ... 1.0000e-14
Angular grids for H and He will be reduced by one unit
Partially contracted basis set               ... off
Rotationally invariant grid construction     ... off

Total number of grid points                  ...   548166
Total number of batches                      ...     8591
Average number of points per batch           ...       63
Average number of grid points per atom       ...    11187
Time for grid setup =    6.649 sec

--------------------
COSX GRID GENERATION
--------------------

GRIDX 1
-------
General Integration Accuracy     IntAcc      ... 4.020
Radial Grid Type                 RadialGrid  ... OptM3 with GC (2021)
Angular Grid (max. ang.)         AngularGrid ... 2 (Lebedev-110)
Angular grid pruning method      GridPruning ... 4 (adaptive)
Weight generation scheme         WeightScheme... Becke
Basis function cutoff            BFCut       ... 1.0000e-11
Integration weight cutoff        WCut        ... 1.0000e-14
Angular grids for H and He will be reduced by one unit
Partially contracted basis set               ... on
Rotationally invariant grid construction     ... off

Total number of grid points                  ...    59512
Total number of batches                      ...      954
Average number of points per batch           ...       62
Average number of grid points per atom       ...     1215
UseSFitting                                  ... on

GRIDX 2
-------
General Integration Accuracy     IntAcc      ... 4.338
Radial Grid Type                 RadialGrid  ... OptM3 with GC (2021)
Angular Grid (max. ang.)         AngularGrid ... 3 (Lebedev-194)
Angular grid pruning method      GridPruning ... 4 (adaptive)
Weight generation scheme         WeightScheme... Becke
Basis function cutoff            BFCut       ... 1.0000e-11
Integration weight cutoff        WCut        ... 1.0000e-14
Angular grids for H and He will be reduced by one unit
Partially contracted basis set               ... on
Rotationally invariant grid construction     ... off

Total number of grid points                  ...   129616
Total number of batches                      ...     2047
Average number of points per batch           ...       63
Average number of grid points per atom       ...     2645
UseSFitting                                  ... on

GRIDX 3
-------
General Integration Accuracy     IntAcc      ... 4.871
Radial Grid Type                 RadialGrid  ... OptM3 with GC (2021)
Angular Grid (max. ang.)         AngularGrid ... 4 (Lebedev-302)
Angular grid pruning method      GridPruning ... 4 (adaptive)
Weight generation scheme         WeightScheme... Becke
Basis function cutoff            BFCut       ... 1.0000e-11
Integration weight cutoff        WCut        ... 1.0000e-14
Angular grids for H and He will be reduced by one unit
Partially contracted basis set               ... on
Rotationally invariant grid construction     ... off

Total number of grid points                  ...   247395
Total number of batches                      ...     3889
Average number of points per batch           ...       63
Average number of grid points per atom       ...     5049
UseSFitting                                  ... on

Time for X-Grid setup             =    3.007 sec


--------------------
CPCM SOLVATION MODEL
--------------------
CPCM parameters:
  Epsilon                                         ...      80.4000
  Refrac                                          ...       1.3300
  Rsolv                                           ...       1.3000
  Surface type                                    ... GAUSSIAN VDW
  Epsilon function type                           ...         CPCM
Radii:
 Radius for O  used is    3.4469 Bohr (=   1.8240 Ang.)
 Radius for C  used is    3.8550 Bohr (=   2.0400 Ang.)
 Radius for H  used is    2.4944 Bohr (=   1.3200 Ang.)
Calculating surface                               ...        done! (  0.0s)
GEPOL surface points                              ...         2605
GEPOL Volume                                      ...    2767.2087
GEPOL Surface-area                                ...    1422.3611
Calculating surface distance matrix               ...        done! (  0.1s)
Performing Cholesky decomposition & store         ...        done! (  0.3s)
Overall time for CPCM initialization              ...                 0.4s
--------------
SCF ITERATIONS
--------------
ITER       Energy         Delta-E        Max-DP      RMS-DP      [F,P]     Damp
               ***  Starting incremental Fock matrix formation  ***
                      *** Initiating the SOSCF procedure ***
                      *** Re-Reading the Fockian *** 
                      *** Removing any level shift *** 
ITER      Energy       Delta-E        Grad      Rot      Max-DP    RMS-DP
  0  -1039.85354792 -1039.8535479225  0.002137  0.002137  0.002777  0.000081
               *** Restarting incremental Fock matrix formation ***
  1  -1039.85406202  -0.0005140981  0.000492  0.000941  0.001290  0.000041
  2  -1039.85410883  -0.0000468108  0.000085  0.000529  0.000613  0.000011
  3  -1039.85410786   0.0000009672  0.000190  0.000311  0.000395  0.000006
  4  -1039.85410997  -0.0000021085  0.000028  0.000074  0.000107  0.000002
  5  -1039.85410992   0.0000000518  0.000041  0.000048  0.000073  0.000001
  6  -1039.85411001  -0.0000000914  0.000004  0.000012  0.000031  0.000000
  7  -1039.85411001   0.0000000060  0.000006  0.000009  0.000020  0.000000
                  ***Gradient check signals convergence***
              ***Rediagonalizing the Fockian in SOSCF/NRSCF***

               *****************************************************
               *                     SUCCESS                       *
               *           SCF CONVERGED AFTER   8 CYCLES          *
               *****************************************************

Old exchange energy                            =    -28.135126512 Eh
New exchange energy                            =    -28.135128370 Eh
Exchange energy change after final integration =     -0.000001858 Eh
Total energy after final integration           =  -1039.854111878 Eh
Final COS-X integration done in                =    13.190 sec
Total Energy       :        -1039.85411188 Eh          -28295.86892 eV
  Last Energy change         ...   -1.3563e-08  Tolerance :   1.0000e-08
  Last MAX-Density change    ...    3.5527e-15  Tolerance :   1.0000e-07
             **** THE GBW FILE WAS UPDATED (UQ2_0e_0H_B3LYP_631Gd_opt.gbw) ****
             **** DENSITY UQ2_0e_0H_B3LYP_631Gd_opt.scfp WAS UPDATED ****
             **** ENERGY FILE WAS UPDATED (UQ2_0e_0H_B3LYP_631Gd_opt.en.tmp) ****
             **** THE GBW FILE WAS UPDATED (UQ2_0e_0H_B3LYP_631Gd_opt.gbw) ****
             **** DENSITY UQ2_0e_0H_B3LYP_631Gd_opt.scfp WAS UPDATED ****
Total SCF time: 0 days 0 hours 1 min 28 sec 

Maximum memory used throughout the entire SCF-calculation: 185.8 MB

-------------------------   --------------------
FINAL SINGLE POINT ENERGY     -1039.854111877959
-------------------------   --------------------


           ************************************************************
           *        Program running with 8 parallel MPI-processes     *
           *              working on a common directory               *
           ************************************************************
------------------------------------------------------------------------------
                         ORCA SCF GRADIENT CALCULATION
------------------------------------------------------------------------------

 ... reading COSX grid (gridx3)
Gradient of the Kohn-Sham DFT energy:
Kohn-Sham wavefunction type      ... RKS
Hartree-Fock exchange scaling    ...    0.200
Number of operators              ...    1
Number of atoms                  ...   49
Basis set dimensions             ...  374
Integral neglect threshold       ... 2.5e-11
Integral primitive cutoff        ... 2.5e-12
SHARK Integral package           ... ON

Nuc. rep. gradient       (SHARK) ... done (  0.0 sec)
HCore & Overlap gradient (SHARK) ... done (  0.2 sec)
RI-J gradient            (SHARK) ... done (  1.1 sec)
COSX-gradient                    ... done ( 16.5 sec)
Exchange-correlation gradient    ... done

------------------
CARTESIAN GRADIENT
------------------

   1   O   :    0.002454070   -0.001245195    0.000009989
   2   C   :   -0.003375234    0.002534827    0.000066175
   3   C   :   -0.003705743   -0.001612413   -0.002672175
   4   O   :    0.000964164   -0.000553188    0.004164534
   5   C   :    0.001434973    0.000324190   -0.001129257
   6   C   :   -0.000100526   -0.000000577   -0.003385604
   7   O   :   -0.000981192    0.000171253    0.000717602
   8   C   :    0.000482847    0.001782560   -0.001273347
   9   C   :    0.002907673   -0.000853365    0.000902837
  10   C   :    0.000398679    0.000463065    0.000380674
  11   C   :   -0.000084593    0.002799477   -0.002440019
  12   C   :   -0.000953132    0.000915848   -0.001794493
  13   C   :    0.002172634   -0.001653097    0.000705284
  14   C   :   -0.001103059   -0.000584814   -0.001204075
  15   C   :    0.000751543    0.000140258    0.000438110
  16   C   :    0.000619470    0.000065237   -0.001374531
  17   C   :    0.001926079   -0.002708862    0.005984154
  18   O   :   -0.001371135    0.000979918   -0.002388055
  19   H   :    0.000725689    0.000674818   -0.000587345
  20   H   :    0.000024075    0.000536131   -0.000049758
  21   H   :   -0.000745253   -0.000718539    0.000460389
  22   H   :   -0.000378218   -0.000148728   -0.000470730
  23   H   :    0.000507573   -0.000359776    0.000498861
  24   H   :    0.000386919   -0.000976696    0.000978965
  25   H   :    0.000288568   -0.000470287   -0.000110022
  26   H   :   -0.000610588    0.000287697   -0.000104408
  27   H   :    0.000091891   -0.000525826    0.000204895
  28   H   :    0.000559104   -0.000754292    0.000914800
  29   H   :   -0.001118339    0.000208529    0.001048862
  30   H   :   -0.000738253   -0.000269180    0.000438481
  31   H   :    0.000726998   -0.000062064   -0.000052037
  32   H   :   -0.000458036   -0.000122000   -0.000110386
  33   H   :   -0.000148593   -0.000332754    0.000926337
  34   H   :    0.000381252    0.000487625    0.000345956
  35   H   :   -0.000703967    0.000289196    0.000513393
  36   C   :   -0.000771764   -0.000935517   -0.001261663
  37   H   :    0.000292614    0.000669566    0.000550748
  38   H   :    0.000564042    0.000238922    0.000182426
  39   C   :    0.001717763    0.000878867    0.000253501
  40   H   :   -0.000856704   -0.000144971   -0.000202532
  41   C   :   -0.001856345    0.002602545    0.000444441
  42   C   :   -0.000301420   -0.002140592   -0.000049722
  43   H   :    0.000132849    0.000694864    0.000425647
  44   H   :    0.000388960    0.000036676    0.000230562
  45   H   :   -0.000556391    0.000452223   -0.000937490
  46   C   :   -0.000218211   -0.001854375   -0.000413984
  47   H   :    0.000888114   -0.000003543    0.000029149
  48   H   :    0.000009337    0.000662637   -0.000380873
  49   H   :   -0.000626469    0.000149596    0.000605401

Difference to translation invariance:
           :    0.0000347171    0.0000158740    0.0000296629

Difference to rotation invariance:
           :   -0.0005981462    0.0001217641   -0.0003843799

Norm of the cartesian gradient     ...    0.0153230897
RMS gradient                       ...    0.0012638271
MAX gradient                       ...    0.0059841535

-------
TIMINGS
-------

Total SCF gradient time            ...       25.198 sec

One electron gradient       ....       0.212 sec  (  0.8%)
RI-J Coulomb gradient       ....       1.091 sec  (  4.3%)
COSX gradient               ....      16.505 sec  ( 65.5%)
XC gradient                 ....       5.654 sec  ( 22.4%)
CPCM gradient               ....       0.702 sec  (  2.8%)
   A-Matrix (El+Nuc)        ....       0.266 sec  (  1.1%)
   Potential                ....       0.437 sec  (  1.7%)

Maximum memory used throughout the entire SCFGRAD-calculation: 120.1 MB
------------------------------------------------------------------------------
                         ORCA GEOMETRY RELAXATION STEP
------------------------------------------------------------------------------

Reading the OPT-File                    .... done
Getting information on internals        .... done
Copying old internal coords+grads       .... done
Making the new internal coordinates     .... (new redundants).... done
Validating the new internal coordinates .... (new redundants).... done
Calculating the B-matrix                .... done
Calculating the G,G- and P matrices     .... done
Transforming gradient to internals      .... done
Projecting the internal gradient        .... done
Number of atoms                         ....  49
Number of internal coordinates          .... 234
Current Energy                          .... -1039.854111878 Eh
Current gradient norm                   ....     0.015323090 Eh/bohr
Maximum allowed component of the step   ....  0.300
Current trust radius                    ....  0.300
Updating the Hessian (BFGS)             .... done
Forming the augmented Hessian           .... done
Diagonalizing the augmented Hessian     .... done
Last element of RFO vector              ....  0.000709496
Lowest eigenvalues of augmented Hessian:
 -18.456527820 -0.000003673  0.001054071  0.003659965  0.010127574
Warning: RFO finds a terribly low value for the scaling factor
Trying a QUASI-NEWTON step instead
Doing a quasi-Newton Step:
Inverting the Hessian                   .... done
Computing the step                      .... done
Length of the computed step             ....  0.033970717
Converting the step to cartesian space:
 Initial RMS(Int)=    0.0022207352
Transforming coordinates:
 Iter   0:  RMS(Cart)=    0.0179286619 RMS(Int)=    0.0022199396
 Iter   1:  RMS(Cart)=    0.0001245951 RMS(Int)=    0.0000544971
 Iter   2:  RMS(Cart)=    0.0000017364 RMS(Int)=    0.0000003167
 Iter   3:  RMS(Cart)=    0.0000000300 RMS(Int)=    0.0000000123
done
Storing new coordinates                 .... done

                                .--------------------.
          ----------------------|Geometry convergence|-------------------------
          Item                value                   Tolerance       Converged
          ---------------------------------------------------------------------
          Energy change      -0.0000163897            0.0000002000      NO
          RMS gradient        0.0008620510            0.0000080000      NO
          MAX gradient        0.0034830091            0.0000300000      NO
          RMS step            0.0022207352            0.0001000000      NO
          MAX step            0.0070668497            0.0002000000      NO
          ........................................................
          Max(Bonds)      0.0003      Max(Angles)    0.09
          Max(Dihed)        0.40      Max(Improp)    0.00
          ---------------------------------------------------------------------

The optimization has not yet converged - more geometry cycles are needed


    ---------------------------------------------------------------------------
                         Redundant Internal Coordinates
                            (Angstroem and degrees)

        Definition                    Value    dE/dq     Step     New-Value
    ----------------------------------------------------------------------------
     1. B(C   1,O   0)                1.2351  0.002578 -0.0001    1.2350   
     2. B(C   2,C   1)                1.4784 -0.001294  0.0002    1.4786   
     3. B(O   3,C   2)                1.3744  0.003292 -0.0002    1.3742   
     4. B(C   4,O   3)                1.4466  0.001916 -0.0002    1.4465   
     5. B(C   5,C   2)                1.3617 -0.000208 -0.0001    1.3616   
     6. B(O   6,C   5)                1.3388  0.000461 -0.0001    1.3387   
     7. B(C   7,O   6)                1.4421  0.000815 -0.0001    1.4420   
     8. B(C   8,C   1)                1.4958 -0.001425  0.0002    1.4960   
     9. B(C   9,C   8)                1.5036  0.000252 -0.0000    1.5036   
    10. B(C  10,C   8)                1.3570  0.001957 -0.0001    1.3568   
    11. B(C  11,C  10)                1.5195  0.001063  0.0000    1.5195   
    12. B(C  12,C  11)                1.5177  0.000118  0.0002    1.5179   
    13. B(C  13,C  12)                1.3474  0.001257  0.0001    1.3475   
    14. B(C  14,C  13)                1.5156  0.000604 -0.0001    1.5155   
    15. B(C  15,C  13)                1.5206  0.002372 -0.0002    1.5204   
    16. B(C  16,C  10)                1.4897 -0.001188  0.0003    1.4899   
    17. B(C  16,C   5)                1.5053 -0.001150  0.0002    1.5055   
    18. B(O  17,C  16)                1.2292  0.002397 -0.0001    1.2291   
    19. B(H  18,C   4)                1.0925  0.000466 -0.0000    1.0924   
    20. B(H  19,C   4)                1.0967  0.000302 -0.0000    1.0967   
    21. B(H  20,C   4)                1.0924  0.000342 -0.0000    1.0924   
    22. B(H  21,C   7)                1.0911  0.000114 -0.0000    1.0911   
    23. B(H  22,C   7)                1.0931  0.000163  0.0000    1.0931   
    24. B(H  23,C   7)                1.0927  0.001140 -0.0000    1.0927   
    25. B(H  24,C   9)                1.0969  0.000405 -0.0000    1.0969   
    26. B(H  25,C   9)                1.0910  0.000383  0.0000    1.0910   
    27. B(H  26,C   9)                1.0972  0.000389 -0.0000    1.0972   
    28. B(H  27,C  11)                1.0975  0.000258 -0.0000    1.0975   
    29. B(H  28,C  11)                1.0901  0.000010 -0.0000    1.0901   
    30. B(H  29,C  12)                1.0910  0.000161  0.0000    1.0910   
    31. B(H  30,C  14)                1.0959  0.000428 -0.0000    1.0959   
    32. B(H  31,C  14)                1.0998  0.000465 -0.0000    1.0998   
    33. B(H  32,C  14)                1.0984  0.000417 -0.0001    1.0983   
    34. B(H  33,C  15)                1.0945 -0.000089 -0.0001    1.0944   
    35. B(H  34,C  15)                1.0994  0.000408  0.0000    1.0994   
    36. B(C  35,C  15)                1.5633  0.001244  0.0000    1.5634   
    37. B(H  36,C  35)                1.0956 -0.000153 -0.0000    1.0956   
    38. B(H  37,C  35)                1.0984  0.000638 -0.0001    1.0983   
    39. B(C  38,C  35)                1.5096  0.001065  0.0000    1.5096   
    40. B(H  39,C  38)                1.0905 -0.000397  0.0000    1.0905   
    41. B(C  40,C  38)                1.3474  0.002213 -0.0000    1.3474   
    42. B(C  41,C  40)                1.5108  0.000180  0.0001    1.5108   
    43. B(H  42,C  41)                1.1010  0.000633 -0.0000    1.1009   
    44. B(H  43,C  41)                1.0931  0.000062 -0.0000    1.0930   
    45. B(H  44,C  41)                1.0996  0.000387 -0.0000    1.0996   
    46. B(C  45,C  40)                1.5118 -0.000236  0.0001    1.5118   
    47. B(H  46,C  45)                1.0959  0.000444 -0.0000    1.0959   
    48. B(H  47,C  45)                1.1010  0.000579 -0.0000    1.1009   
    49. B(H  48,C  45)                1.1000  0.000363 -0.0000    1.1000   
    50. A(O   0,C   1,C   8)          119.57 -0.000234    0.00    119.57   
    51. A(C   2,C   1,C   8)          120.59  0.000318    0.00    120.59   
    52. A(O   0,C   1,C   2)          119.84 -0.000081   -0.00    119.83   
    53. A(C   1,C   2,C   5)          120.07  0.000886   -0.00    120.07   
    54. A(C   1,C   2,O   3)          116.58 -0.002031    0.03    116.61   
    55. A(O   3,C   2,C   5)          123.18  0.001159   -0.02    123.17   
    56. A(C   2,O   3,C   4)          115.38 -0.002484    0.03    115.40   
    57. A(H  18,C   4,H  19)          109.27 -0.000746    0.01    109.28   
    58. A(H  18,C   4,H  20)          110.22  0.000392   -0.01    110.21   
    59. A(H  19,C   4,H  20)          110.40  0.000631   -0.00    110.40   
    60. A(O   3,C   4,H  19)          110.36 -0.000100    0.00    110.36   
    61. A(O   3,C   4,H  20)          110.34 -0.001716    0.02    110.37   
    62. A(O   3,C   4,H  18)          106.16  0.001568   -0.02    106.13   
    63. A(C   2,C   5,C  16)          119.33 -0.000962    0.02    119.34   
    64. A(C   2,C   5,O   6)          129.68 -0.000424   -0.02    129.67   
    65. A(O   6,C   5,C  16)          110.96  0.001376    0.00    110.96   
    66. A(C   5,O   6,C   7)          122.03 -0.001185   -0.02    122.01   
    67. A(H  22,C   7,H  23)          109.92 -0.000395    0.01    109.92   
    68. A(H  21,C   7,H  23)          110.77  0.000943   -0.01    110.76   
    69. A(O   6,C   7,H  22)          110.90  0.000391   -0.00    110.90   
    70. A(O   6,C   7,H  23)          110.66 -0.000994    0.01    110.67   
    71. A(O   6,C   7,H  21)          104.42 -0.000400    0.01    104.43   
    72. A(H  21,C   7,H  22)          110.07  0.000483   -0.01    110.06   
    73. A(C   9,C   8,C  10)          125.13 -0.000147   -0.01    125.12   
    74. A(C   1,C   8,C   9)          114.89  0.001040   -0.00    114.89   
    75. A(C   1,C   8,C  10)          119.98 -0.000894    0.01    119.99   
    76. A(H  25,C   9,H  26)          108.33  0.000002   -0.00    108.33   
    77. A(C   8,C   9,H  26)          110.41  0.000667   -0.01    110.40   
    78. A(H  24,C   9,H  26)          106.37 -0.000399    0.00    106.37   
    79. A(H  24,C   9,H  25)          108.87  0.000129    0.00    108.87   
    80. A(C   8,C   9,H  25)          112.00 -0.001058    0.01    112.02   
    81. A(C   8,C   9,H  24)          110.67  0.000677   -0.00    110.67   
    82. A(C   8,C  10,C  11)          124.60  0.000315   -0.01    124.59   
    83. A(C  11,C  10,C  16)          115.78 -0.000282    0.01    115.79   
    84. A(C   8,C  10,C  16)          119.60 -0.000036   -0.00    119.60   
    85. A(C  10,C  11,C  12)          112.21  0.001818    0.00    112.21   
    86. A(H  27,C  11,H  28)          108.08  0.001037   -0.02    108.06   
    87. A(C  10,C  11,H  28)          108.57 -0.000014   -0.01    108.57   
    88. A(C  12,C  11,H  27)          109.00 -0.000673   -0.01    108.99   
    89. A(C  10,C  11,H  27)          108.48 -0.000654   -0.01    108.48   
    90. A(C  12,C  11,H  28)          110.39 -0.001513    0.05    110.43   
    91. A(C  13,C  12,H  29)          117.37  0.000247   -0.02    117.34   
    92. A(C  11,C  12,H  29)          114.71  0.002038   -0.05    114.66   
    93. A(C  11,C  12,C  13)          127.92 -0.002286    0.07    127.99   
    94. A(C  14,C  13,C  15)          117.05  0.003483   -0.07    116.98   
    95. A(C  12,C  13,C  15)          124.14 -0.001126    0.06    124.20   
    96. A(C  12,C  13,C  14)          118.79 -0.002354    0.01    118.80   
    97. A(H  31,C  14,H  32)          106.27 -0.000334    0.00    106.27   
    98. A(C  13,C  14,H  32)          112.23  0.001354   -0.04    112.19   
    99. A(H  30,C  14,H  31)          108.32  0.000359   -0.00    108.31   
   100. A(C  13,C  14,H  31)          110.92  0.000091    0.00    110.92   
   101. A(C  13,C  14,H  30)          111.10 -0.001172    0.02    111.13   
   102. A(H  30,C  14,H  32)          107.78 -0.000289    0.02    107.80   
   103. A(H  34,C  15,C  35)          107.89 -0.001239    0.03    107.92   
   104. A(H  33,C  15,C  35)          106.88 -0.000829    0.03    106.92   
   105. A(C  13,C  15,C  35)          116.36  0.002312   -0.09    116.26   
   106. A(H  33,C  15,H  34)          106.74  0.000713   -0.01    106.73   
   107. A(C  13,C  15,H  34)          108.92  0.000050    0.02    108.94   
   108. A(C  13,C  15,H  33)          109.63 -0.001105    0.03    109.66   
   109. A(C  10,C  16,O  17)          120.93 -0.000837    0.02    120.94   
   110. A(C   5,C  16,O  17)          118.61  0.000104   -0.00    118.61   
   111. A(C   5,C  16,C  10)          120.39  0.000661   -0.01    120.38   
   112. A(C  15,C  35,H  36)          107.23  0.000369    0.02    107.25   
   113. A(H  37,C  35,C  38)          109.38  0.000024    0.01    109.39   
   114. A(H  36,C  35,C  38)          109.94 -0.001230    0.02    109.96   
   115. A(C  15,C  35,C  38)          116.02  0.001480   -0.04    115.99   
   116. A(H  36,C  35,H  37)          105.94 -0.000055   -0.00    105.94   
   117. A(C  15,C  35,H  37)          107.84 -0.000700   -0.00    107.84   
   118. A(H  39,C  38,C  40)          116.42 -0.000915    0.01    116.43   
   119. A(C  35,C  38,C  40)          128.00  0.000429    0.02    128.02   
   120. A(C  35,C  38,H  39)          115.58  0.000485   -0.03    115.55   
   121. A(C  41,C  40,C  45)          114.83  0.001381   -0.02    114.81   
   122. A(C  38,C  40,C  45)          120.41 -0.001066    0.02    120.43   
   123. A(C  38,C  40,C  41)          124.76 -0.000314    0.01    124.77   
   124. A(H  43,C  41,H  44)          107.93 -0.000255   -0.01    107.91   
   125. A(H  42,C  41,H  44)          106.19 -0.000280   -0.00    106.18   
   126. A(C  40,C  41,H  44)          111.34  0.002001   -0.01    111.33   
   127. A(H  42,C  41,H  43)          107.93  0.000335    0.00    107.93   
   128. A(C  40,C  41,H  43)          113.05 -0.000809    0.01    113.06   
   129. A(C  40,C  41,H  42)          110.11 -0.000992    0.01    110.13   
   130. A(H  47,C  45,H  48)          106.22 -0.000206    0.00    106.22   
   131. A(H  46,C  45,H  48)          108.36  0.000100    0.00    108.37   
   132. A(C  40,C  45,H  48)          111.76  0.001598   -0.02    111.74   
   133. A(H  46,C  45,H  47)          108.20  0.000548   -0.01    108.19   
   134. A(C  40,C  45,H  47)          110.64 -0.000833    0.01    110.65   
   135. A(C  40,C  45,H  46)          111.45 -0.001167    0.02    111.46   
   136. D(C   5,C   2,C   1,O   0)   -179.21 -0.000646    0.09   -179.11   
   137. D(C   5,C   2,C   1,C   8)      0.56 -0.000060    0.01      0.57   
   138. D(O   3,C   2,C   1,O   0)     -3.71 -0.000414    0.11     -3.59   
   139. D(O   3,C   2,C   1,C   8)    176.06  0.000172    0.03    176.09   
   140. D(C   4,O   3,C   2,C   5)   -111.68  0.000455   -0.01   -111.69   
   141. D(C   4,O   3,C   2,C   1)     72.97  0.000235   -0.03     72.94   
   142. D(H  20,C   4,O   3,C   2)    -62.46  0.000165    0.13    -62.34   
   143. D(H  19,C   4,O   3,C   2)     59.82 -0.000262    0.14     59.96   
   144. D(H  18,C   4,O   3,C   2)    178.12 -0.000297    0.14    178.26   
   145. D(C  16,C   5,C   2,C   1)      1.18  0.000585   -0.03      1.15   
   146. D(C  16,C   5,C   2,O   3)   -174.01  0.000486   -0.05   -174.07   
   147. D(O   6,C   5,C   2,O   3)      3.76  0.000134   -0.00      3.76   
   148. D(O   6,C   5,C   2,C   1)    178.95  0.000233    0.02    178.97   
   149. D(C   7,O   6,C   5,C   2)      8.05  0.000084   -0.03      8.02   
   150. D(C   7,O   6,C   5,C  16)   -174.02 -0.000283    0.01   -174.01   
   151. D(H  23,C   7,O   6,C   5)    -65.90  0.000177    0.00    -65.90   
   152. D(H  22,C   7,O   6,C   5)     56.36 -0.000742    0.02     56.37   
   153. D(H  21,C   7,O   6,C   5)    174.88 -0.000205    0.01    174.89   
   154. D(C  10,C   8,C   1,C   2)     -1.29 -0.000165    0.00     -1.29   
   155. D(C  10,C   8,C   1,O   0)    178.48  0.000419   -0.08    178.40   
   156. D(C   9,C   8,C   1,C   2)    179.52 -0.000117    0.01    179.52   
   157. D(C   9,C   8,C   1,O   0)     -0.72  0.000467   -0.08     -0.79   
   158. D(H  26,C   9,C   8,C  10)   -118.96  0.000187    0.00   -118.96   
   159. D(H  25,C   9,C   8,C  10)      1.85 -0.000062   -0.00      1.85   
   160. D(H  25,C   9,C   8,C   1)   -179.00 -0.000120   -0.00   -179.01   
   161. D(H  24,C   9,C   8,C  10)    123.54 -0.000151    0.01    123.54   
   162. D(H  26,C   9,C   8,C   1)     60.18  0.000129   -0.00     60.18   
   163. D(H  24,C   9,C   8,C   1)    -57.32 -0.000208    0.01    -57.32   
   164. D(C  16,C  10,C   8,C   1)      0.19 -0.000150    0.01      0.20   
   165. D(C  11,C  10,C   8,C   9)      1.06 -0.000074   -0.03      1.03   
   166. D(C  11,C  10,C   8,C   1)   -178.04 -0.000030   -0.02   -178.07   
   167. D(C  16,C  10,C   8,C   9)    179.30 -0.000195    0.01    179.30   
   168. D(H  28,C  11,C  10,C   8)   -154.03 -0.000638   -0.17   -154.21   
   169. D(H  28,C  11,C  10,C  16)     27.67 -0.000525   -0.20     27.46   
   170. D(H  27,C  11,C  10,C  16)    144.90  0.000341   -0.24    144.66   
   171. D(H  27,C  11,C  10,C   8)    -36.80  0.000228   -0.21    -37.01   
   172. D(C  12,C  11,C  10,C  16)    -94.62  0.000204   -0.26    -94.87   
   173. D(C  12,C  11,C  10,C   8)     83.68  0.000091   -0.23     83.45   
   174. D(H  29,C  12,C  11,H  28)   -176.96 -0.000309   -0.33   -177.29   
   175. D(H  29,C  12,C  11,H  27)     64.47 -0.000266   -0.32     64.16   
   176. D(H  29,C  12,C  11,C  10)    -55.71 -0.000149   -0.30    -56.01   
   177. D(C  13,C  12,C  11,H  28)      4.14 -0.000269   -0.20      3.94   
   178. D(C  13,C  12,C  11,H  27)   -114.43 -0.000226   -0.19   -114.61   
   179. D(C  13,C  12,C  11,C  10)    125.39 -0.000109   -0.17    125.22   
   180. D(C  15,C  13,C  12,H  29)   -178.92 -0.000306    0.03   -178.88   
   181. D(C  15,C  13,C  12,C  11)     -0.05 -0.000331   -0.10     -0.15   
   182. D(C  14,C  13,C  12,H  29)     -0.46 -0.000146   -0.05     -0.51   
   183. D(C  14,C  13,C  12,C  11)    178.41 -0.000171   -0.19    178.22   
   184. D(H  32,C  14,C  13,C  15)    -64.58 -0.000356    0.12    -64.47   
   185. D(H  32,C  14,C  13,C  12)    116.85 -0.000440    0.19    117.04   
   186. D(H  31,C  14,C  13,C  15)     54.12  0.000176    0.10     54.21   
   187. D(H  31,C  14,C  13,C  12)   -124.45  0.000091    0.17   -124.28   
   188. D(H  30,C  14,C  13,C  15)    174.66 -0.000097    0.11    174.76   
   189. D(H  30,C  14,C  13,C  12)     -3.91 -0.000181    0.18     -3.73   
   190. D(C  35,C  15,C  13,C  14)     81.34 -0.000050   -0.33     81.02   
   191. D(C  35,C  15,C  13,C  12)   -100.17  0.000025   -0.40   -100.58   
   192. D(H  34,C  15,C  13,C  14)    -40.81 -0.000103   -0.31    -41.12   
   193. D(H  34,C  15,C  13,C  12)    137.67 -0.000028   -0.39    137.28   
   194. D(H  33,C  15,C  13,C  14)   -157.27 -0.000369   -0.32   -157.59   
   195. D(H  33,C  15,C  13,C  12)     21.21 -0.000294   -0.40     20.81   
   196. D(O  17,C  16,C   5,C   2)   -179.14  0.000600   -0.10   -179.24   
   197. D(C  10,C  16,C   5,O   6)    179.56 -0.000591    0.00    179.56   
   198. D(C  10,C  16,C   5,C   2)     -2.27 -0.000909    0.04     -2.23   
   199. D(O  17,C  16,C  10,C  11)     -3.26 -0.000919    0.14     -3.12   
   200. D(O  17,C  16,C  10,C   8)    178.35 -0.000818    0.12    178.46   
   201. D(C   5,C  16,C  10,C  11)    179.94  0.000595   -0.00    179.94   
   202. D(C   5,C  16,C  10,C   8)      1.55  0.000695   -0.03      1.52   
   203. D(O  17,C  16,C   5,O   6)      2.69  0.000918   -0.14      2.55   
   204. D(C  38,C  35,C  15,H  34)     47.75 -0.000386   -0.38     47.37   
   205. D(C  38,C  35,C  15,H  33)    162.22 -0.000566   -0.36    161.85   
   206. D(C  38,C  35,C  15,C  13)    -74.95 -0.001088   -0.36    -75.31   
   207. D(H  37,C  35,C  15,H  34)    170.77  0.000129   -0.39    170.38   
   208. D(H  37,C  35,C  15,H  33)    -74.76 -0.000050   -0.38    -75.14   
   209. D(H  37,C  35,C  15,C  13)     48.07 -0.000573   -0.38     47.70   
   210. D(H  36,C  35,C  15,H  34)    -75.54 -0.000090   -0.39    -75.93   
   211. D(H  36,C  35,C  15,H  33)     38.94 -0.000269   -0.38     38.56   
   212. D(H  36,C  35,C  15,C  13)    161.77 -0.000791   -0.37    161.39   
   213. D(C  40,C  38,C  35,H  37)    136.68 -0.000299   -0.35    136.33   
   214. D(C  40,C  38,C  35,H  36)     20.75  0.000451   -0.36     20.39   
   215. D(C  40,C  38,C  35,C  15)   -101.11 -0.000138   -0.37   -101.48   
   216. D(H  39,C  38,C  35,H  37)    -43.88 -0.000502   -0.27    -44.15   
   217. D(H  39,C  38,C  35,H  36)   -159.81  0.000248   -0.28   -160.09   
   218. D(H  39,C  38,C  35,C  15)     78.33 -0.000340   -0.29     78.04   
   219. D(C  45,C  40,C  38,H  39)      0.53  0.000079   -0.05      0.48   
   220. D(C  45,C  40,C  38,C  35)    179.96 -0.000118    0.03    179.99   
   221. D(C  41,C  40,C  38,H  39)   -179.83  0.000109   -0.03   -179.86   
   222. D(C  41,C  40,C  38,C  35)     -0.39 -0.000088    0.05     -0.35   
   223. D(H  44,C  41,C  40,C  45)    -57.77  0.000174   -0.00    -57.77   
   224. D(H  44,C  41,C  40,C  38)    122.57  0.000153   -0.02    122.55   
   225. D(H  43,C  41,C  40,C  45)   -179.46 -0.000393    0.01   -179.45   
   226. D(H  43,C  41,C  40,C  38)      0.88 -0.000415   -0.01      0.87   
   227. D(H  42,C  41,C  40,C  45)     59.74  0.000434   -0.01     59.73   
   228. D(H  42,C  41,C  40,C  38)   -119.92  0.000413   -0.03   -119.95   
   229. D(H  48,C  45,C  40,C  41)     60.19 -0.000030    0.02     60.21   
   230. D(H  48,C  45,C  40,C  38)   -120.13 -0.000007    0.04   -120.09   
   231. D(H  47,C  45,C  40,C  41)    -57.96 -0.000251    0.03    -57.93   
   232. D(H  47,C  45,C  40,C  38)    121.72 -0.000228    0.05    121.77   
   233. D(H  46,C  45,C  40,C  41)   -178.39  0.000399    0.02   -178.37   
   234. D(H  46,C  45,C  40,C  38)      1.29  0.000422    0.04      1.32   
    ----------------------------------------------------------------------------

         *************************************************************
         *                GEOMETRY OPTIMIZATION CYCLE  13            *
         *************************************************************
---------------------------------
CARTESIAN COORDINATES (ANGSTROEM)
---------------------------------
  O      4.452854   -1.485586    0.787781
  C      3.466547   -0.880335    0.356457
  C      3.408676    0.594098    0.451534
  O      4.452293    1.210490    1.099039
  C      5.702219    1.241471    0.371735
  C      2.315628    1.264815   -0.006134
  O      2.053968    2.577659    0.000349
  C      3.044604    3.552575    0.384465
  C      2.336485   -1.648894   -0.252099
  C      2.534412   -3.138848   -0.293652
  C      1.234760   -0.995068   -0.698977
  C      0.011901   -1.672447   -1.294624
  C     -0.950049   -2.161601   -0.227254
  C     -2.261717   -1.880016   -0.100987
  C     -3.040099   -2.519376    1.031351
  C     -3.037470   -0.979487   -1.049081
  C      1.161949    0.488556   -0.583187
  O      0.188115    1.108329   -1.005255
  H      6.407647    1.786057    1.003555
  H      5.578276    1.776796   -0.577385
  H      6.062720    0.226094    0.191907
  H      2.565481    4.514932    0.198151
  H      3.944355    3.456744   -0.228813
  H      3.301190    3.445903    1.441241
  H      3.451011   -3.392522   -0.840075
  H      1.691886   -3.650470   -0.761271
  H      2.659369   -3.536546    0.721269
  H      0.346040   -2.529049   -1.893791
  H     -0.485405   -0.967400   -1.960887
  H     -0.509623   -2.837498    0.507275
  H     -2.412698   -3.217360    1.597137
  H     -3.910644   -3.070782    0.647087
  H     -3.433959   -1.774902    1.736251
  H     -2.507848   -0.906975   -2.003994
  H     -4.012250   -1.441025   -1.262190
  C     -3.294504    0.482712   -0.559209
  H     -3.545463    1.081551   -1.441668
  H     -2.343598    0.883582   -0.183223
  C     -4.360733    0.648804    0.496490
  H     -4.062354    0.385471    1.511834
  C     -5.629845    1.071616    0.335046
  C     -6.240437    1.480243   -0.985098
  H     -6.576821    2.527496   -0.938858
  H     -5.547084    1.386233   -1.824842
  H     -7.133481    0.881399   -1.215160
  C     -6.559719    1.173838    1.522718
  H     -6.053933    0.892619    2.453344
  H     -6.936435    2.202364    1.633529
  H     -7.445904    0.533327    1.402628

----------------------------
CARTESIAN COORDINATES (A.U.)
----------------------------
  NO LB      ZA    FRAG     MASS         X           Y           Z
   0 O     8.0000    0    15.999    8.414675   -2.807351    1.488689
   1 C     6.0000    0    12.011    6.550824   -1.663593    0.673606
   2 C     6.0000    0    12.011    6.441465    1.122683    0.853275
   3 O     8.0000    0    15.999    8.413615    2.287495    2.076882
   4 C     6.0000    0    12.011   10.775632    2.346040    0.702477
   5 C     6.0000    0    12.011    4.375904    2.390154   -0.011591
   6 O     8.0000    0    15.999    3.881437    4.871069    0.000659
   7 C     6.0000    0    12.011    5.753468    6.713394    0.726534
   8 C     6.0000    0    12.011    4.415317   -3.115959   -0.476398
   9 C     6.0000    0    12.011    4.789345   -5.931563   -0.554922
  10 C     6.0000    0    12.011    2.333359   -1.880405   -1.320875
  11 C     6.0000    0    12.011    0.022491   -3.160466   -2.446484
  12 C     6.0000    0    12.011   -1.795332   -4.084834   -0.429447
  13 C     6.0000    0    12.011   -4.274025   -3.552715   -0.190838
  14 C     6.0000    0    12.011   -5.744954   -4.760931    1.948971
  15 C     6.0000    0    12.011   -5.739987   -1.850962   -1.982475
  16 C     6.0000    0    12.011    2.195766    0.923237   -1.102063
  17 O     8.0000    0    15.999    0.355485    2.094437   -1.899656
  18 H     1.0000    0     1.008   12.108698    3.375158    1.896445
  19 H     1.0000    0     1.008   10.541415    3.357658   -1.091100
  20 H     1.0000    0     1.008   11.456880    0.427256    0.362651
  21 H     1.0000    0     1.008    4.848056    8.531986    0.374451
  22 H     1.0000    0     1.008    7.453751    6.532299   -0.432394
  23 H     1.0000    0     1.008    6.238344    6.511813    2.723550
  24 H     1.0000    0     1.008    6.521466   -6.410937   -1.587512
  25 H     1.0000    0     1.008    3.197201   -6.898389   -1.438594
  26 H     1.0000    0     1.008    5.025479   -6.683104    1.363001
  27 H     1.0000    0     1.008    0.653920   -4.779210   -3.578746
  28 H     1.0000    0     1.008   -0.917283   -1.828121   -3.705540
  29 H     1.0000    0     1.008   -0.963048   -5.362093    0.958610
  30 H     1.0000    0     1.008   -4.559339   -6.079929    3.018152
  31 H     1.0000    0     1.008   -7.390046   -5.802937    1.222817
  32 H     1.0000    0     1.008   -6.489241   -3.354078    3.281038
  33 H     1.0000    0     1.008   -4.739146   -1.713934   -3.786999
  34 H     1.0000    0     1.008   -7.582053   -2.723143   -2.385194
  35 C     6.0000    0    12.011   -6.225710    0.912194   -1.056753
  36 H     1.0000    0     1.008   -6.699954    2.043835   -2.724358
  37 H     1.0000    0     1.008   -4.428759    1.669728   -0.346242
  38 C     6.0000    0    12.011   -8.240590    1.226062    0.938230
  39 H     1.0000    0     1.008   -7.676737    0.728434    2.856951
  40 C     6.0000    0    12.011  -10.638866    2.025061    0.633146
  41 C     6.0000    0    12.011  -11.792716    2.797255   -1.861565
  42 H     1.0000    0     1.008  -12.428390    4.776275   -1.774184
  43 H     1.0000    0     1.008  -10.482470    2.619601   -3.448452
  44 H     1.0000    0     1.008  -13.480326    1.665603   -2.296320
  45 C     6.0000    0    12.011  -12.396073    2.218232    2.877519
  46 H     1.0000    0     1.008  -11.440275    1.686806    4.636148
  47 H     1.0000    0     1.008  -13.107963    4.161865    3.086923
  48 H     1.0000    0     1.008  -14.070720    1.007841    2.650582

--------------------------------
INTERNAL COORDINATES (ANGSTROEM)
--------------------------------
 O      0   0   0     0.000000000000     0.00000000     0.00000000
 C      1   0   0     1.234978067139     0.00000000     0.00000000
 C      2   1   0     1.478628963439   119.83470349     0.00000000
 O      3   2   1     1.374167965498   116.60637139   356.40570168
 C      4   3   2     1.446459326635   115.40069503    72.94357630
 C      3   2   1     1.361644015732   120.06527574   180.88594388
 O      6   3   2     1.338681132308   129.66882135   178.97103001
 C      7   6   3     1.442001313330   122.00864260     8.02070836
 C      2   1   3     1.496015789027   119.57581394   180.31363355
 C      9   2   1     1.503616732173   114.88994513   359.20614962
 C      9   2   1     1.356829332190   119.98512479   178.39585733
 C     11   9   2     1.519546511969   124.59277962   181.93281926
 C     12  11   9     1.517859840459   112.21133302    83.45133834
 C     13  12  11     1.347481604253   127.98539324   125.21979696
 C     14  13  12     1.515536092295   118.80335491   178.22644778
 C     14  13  12     1.520403764297   124.19473951   359.85289462
 C     11   9   2     1.489915581661   119.59912174     0.19894033
 O     17  11   9     1.229070074264   120.94164174   178.46460760
 H      5   4   3     1.092428403017   106.13318289   178.25569504
 H      5   4   3     1.096705904120   110.36190757    59.96282963
 H      5   4   3     1.092377897040   110.36749260   297.66279855
 H      8   7   6     1.091055992684   104.42818602   174.88657578
 H      8   7   6     1.093090083657   110.90093184    56.37395698
 H      8   7   6     1.092698388483   110.66699106   294.10452272
 H     10   9   2     1.096851310556   110.66736590   302.68411281
 H     10   9   2     1.090997605748   112.01677425   180.99405456
 H     10   9   2     1.097197497487   110.40184378    60.17827774
 H     12  11   9     1.097459346367   108.47762739   322.98963668
 H     12  11   9     1.090097263827   108.56603297   205.79118449
 H     13  12  11     1.091028557658   114.66056450   303.98778741
 H     15  14  13     1.095868373403   111.12492355   356.27352155
 H     15  14  13     1.099798233484   110.91626681   235.72304035
 H     15  14  13     1.098294476254   112.19451980   117.04138967
 H     16  14  13     1.094356662442   109.66010910    20.81104900
 H     16  14  13     1.099376545309   108.94280311   137.27982051
 C     16  14  13     1.563351144090   116.26118669   259.42047376
 H     36  16  14     1.095591909140   107.24718900   161.39409154
 H     36  16  14     1.098309204998   107.83606752    47.69765258
 C     36  16  14     1.509613025942   115.98629883   284.68919345
 H     39  36  16     1.090548823840   115.54887215    78.04027622
 C     39  36  16     1.347397974652   128.02389284   258.52183263
 C     41  39  36     1.510820470387   124.76649579   359.65330750
 H     42  41  39     1.100922468338   110.12485479   240.05133125
 H     42  41  39     1.093044067990   113.05890662     0.87430561
 H     42  41  39     1.099577985408   111.33108959   122.55165228
 C     41  39  36     1.511845751274   120.42521448   179.98982307
 H     46  41  39     1.095887218274   111.46248170     1.32401771
 H     46  41  39     1.100936346489   110.65233136   121.76639466
 H     46  41  39     1.100000053152   111.73851191   239.90650415

---------------------------
INTERNAL COORDINATES (A.U.)
---------------------------
 O      0   0   0     0.000000000000     0.00000000     0.00000000
 C      1   0   0     2.333770328291     0.00000000     0.00000000
 C      2   1   0     2.794203794584   119.83470349     0.00000000
 O      3   2   1     2.596801116799   116.60637139   356.40570168
 C      4   3   2     2.733411991197   115.40069503    72.94357630
 C      3   2   1     2.573134281627   120.06527574   180.88594388
 O      6   3   2     2.529740720710   129.66882135   178.97103001
 C      7   6   3     2.724987566949   122.00864260     8.02070836
 C      2   1   3     2.827060133284   119.57581394   180.31363355
 C      9   2   1     2.841423834189   114.88994513   359.20614962
 C      9   2   1     2.564035848311   119.98512479   178.39585733
 C     11   9   2     2.871526755376   124.59277962   181.93281926
 C     12  11   9     2.868339408145   112.21133302    83.45133834
 C     13  12  11     2.546371202534   127.98539324   125.21979696
 C     14  13  12     2.863948160511   118.80335491   178.22644778
 C     14  13  12     2.873146727504   124.19473951   359.85289462
 C     11   9   2     2.815532412001   119.59912174     0.19894033
 O     17  11   9     2.322605839757   120.94164174   178.46460760
 H      5   4   3     2.064390502619   106.13318289   178.25569504
 H      5   4   3     2.072473808240   110.36190757    59.96282963
 H      5   4   3     2.064295060155   110.36749260   297.66279855
 H      8   7   6     2.061797022946   104.42818602   174.88657578
 H      8   7   6     2.065640897817   110.90093184    56.37395698
 H      8   7   6     2.064900701209   110.66699106   294.10452272
 H     10   9   2     2.072748586584   110.66736590   302.68411281
 H     10   9   2     2.061686687627   112.01677425   180.99405456
 H     10   9   2     2.073402785074   110.40184378    60.17827774
 H     12  11   9     2.073897607746   108.47762739   322.98963668
 H     12  11   9     2.059985287969   108.56603297   205.79118449
 H     13  12  11     2.061745178260   114.66056450   303.98778741
 H     15  14  13     2.070891104558   111.12492355   356.27352155
 H     15  14  13     2.078317463855   110.91626681   235.72304035
 H     15  14  13     2.075475774518   112.19451980   117.04138967
 H     16  14  13     2.068034384847   109.66010910    20.81104900
 H     16  14  13     2.077520588690   108.94280311   137.27982051
 C     16  14  13     2.954305513483   116.26118669   259.42047376
 H     36  16  14     2.070368662815   107.24718900   161.39409154
 H     36  16  14     2.075503607810   107.83606752    47.69765258
 C     36  16  14     2.852755187230   115.98629883   284.68919345
 H     39  36  16     2.060838612728   115.54887215    78.04027622
 C     39  36  16     2.546213165493   128.02389284   258.52183263
 C     41  39  36     2.855036926553   124.76649579   359.65330750
 H     42  41  39     2.080441959839   110.12485479   240.05133125
 H     42  41  39     2.065553940808   113.05890662     0.87430561
 H     42  41  39     2.077901255310   111.33108959   122.55165228
 C     41  39  36     2.856974426640   120.42521448   179.98982307
 H     46  41  39     2.070926716203   111.46248170     1.32401771
 H     46  41  39     2.080468185745   110.65233136   121.76639466
 H     46  41  39     2.078698847755   111.73851191   239.90650415


           ************************************************************
           *        Program running with 8 parallel MPI-processes     *
           *              working on a common directory               *
           ************************************************************
------------------------------------------------------------------------------
                   ___                                                        
                  /   \      - P O W E R E D   B Y -                         
                 /     \                                                     
                 |  |  |   _    _      __       _____    __    __             
                 |  |  |  | |  | |    /  \     |  _  \  |  |  /  |          
                  \  \/   | |  | |   /    \    | | | |  |  | /  /          
                 / \  \   | |__| |  /  /\  \   | |_| |  |  |/  /          
                |  |  |   |  __  | /  /__\  \  |    /   |      \           
                |  |  |   | |  | | |   __   |  |    \   |  |\   \          
                \     /   | |  | | |  |  |  |  | |\  \  |  | \   \       
                 \___/    |_|  |_| |__|  |__|  |_| \__\ |__|  \__/        
                                                                              
                      - O R C A' S   B I G   F R I E N D -                    
                                      &                                       
                       - I N T E G R A L  F E E D E R -                       
                                                                              
 v1 FN, 2020, v2 2021                                                         
------------------------------------------------------------------------------


Reading SHARK input file UQ2_0e_0H_B3LYP_631Gd_opt.SHARKINP.tmp ... ok
----------------------
SHARK INTEGRAL PACKAGE
----------------------

Number of atoms                             ...     49
Number of basis functions                   ...    374
Number of shells                            ...    190
Maximum angular momentum                    ...      2
Integral batch strategy                     ... SHARK/LIBINT Hybrid
RI-J (if used) integral strategy            ... SPLIT-RIJ (Revised 2003 algorithm where possible)
Printlevel                                  ...      1
Contraction scheme used                     ... SEGMENTED contraction
Coulomb Range Separation                    ... NOT USED
Exchange Range Separation                   ... NOT USED
Finite Nucleus Model                        ... NOT USED
Auxiliary Coulomb fitting basis             ... AVAILABLE
   # of basis functions in Aux-J            ...   1413
   # of shells in Aux-J                     ...    475
   Maximum angular momentum in Aux-J        ...      4
Auxiliary J/K fitting basis                 ... NOT available
Auxiliary Correlation fitting basis         ... NOT available
Auxiliary 'external' fitting basis          ... NOT available
Integral threshold                          ...     2.500000e-11
Primitive cut-off                           ...     2.500000e-12
Primitive pair pre-selection threshold      ...     2.500000e-12

Calculating pre-screening integrals         ... done (  0.1 sec) Dimension = 190
Organizing shell pair data                  ... done (  0.2 sec)
Shell pair information
Total number of shell pairs                 ...     18145
Shell pairs after pre-screening             ...     11458
Total number of primitive shell pairs       ...    101586
Primitive shell pairs kept                  ...     35040
          la=0 lb=0:   4344 shell pairs
          la=1 lb=0:   3844 shell pairs
          la=1 lb=1:    861 shell pairs
          la=2 lb=0:   1545 shell pairs
          la=2 lb=1:    715 shell pairs
          la=2 lb=2:    149 shell pairs

Calculating one electron integrals          ... done (  0.2 sec)
Calculating RI/J V-Matrix + Cholesky decomp.... done (  0.3 sec)
Calculating Nuclear repulsion               ... done (  0.0 sec) ENN=   1910.929446850351 Eh

SHARK setup successfully completed in   1.1 seconds

Maximum memory used throughout the entire GTOINT-calculation: 23.1 MB
[1717931851.403728] [eu-a2p-336:75331:0]          mpool.c:38   UCX  WARN  object 0x29d8000 was not returned to mpool ucp_requests
[1717931851.403751] [eu-a2p-336:75331:0]          mpool.c:38   UCX  WARN  object 0x29d81c0 was not returned to mpool ucp_requests
[1717931851.403755] [eu-a2p-336:75331:0]          mpool.c:38   UCX  WARN  object 0x29d8380 was not returned to mpool ucp_requests
[1717931851.403758] [eu-a2p-336:75331:0]          mpool.c:38   UCX  WARN  object 0x29d8540 was not returned to mpool ucp_requests
[1717931851.403761] [eu-a2p-336:75331:0]          mpool.c:38   UCX  WARN  object 0x29d8700 was not returned to mpool ucp_requests
[1717931851.403763] [eu-a2p-336:75331:0]          mpool.c:38   UCX  WARN  object 0x29d88c0 was not returned to mpool ucp_requests
[1717931851.403766] [eu-a2p-336:75331:0]          mpool.c:38   UCX  WARN  object 0x29d8a80 was not returned to mpool ucp_requests
[1717931851.403769] [eu-a2p-336:75331:0]          mpool.c:38   UCX  WARN  object 0x29d8c40 was not returned to mpool ucp_requests
[1717931851.403771] [eu-a2p-336:75331:0]          mpool.c:38   UCX  WARN  object 0x29d8e00 was not returned to mpool ucp_requests
[1717931851.403775] [eu-a2p-336:75331:0]          mpool.c:38   UCX  WARN  object 0x29d8fc0 was not returned to mpool ucp_requests
[1717931851.403777] [eu-a2p-336:75331:0]          mpool.c:38   UCX  WARN  object 0x29d9180 was not returned to mpool ucp_requests
[1717931851.405149] [eu-a2p-336:75329:0]          mpool.c:38   UCX  WARN  object 0x2bead80 was not returned to mpool ucp_requests
[1717931851.405169] [eu-a2p-336:75329:0]          mpool.c:38   UCX  WARN  object 0x2beaf40 was not returned to mpool ucp_requests
[1717931851.405173] [eu-a2p-336:75329:0]          mpool.c:38   UCX  WARN  object 0x2beb100 was not returned to mpool ucp_requests
[1717931851.405177] [eu-a2p-336:75329:0]          mpool.c:38   UCX  WARN  object 0x2beb2c0 was not returned to mpool ucp_requests
[1717931851.405180] [eu-a2p-336:75329:0]          mpool.c:38   UCX  WARN  object 0x2beb480 was not returned to mpool ucp_requests
[1717931851.405183] [eu-a2p-336:75329:0]          mpool.c:38   UCX  WARN  object 0x2beb640 was not returned to mpool ucp_requests
[1717931851.405185] [eu-a2p-336:75329:0]          mpool.c:38   UCX  WARN  object 0x2beb800 was not returned to mpool ucp_requests
[1717931851.405188] [eu-a2p-336:75329:0]          mpool.c:38   UCX  WARN  object 0x2beb9c0 was not returned to mpool ucp_requests
[1717931851.405191] [eu-a2p-336:75329:0]          mpool.c:38   UCX  WARN  object 0x2bebb80 was not returned to mpool ucp_requests
[1717931851.405193] [eu-a2p-336:75329:0]          mpool.c:38   UCX  WARN  object 0x2bebd40 was not returned to mpool ucp_requests
[1717931851.405196] [eu-a2p-336:75329:0]          mpool.c:38   UCX  WARN  object 0x2bebf00 was not returned to mpool ucp_requests
[1717931851.409478] [eu-a2p-336:75333:0]          mpool.c:38   UCX  WARN  object 0x26e5000 was not returned to mpool ucp_requests
[1717931851.409498] [eu-a2p-336:75333:0]          mpool.c:38   UCX  WARN  object 0x26e51c0 was not returned to mpool ucp_requests
[1717931851.409503] [eu-a2p-336:75333:0]          mpool.c:38   UCX  WARN  object 0x26e5380 was not returned to mpool ucp_requests
[1717931851.409506] [eu-a2p-336:75333:0]          mpool.c:38   UCX  WARN  object 0x26e5540 was not returned to mpool ucp_requests
[1717931851.409509] [eu-a2p-336:75333:0]          mpool.c:38   UCX  WARN  object 0x26e5700 was not returned to mpool ucp_requests
[1717931851.409512] [eu-a2p-336:75333:0]          mpool.c:38   UCX  WARN  object 0x26e58c0 was not returned to mpool ucp_requests
[1717931851.409514] [eu-a2p-336:75333:0]          mpool.c:38   UCX  WARN  object 0x26e5a80 was not returned to mpool ucp_requests
[1717931851.409517] [eu-a2p-336:75333:0]          mpool.c:38   UCX  WARN  object 0x26e5c40 was not returned to mpool ucp_requests
[1717931851.409520] [eu-a2p-336:75333:0]          mpool.c:38   UCX  WARN  object 0x26e5e00 was not returned to mpool ucp_requests
[1717931851.409523] [eu-a2p-336:75333:0]          mpool.c:38   UCX  WARN  object 0x26e5fc0 was not returned to mpool ucp_requests
[1717931851.409526] [eu-a2p-336:75333:0]          mpool.c:38   UCX  WARN  object 0x26e6180 was not returned to mpool ucp_requests
[1717931851.417914] [eu-a2p-336:75334:0]          mpool.c:38   UCX  WARN  object 0x2b10240 was not returned to mpool ucp_requests
[1717931851.417938] [eu-a2p-336:75334:0]          mpool.c:38   UCX  WARN  object 0x2b10400 was not returned to mpool ucp_requests
[1717931851.417943] [eu-a2p-336:75334:0]          mpool.c:38   UCX  WARN  object 0x2b105c0 was not returned to mpool ucp_requests
[1717931851.417947] [eu-a2p-336:75334:0]          mpool.c:38   UCX  WARN  object 0x2b10780 was not returned to mpool ucp_requests
[1717931851.417950] [eu-a2p-336:75334:0]          mpool.c:38   UCX  WARN  object 0x2b10940 was not returned to mpool ucp_requests
[1717931851.417953] [eu-a2p-336:75334:0]          mpool.c:38   UCX  WARN  object 0x2b10b00 was not returned to mpool ucp_requests
[1717931851.417955] [eu-a2p-336:75334:0]          mpool.c:38   UCX  WARN  object 0x2b10cc0 was not returned to mpool ucp_requests
[1717931851.417958] [eu-a2p-336:75334:0]          mpool.c:38   UCX  WARN  object 0x2b10e80 was not returned to mpool ucp_requests
[1717931851.417961] [eu-a2p-336:75334:0]          mpool.c:38   UCX  WARN  object 0x2b11040 was not returned to mpool ucp_requests
[1717931851.417963] [eu-a2p-336:75334:0]          mpool.c:38   UCX  WARN  object 0x2b11200 was not returned to mpool ucp_requests
[1717931851.417966] [eu-a2p-336:75334:0]          mpool.c:38   UCX  WARN  object 0x2b113c0 was not returned to mpool ucp_requests
[1717931851.418391] [eu-a2p-336:75328:0]          mpool.c:38   UCX  WARN  object 0x3869ec0 was not returned to mpool ucp_requests
[1717931851.418409] [eu-a2p-336:75328:0]          mpool.c:38   UCX  WARN  object 0x386a080 was not returned to mpool ucp_requests
[1717931851.418413] [eu-a2p-336:75328:0]          mpool.c:38   UCX  WARN  object 0x386a240 was not returned to mpool ucp_requests
[1717931851.418416] [eu-a2p-336:75328:0]          mpool.c:38   UCX  WARN  object 0x386a400 was not returned to mpool ucp_requests
[1717931851.418419] [eu-a2p-336:75328:0]          mpool.c:38   UCX  WARN  object 0x386a780 was not returned to mpool ucp_requests
[1717931851.418421] [eu-a2p-336:75328:0]          mpool.c:38   UCX  WARN  object 0x386a940 was not returned to mpool ucp_requests
[1717931851.418424] [eu-a2p-336:75328:0]          mpool.c:38   UCX  WARN  object 0x386ab00 was not returned to mpool ucp_requests
[1717931851.424586] [eu-a2p-336:75330:0]          mpool.c:38   UCX  WARN  object 0x27cd700 was not returned to mpool ucp_requests
[1717931851.424604] [eu-a2p-336:75330:0]          mpool.c:38   UCX  WARN  object 0x27cd8c0 was not returned to mpool ucp_requests
[1717931851.424608] [eu-a2p-336:75330:0]          mpool.c:38   UCX  WARN  object 0x27cda80 was not returned to mpool ucp_requests
[1717931851.424611] [eu-a2p-336:75330:0]          mpool.c:38   UCX  WARN  object 0x27cdc40 was not returned to mpool ucp_requests
[1717931851.424614] [eu-a2p-336:75330:0]          mpool.c:38   UCX  WARN  object 0x27cde00 was not returned to mpool ucp_requests
[1717931851.424617] [eu-a2p-336:75330:0]          mpool.c:38   UCX  WARN  object 0x27cdfc0 was not returned to mpool ucp_requests
[1717931851.424619] [eu-a2p-336:75330:0]          mpool.c:38   UCX  WARN  object 0x27ce180 was not returned to mpool ucp_requests
[1717931851.424622] [eu-a2p-336:75330:0]          mpool.c:38   UCX  WARN  object 0x27ce340 was not returned to mpool ucp_requests
[1717931851.424624] [eu-a2p-336:75330:0]          mpool.c:38   UCX  WARN  object 0x27ce500 was not returned to mpool ucp_requests
[1717931851.424627] [eu-a2p-336:75330:0]          mpool.c:38   UCX  WARN  object 0x27ce6c0 was not returned to mpool ucp_requests
[1717931851.424629] [eu-a2p-336:75330:0]          mpool.c:38   UCX  WARN  object 0x27ce880 was not returned to mpool ucp_requests
[1717931851.424979] [eu-a2p-336:75332:0]          mpool.c:38   UCX  WARN  object 0x3edb680 was not returned to mpool ucp_requests
[1717931851.425002] [eu-a2p-336:75332:0]          mpool.c:38   UCX  WARN  object 0x3edb840 was not returned to mpool ucp_requests
[1717931851.425006] [eu-a2p-336:75332:0]          mpool.c:38   UCX  WARN  object 0x3edba00 was not returned to mpool ucp_requests
[1717931851.425009] [eu-a2p-336:75332:0]          mpool.c:38   UCX  WARN  object 0x3edbbc0 was not returned to mpool ucp_requests
[1717931851.425012] [eu-a2p-336:75332:0]          mpool.c:38   UCX  WARN  object 0x3edbd80 was not returned to mpool ucp_requests
[1717931851.425014] [eu-a2p-336:75332:0]          mpool.c:38   UCX  WARN  object 0x3edbf40 was not returned to mpool ucp_requests
[1717931851.425017] [eu-a2p-336:75332:0]          mpool.c:38   UCX  WARN  object 0x3edc100 was not returned to mpool ucp_requests
[1717931851.425020] [eu-a2p-336:75332:0]          mpool.c:38   UCX  WARN  object 0x3edc2c0 was not returned to mpool ucp_requests
[1717931851.425022] [eu-a2p-336:75332:0]          mpool.c:38   UCX  WARN  object 0x3edc480 was not returned to mpool ucp_requests
[1717931851.425025] [eu-a2p-336:75332:0]          mpool.c:38   UCX  WARN  object 0x3edc640 was not returned to mpool ucp_requests
[1717931851.425028] [eu-a2p-336:75332:0]          mpool.c:38   UCX  WARN  object 0x3edc800 was not returned to mpool ucp_requests


           ************************************************************
           *        Program running with 8 parallel MPI-processes     *
           *              working on a common directory               *
           ************************************************************

Diagonalization of the overlap matrix:
Smallest eigenvalue                        ... 4.289e-04
Time for diagonalization                   ...    0.030 sec
Threshold for overlap eigenvalues          ... 1.000e-08
Number of eigenvalues below threshold      ... 0
Time for construction of square roots      ...    0.170 sec
Total time needed                          ...    0.340 sec

-------------------
DFT GRID GENERATION
-------------------

General Integration Accuracy     IntAcc      ... 4.959
Radial Grid Type                 RadialGrid  ... OptM3 with GC (2021)
Angular Grid (max. ang.)         AngularGrid ... 6 (Lebedev-590)
Angular grid pruning method      GridPruning ... 4 (adaptive)
Weight generation scheme         WeightScheme... Becke
Basis function cutoff            BFCut       ... 1.0000e-11
Integration weight cutoff        WCut        ... 1.0000e-14
Angular grids for H and He will be reduced by one unit
Partially contracted basis set               ... off
Rotationally invariant grid construction     ... off

Total number of grid points                  ...   548197
Total number of batches                      ...     8589
Average number of points per batch           ...       63
Average number of grid points per atom       ...    11188
Time for grid setup =    6.433 sec

--------------------
COSX GRID GENERATION
--------------------

GRIDX 1
-------
General Integration Accuracy     IntAcc      ... 4.020
Radial Grid Type                 RadialGrid  ... OptM3 with GC (2021)
Angular Grid (max. ang.)         AngularGrid ... 2 (Lebedev-110)
Angular grid pruning method      GridPruning ... 4 (adaptive)
Weight generation scheme         WeightScheme... Becke
Basis function cutoff            BFCut       ... 1.0000e-11
Integration weight cutoff        WCut        ... 1.0000e-14
Angular grids for H and He will be reduced by one unit
Partially contracted basis set               ... on
Rotationally invariant grid construction     ... off

Total number of grid points                  ...    59514
Total number of batches                      ...      955
Average number of points per batch           ...       62
Average number of grid points per atom       ...     1215
UseSFitting                                  ... on

GRIDX 2
-------
General Integration Accuracy     IntAcc      ... 4.338
Radial Grid Type                 RadialGrid  ... OptM3 with GC (2021)
Angular Grid (max. ang.)         AngularGrid ... 3 (Lebedev-194)
Angular grid pruning method      GridPruning ... 4 (adaptive)
Weight generation scheme         WeightScheme... Becke
Basis function cutoff            BFCut       ... 1.0000e-11
Integration weight cutoff        WCut        ... 1.0000e-14
Angular grids for H and He will be reduced by one unit
Partially contracted basis set               ... on
Rotationally invariant grid construction     ... off

Total number of grid points                  ...   129622
Total number of batches                      ...     2049
Average number of points per batch           ...       63
Average number of grid points per atom       ...     2645
UseSFitting                                  ... on

GRIDX 3
-------
General Integration Accuracy     IntAcc      ... 4.871
Radial Grid Type                 RadialGrid  ... OptM3 with GC (2021)
Angular Grid (max. ang.)         AngularGrid ... 4 (Lebedev-302)
Angular grid pruning method      GridPruning ... 4 (adaptive)
Weight generation scheme         WeightScheme... Becke
Basis function cutoff            BFCut       ... 1.0000e-11
Integration weight cutoff        WCut        ... 1.0000e-14
Angular grids for H and He will be reduced by one unit
Partially contracted basis set               ... on
Rotationally invariant grid construction     ... off

Total number of grid points                  ...   247430
Total number of batches                      ...     3889
Average number of points per batch           ...       63
Average number of grid points per atom       ...     5050
UseSFitting                                  ... on

Time for X-Grid setup             =    2.963 sec


--------------------
CPCM SOLVATION MODEL
--------------------
CPCM parameters:
  Epsilon                                         ...      80.4000
  Refrac                                          ...       1.3300
  Rsolv                                           ...       1.3000
  Surface type                                    ... GAUSSIAN VDW
  Epsilon function type                           ...         CPCM
Radii:
 Radius for O  used is    3.4469 Bohr (=   1.8240 Ang.)
 Radius for C  used is    3.8550 Bohr (=   2.0400 Ang.)
 Radius for H  used is    2.4944 Bohr (=   1.3200 Ang.)
Calculating surface                               ...        done! (  0.0s)
GEPOL surface points                              ...         2607
GEPOL Volume                                      ...    2767.3607
GEPOL Surface-area                                ...    1422.5983
Calculating surface distance matrix               ...        done! (  0.1s)
Performing Cholesky decomposition & store         ...        done! (  0.3s)
Overall time for CPCM initialization              ...                 0.4s
--------------
SCF ITERATIONS
--------------
ITER       Energy         Delta-E        Max-DP      RMS-DP      [F,P]     Damp
               ***  Starting incremental Fock matrix formation  ***
                      *** Initiating the SOSCF procedure ***
                      *** Re-Reading the Fockian *** 
                      *** Removing any level shift *** 
ITER      Energy       Delta-E        Grad      Rot      Max-DP    RMS-DP
  0  -1039.85370945 -1039.8537094464  0.001243  0.001243  0.003021  0.000061
               *** Restarting incremental Fock matrix formation ***
  1  -1039.85407806  -0.0003686136  0.000409  0.001130  0.001871  0.000035
  2  -1039.85412088  -0.0000428151  0.000068  0.000460  0.000456  0.000008
  3  -1039.85412101  -0.0000001300  0.000159  0.000371  0.000406  0.000005
  4  -1039.85412161  -0.0000006081  0.000043  0.000074  0.000134  0.000002
  5  -1039.85412170  -0.0000000896  0.000013  0.000037  0.000043  0.000001
  6  -1039.85412172  -0.0000000165  0.000013  0.000025  0.000032  0.000001
  7  -1039.85412173  -0.0000000071  0.000006  0.000012  0.000018  0.000000
  8  -1039.85412173  -0.0000000075  0.000004  0.000005  0.000007  0.000000
                 **** Energy Check signals convergence ****
              ***Rediagonalizing the Fockian in SOSCF/NRSCF***

               *****************************************************
               *                     SUCCESS                       *
               *           SCF CONVERGED AFTER   9 CYCLES          *
               *****************************************************

Old exchange energy                            =    -28.135242716 Eh
New exchange energy                            =    -28.135244271 Eh
Exchange energy change after final integration =     -0.000001556 Eh
Total energy after final integration           =  -1039.854123286 Eh
Final COS-X integration done in                =    13.205 sec
Total Energy       :        -1039.85412329 Eh          -28295.86923 eV
  Last Energy change         ...    3.8224e-09  Tolerance :   1.0000e-08
  Last MAX-Density change    ...    5.3291e-15  Tolerance :   1.0000e-07
             **** THE GBW FILE WAS UPDATED (UQ2_0e_0H_B3LYP_631Gd_opt.gbw) ****
             **** DENSITY UQ2_0e_0H_B3LYP_631Gd_opt.scfp WAS UPDATED ****
             **** ENERGY FILE WAS UPDATED (UQ2_0e_0H_B3LYP_631Gd_opt.en.tmp) ****
             **** THE GBW FILE WAS UPDATED (UQ2_0e_0H_B3LYP_631Gd_opt.gbw) ****
             **** DENSITY UQ2_0e_0H_B3LYP_631Gd_opt.scfp WAS UPDATED ****
Total SCF time: 0 days 0 hours 1 min 29 sec 

Maximum memory used throughout the entire SCF-calculation: 186.5 MB

-------------------------   --------------------
FINAL SINGLE POINT ENERGY     -1039.854123285698
-------------------------   --------------------


           ************************************************************
           *        Program running with 8 parallel MPI-processes     *
           *              working on a common directory               *
           ************************************************************
------------------------------------------------------------------------------
                         ORCA SCF GRADIENT CALCULATION
------------------------------------------------------------------------------

 ... reading COSX grid (gridx3)
Gradient of the Kohn-Sham DFT energy:
Kohn-Sham wavefunction type      ... RKS
Hartree-Fock exchange scaling    ...    0.200
Number of operators              ...    1
Number of atoms                  ...   49
Basis set dimensions             ...  374
Integral neglect threshold       ... 2.5e-11
Integral primitive cutoff        ... 2.5e-12
SHARK Integral package           ... ON

Nuc. rep. gradient       (SHARK) ... done (  0.0 sec)
HCore & Overlap gradient (SHARK) ... done (  0.2 sec)
RI-J gradient            (SHARK) ... done (  1.2 sec)
COSX-gradient                    ... done ( 16.5 sec)
Exchange-correlation gradient    ... done

------------------
CARTESIAN GRADIENT
------------------

   1   O   :    0.002292750   -0.001181738    0.000050523
   2   C   :   -0.003152993    0.002423010   -0.000079732
   3   C   :   -0.003648040   -0.001480711   -0.002491885
   4   O   :    0.000904641   -0.000465278    0.004014279
   5   C   :    0.001404993    0.000319237   -0.001135432
   6   C   :   -0.000064475    0.000075415   -0.003200203
   7   O   :   -0.000923499    0.000128654    0.000696555
   8   C   :    0.000474859    0.001673863   -0.001242602
   9   C   :    0.002747680   -0.000861446    0.000921059
  10   C   :    0.000403878    0.000463671    0.000355481
  11   C   :   -0.000080451    0.002596341   -0.002325665
  12   C   :   -0.000858739    0.000847842   -0.001887649
  13   C   :    0.002224768   -0.001585663    0.000797933
  14   C   :   -0.001095275   -0.000335589   -0.001020393
  15   C   :    0.000665887    0.000108128    0.000338893
  16   C   :    0.000495106    0.000013124   -0.001391271
  17   C   :    0.001861101   -0.002532497    0.005612868
  18   O   :   -0.001218110    0.000932974   -0.002246066
  19   H   :    0.000686379    0.000647824   -0.000565858
  20   H   :    0.000029408    0.000521769   -0.000039270
  21   H   :   -0.000720071   -0.000689950    0.000451419
  22   H   :   -0.000361562   -0.000156231   -0.000457749
  23   H   :    0.000513931   -0.000362651    0.000481811
  24   H   :    0.000372253   -0.000953562    0.000965557
  25   H   :    0.000269140   -0.000461346   -0.000098211
  26   H   :   -0.000619666    0.000265044   -0.000105769
  27   H   :    0.000085293   -0.000497848    0.000200502
  28   H   :    0.000555598   -0.000714525    0.000894141
  29   H   :   -0.001033495    0.000170492    0.001034242
  30   H   :   -0.000722637   -0.000306357    0.000396418
  31   H   :    0.000707266   -0.000058911   -0.000056698
  32   H   :   -0.000455567   -0.000134942   -0.000089229
  33   H   :   -0.000138978   -0.000250009    0.000832742
  34   H   :    0.000296518    0.000456631    0.000375702
  35   H   :   -0.000702441    0.000268374    0.000476949
  36   C   :   -0.000581882   -0.000859253   -0.001134480
  37   H   :    0.000317494    0.000647900    0.000531951
  38   H   :    0.000426173    0.000173072    0.000143263
  39   C   :    0.001603346    0.000703302    0.000203068
  40   H   :   -0.000785089   -0.000184303   -0.000183072
  41   C   :   -0.001802030    0.002561884    0.000531608
  42   C   :   -0.000310653   -0.002081375   -0.000089021
  43   H   :    0.000118879    0.000669326    0.000420573
  44   H   :    0.000362718    0.000023587    0.000232660
  45   H   :   -0.000520940    0.000472637   -0.000930138
  46   C   :   -0.000266373   -0.001814075   -0.000432768
  47   H   :    0.000864592    0.000009917    0.000043506
  48   H   :    0.000010425    0.000649126   -0.000353401
  49   H   :   -0.000597281    0.000155761    0.000582461

Difference to translation invariance:
           :    0.0000348329    0.0000106464    0.0000295995

Difference to rotation invariance:
           :   -0.0006139258    0.0000841803   -0.0003356713

Norm of the cartesian gradient     ...    0.0146003290
RMS gradient                       ...    0.0012042148
MAX gradient                       ...    0.0056128680

-------
TIMINGS
-------

Total SCF gradient time            ...       25.813 sec

One electron gradient       ....       0.232 sec  (  0.9%)
RI-J Coulomb gradient       ....       1.165 sec  (  4.5%)
COSX gradient               ....      16.529 sec  ( 64.0%)
XC gradient                 ....       5.687 sec  ( 22.0%)
CPCM gradient               ....       0.810 sec  (  3.1%)
   A-Matrix (El+Nuc)        ....       0.266 sec  (  1.0%)
   Potential                ....       0.544 sec  (  2.1%)

Maximum memory used throughout the entire SCFGRAD-calculation: 120.8 MB
------------------------------------------------------------------------------
                         ORCA GEOMETRY RELAXATION STEP
------------------------------------------------------------------------------

Reading the OPT-File                    .... done
Getting information on internals        .... done
Copying old internal coords+grads       .... done
Making the new internal coordinates     .... (new redundants).... done
Validating the new internal coordinates .... (new redundants).... done
Calculating the B-matrix                .... done
Calculating the G,G- and P matrices     .... done
Transforming gradient to internals      .... done
Projecting the internal gradient        .... done
Number of atoms                         ....  49
Number of internal coordinates          .... 234
Current Energy                          .... -1039.854123286 Eh
Current gradient norm                   ....     0.014600329 Eh/bohr
Maximum allowed component of the step   ....  0.300
Current trust radius                    ....  0.300
Updating the Hessian (BFGS)             .... done
Forming the augmented Hessian           .... done
Diagonalizing the augmented Hessian     .... done
Last element of RFO vector              ....  0.000671825
Lowest eigenvalues of augmented Hessian:
 -18.406445617 -0.000003923  0.001478962  0.003532195  0.006537191
Warning: RFO finds a terribly low value for the scaling factor
Trying a QUASI-NEWTON step instead
Doing a quasi-Newton Step:
Inverting the Hessian                   .... done
Computing the step                      .... done
Length of the computed step             ....  0.069280223
Converting the step to cartesian space:
 Initial RMS(Int)=    0.0045289899
Transforming coordinates:
 Iter   0:  RMS(Cart)=    0.0291744930 RMS(Int)=    0.4107420724
 Iter   1:  RMS(Cart)=    0.0002390236 RMS(Int)=    0.0000702843
 Iter   2:  RMS(Cart)=    0.0000030911 RMS(Int)=    0.0000006626
 Iter   3:  RMS(Cart)=    0.0000000488 RMS(Int)=    0.0000000164
done
Storing new coordinates                 .... done

                                .--------------------.
          ----------------------|Geometry convergence|-------------------------
          Item                value                   Tolerance       Converged
          ---------------------------------------------------------------------
          Energy change      -0.0000114077            0.0000002000      NO
          RMS gradient        0.0008092540            0.0000080000      NO
          MAX gradient        0.0031842351            0.0000300000      NO
          RMS step            0.0045289899            0.0001000000      NO
          MAX step            0.0196687924            0.0002000000      NO
          ........................................................
          Max(Bonds)      0.0003      Max(Angles)    0.10
          Max(Dihed)        1.13      Max(Improp)    0.00
          ---------------------------------------------------------------------

The optimization has not yet converged - more geometry cycles are needed


    ---------------------------------------------------------------------------
                         Redundant Internal Coordinates
                            (Angstroem and degrees)

        Definition                    Value    dE/dq     Step     New-Value
    ----------------------------------------------------------------------------
     1. B(C   1,O   0)                1.2350  0.002427  0.0000    1.2350   
     2. B(C   2,C   1)                1.4786 -0.001203 -0.0000    1.4786   
     3. B(O   3,C   2)                1.3742  0.003184  0.0001    1.3743   
     4. B(C   4,O   3)                1.4465  0.001870  0.0001    1.4466   
     5. B(C   5,C   2)                1.3616 -0.000346 -0.0000    1.3616   
     6. B(O   6,C   5)                1.3387  0.000312 -0.0000    1.3387   
     7. B(C   7,O   6)                1.4420  0.000756  0.0001    1.4421   
     8. B(C   8,C   1)                1.4960 -0.001329 -0.0001    1.4959   
     9. B(C   9,C   8)                1.5036  0.000235 -0.0000    1.5036   
    10. B(C  10,C   8)                1.3568  0.001863 -0.0000    1.3568   
    11. B(C  11,C  10)                1.5195  0.001088  0.0003    1.5198   
    12. B(C  12,C  11)                1.5179  0.000315  0.0002    1.5180   
    13. B(C  13,C  12)                1.3475  0.001519  0.0002    1.3477   
    14. B(C  14,C  13)                1.5155  0.000501  0.0000    1.5155   
    15. B(C  15,C  13)                1.5204  0.002255  0.0001    1.5205   
    16. B(C  16,C  10)                1.4899 -0.001026  0.0001    1.4900   
    17. B(C  16,C   5)                1.5055 -0.001066  0.0000    1.5055   
    18. B(O  17,C  16)                1.2291  0.002208 -0.0000    1.2291   
    19. B(H  18,C   4)                1.0924  0.000439  0.0000    1.0925   
    20. B(H  19,C   4)                1.0967  0.000285 -0.0000    1.0967   
    21. B(H  20,C   4)                1.0924  0.000329  0.0000    1.0924   
    22. B(H  21,C   7)                1.0911  0.000099 -0.0000    1.0911   
    23. B(H  22,C   7)                1.0931  0.000181 -0.0000    1.0930   
    24. B(H  23,C   7)                1.0927  0.001118  0.0001    1.0928   
    25. B(H  24,C   9)                1.0969  0.000382  0.0001    1.0969   
    26. B(H  25,C   9)                1.0910  0.000401  0.0001    1.0911   
    27. B(H  26,C   9)                1.0972  0.000371 -0.0000    1.0972   
    28. B(H  27,C  11)                1.0975  0.000239  0.0000    1.0975   
    29. B(H  28,C  11)                1.0901 -0.000048 -0.0001    1.0900   
    30. B(H  29,C  12)                1.0910  0.000163 -0.0000    1.0910   
    31. B(H  30,C  14)                1.0959  0.000412  0.0000    1.0959   
    32. B(H  31,C  14)                1.0998  0.000462  0.0000    1.0998   
    33. B(H  32,C  14)                1.0983  0.000411 -0.0001    1.0982   
    34. B(H  33,C  15)                1.0944 -0.000153 -0.0000    1.0943   
    35. B(H  34,C  15)                1.0994  0.000418 -0.0001    1.0993   
    36. B(C  35,C  15)                1.5634  0.001099  0.0003    1.5637   
    37. B(H  36,C  35)                1.0956 -0.000147  0.0001    1.0956   
    38. B(H  37,C  35)                1.0983  0.000480 -0.0003    1.0980   
    39. B(C  38,C  35)                1.5096  0.001091  0.0001    1.5097   
    40. B(H  39,C  38)                1.0905 -0.000341  0.0000    1.0906   
    41. B(C  40,C  38)                1.3474  0.002221  0.0000    1.3474   
    42. B(C  41,C  40)                1.5108  0.000211  0.0000    1.5108   
    43. B(H  42,C  41)                1.1009  0.000618  0.0000    1.1010   
    44. B(H  43,C  41)                1.0930  0.000048  0.0000    1.0930   
    45. B(H  44,C  41)                1.0996  0.000361  0.0000    1.0996   
    46. B(C  45,C  40)                1.5118 -0.000197 -0.0001    1.5118   
    47. B(H  46,C  45)                1.0959  0.000434  0.0000    1.0959   
    48. B(H  47,C  45)                1.1009  0.000565  0.0000    1.1010   
    49. B(H  48,C  45)                1.1000  0.000329 -0.0000    1.1000   
    50. A(O   0,C   1,C   8)          119.58 -0.000234   -0.00    119.57   
    51. A(C   2,C   1,C   8)          120.59  0.000319    0.00    120.59   
    52. A(O   0,C   1,C   2)          119.83 -0.000083   -0.01    119.83   
    53. A(C   1,C   2,C   5)          120.07  0.000845    0.02    120.08   
    54. A(C   1,C   2,O   3)          116.61 -0.001846   -0.01    116.59   
    55. A(O   3,C   2,C   5)          123.17  0.001015    0.01    123.18   
    56. A(C   2,O   3,C   4)          115.40 -0.002391   -0.02    115.38   
    57. A(H  18,C   4,H  19)          109.28 -0.000722   -0.01    109.27   
    58. A(H  18,C   4,H  20)          110.21  0.000382    0.01    110.22   
    59. A(H  19,C   4,H  20)          110.40  0.000618    0.01    110.41   
    60. A(O   3,C   4,H  19)          110.36 -0.000088    0.01    110.37   
    61. A(O   3,C   4,H  20)          110.37 -0.001652   -0.02    110.35   
    62. A(O   3,C   4,H  18)          106.13  0.001488   -0.00    106.13   
    63. A(C   2,C   5,C  16)          119.34 -0.000895   -0.00    119.34   
    64. A(C   2,C   5,O   6)          129.67 -0.000592    0.00    129.67   
    65. A(O   6,C   5,C  16)          110.96  0.001478    0.00    110.97   
    66. A(C   5,O   6,C   7)          122.01 -0.001391   -0.00    122.01   
    67. A(H  22,C   7,H  23)          109.92 -0.000387   -0.01    109.92   
    68. A(H  21,C   7,H  23)          110.76  0.000923    0.01    110.76   
    69. A(O   6,C   7,H  22)          110.90  0.000374    0.01    110.91   
    70. A(O   6,C   7,H  23)          110.67 -0.000978   -0.01    110.65   
    71. A(O   6,C   7,H  21)          104.43 -0.000383   -0.00    104.42   
    72. A(H  21,C   7,H  22)          110.06  0.000479    0.01    110.06   
    73. A(C   9,C   8,C  10)          125.12 -0.000189   -0.03    125.09   
    74. A(C   1,C   8,C   9)          114.89  0.001034    0.02    114.91   
    75. A(C   1,C   8,C  10)          119.99 -0.000846    0.01    120.00   
    76. A(H  25,C   9,H  26)          108.33  0.000003    0.01    108.33   
    77. A(C   8,C   9,H  26)          110.40  0.000628    0.00    110.40   
    78. A(H  24,C   9,H  26)          106.37 -0.000385   -0.00    106.37   
    79. A(H  24,C   9,H  25)          108.87  0.000125   -0.01    108.86   
    80. A(C   8,C   9,H  25)          112.02 -0.001026   -0.01    112.00   
    81. A(C   8,C   9,H  24)          110.67  0.000672    0.01    110.68   
    82. A(C   8,C  10,C  11)          124.59  0.000165   -0.03    124.56   
    83. A(C  11,C  10,C  16)          115.79 -0.000075    0.04    115.83   
    84. A(C   8,C  10,C  16)          119.60 -0.000092   -0.01    119.59   
    85. A(C  10,C  11,C  12)          112.21  0.001825    0.07    112.28   
    86. A(H  27,C  11,H  28)          108.06  0.001008    0.03    108.09   
    87. A(C  10,C  11,H  28)          108.57 -0.000016    0.00    108.57   
    88. A(C  12,C  11,H  27)          108.99 -0.000717   -0.05    108.93   
    89. A(C  10,C  11,H  27)          108.48 -0.000700   -0.05    108.43   
    90. A(C  12,C  11,H  28)          110.43 -0.001403    0.00    110.44   
    91. A(C  13,C  12,H  29)          117.34  0.000050   -0.04    117.31   
    92. A(C  11,C  12,H  29)          114.66  0.001777   -0.00    114.66   
    93. A(C  11,C  12,C  13)          127.99 -0.001830    0.04    128.02   
    94. A(C  14,C  13,C  15)          116.98  0.002946   -0.07    116.91   
    95. A(C  12,C  13,C  15)          124.19 -0.000615    0.08    124.28   
    96. A(C  12,C  13,C  14)          118.80 -0.002329   -0.01    118.79   
    97. A(H  31,C  14,H  32)          106.27 -0.000300   -0.02    106.26   
    98. A(C  13,C  14,H  32)          112.19  0.001168    0.00    112.20   
    99. A(H  30,C  14,H  31)          108.31  0.000336   -0.00    108.31   
   100. A(C  13,C  14,H  31)          110.92  0.000146   -0.03    110.89   
   101. A(C  13,C  14,H  30)          111.12 -0.001121    0.01    111.14   
   102. A(H  30,C  14,H  32)          107.80 -0.000217    0.03    107.83   
   103. A(H  34,C  15,C  35)          107.92 -0.001162    0.00    107.92   
   104. A(H  33,C  15,C  35)          106.92 -0.000619   -0.00    106.92   
   105. A(C  13,C  15,C  35)          116.26  0.001854   -0.10    116.16   
   106. A(H  33,C  15,H  34)          106.73  0.000627    0.02    106.75   
   107. A(C  13,C  15,H  34)          108.94  0.000175    0.03    108.98   
   108. A(C  13,C  15,H  33)          109.66 -0.000952    0.05    109.71   
   109. A(C  10,C  16,O  17)          120.94 -0.000744    0.01    120.96   
   110. A(C   5,C  16,O  17)          118.61  0.000037   -0.01    118.59   
   111. A(C   5,C  16,C  10)          120.38  0.000643    0.01    120.39   
   112. A(C  15,C  35,H  36)          107.25  0.000448    0.01    107.26   
   113. A(H  37,C  35,C  38)          109.39  0.000098   -0.04    109.35   
   114. A(H  36,C  35,C  38)          109.96 -0.001097    0.03    109.99   
   115. A(C  15,C  35,C  38)          115.99  0.001182    0.03    116.01   
   116. A(H  36,C  35,H  37)          105.94 -0.000090   -0.00    105.93   
   117. A(C  15,C  35,H  37)          107.84 -0.000634   -0.03    107.81   
   118. A(H  39,C  38,C  40)          116.43 -0.000886    0.01    116.44   
   119. A(C  35,C  38,C  40)          128.02  0.000505    0.01    128.04   
   120. A(C  35,C  38,H  39)          115.55  0.000379   -0.03    115.52   
   121. A(C  41,C  40,C  45)          114.81  0.001313    0.02    114.83   
   122. A(C  38,C  40,C  45)          120.43 -0.000981    0.02    120.45   
   123. A(C  38,C  40,C  41)          124.77 -0.000332   -0.04    124.73   
   124. A(H  43,C  41,H  44)          107.91 -0.000268   -0.02    107.89   
   125. A(H  42,C  41,H  44)          106.18 -0.000289   -0.01    106.17   
   126. A(C  40,C  41,H  44)          111.33  0.001979    0.04    111.37   
   127. A(H  42,C  41,H  43)          107.93  0.000327    0.02    107.95   
   128. A(C  40,C  41,H  43)          113.06 -0.000789   -0.02    113.04   
   129. A(C  40,C  41,H  42)          110.12 -0.000960   -0.00    110.12   
   130. A(H  47,C  45,H  48)          106.22 -0.000205   -0.00    106.22   
   131. A(H  46,C  45,H  48)          108.37  0.000103    0.02    108.39   
   132. A(C  40,C  45,H  48)          111.74  0.001549    0.01    111.75   
   133. A(H  46,C  45,H  47)          108.19  0.000519   -0.01    108.18   
   134. A(C  40,C  45,H  47)          110.65 -0.000801   -0.02    110.64   
   135. A(C  40,C  45,H  46)          111.46 -0.001127   -0.01    111.45   
   136. D(C   5,C   2,C   1,O   0)   -179.11 -0.000603   -0.01   -179.13   
   137. D(C   5,C   2,C   1,C   8)      0.57 -0.000089   -0.21      0.35   
   138. D(O   3,C   2,C   1,O   0)     -3.59 -0.000357    0.10     -3.49   
   139. D(O   3,C   2,C   1,C   8)    176.09  0.000157   -0.10    175.99   
   140. D(C   4,O   3,C   2,C   5)   -111.69  0.000486    0.18   -111.51   
   141. D(C   4,O   3,C   2,C   1)     72.94  0.000246    0.07     73.01   
   142. D(H  20,C   4,O   3,C   2)    -62.34  0.000150   -0.39    -62.73   
   143. D(H  19,C   4,O   3,C   2)     59.96 -0.000243   -0.39     59.57   
   144. D(H  18,C   4,O   3,C   2)    178.26 -0.000290   -0.40    177.86   
   145. D(C  16,C   5,C   2,C   1)      1.15  0.000570    0.16      1.30   
   146. D(C  16,C   5,C   2,O   3)   -174.07  0.000440    0.04   -174.03   
   147. D(O   6,C   5,C   2,O   3)      3.76  0.000125   -0.01      3.75   
   148. D(O   6,C   5,C   2,C   1)    178.97  0.000255    0.11    179.08   
   149. D(C   7,O   6,C   5,C   2)      8.02  0.000057   -0.11      7.91   
   150. D(C   7,O   6,C   5,C  16)   -174.01 -0.000275   -0.15   -174.16   
   151. D(H  23,C   7,O   6,C   5)    -65.90  0.000171   -0.01    -65.90   
   152. D(H  22,C   7,O   6,C   5)     56.37 -0.000738   -0.02     56.36   
   153. D(H  21,C   7,O   6,C   5)    174.89 -0.000205   -0.01    174.88   
   154. D(C  10,C   8,C   1,C   2)     -1.29 -0.000134    0.15     -1.13   
   155. D(C  10,C   8,C   1,O   0)    178.40  0.000378   -0.05    178.35   
   156. D(C   9,C   8,C   1,C   2)    179.52 -0.000083    0.09    179.62   
   157. D(C   9,C   8,C   1,O   0)     -0.79  0.000430   -0.11     -0.90   
   158. D(H  26,C   9,C   8,C  10)   -118.96  0.000183   -0.34   -119.30   
   159. D(H  25,C   9,C   8,C  10)      1.85 -0.000070   -0.34      1.52   
   160. D(H  25,C   9,C   8,C   1)   -179.01 -0.000130   -0.27   -179.28   
   161. D(H  24,C   9,C   8,C  10)    123.54 -0.000144   -0.35    123.20   
   162. D(H  26,C   9,C   8,C   1)     60.18  0.000123   -0.27     59.90   
   163. D(H  24,C   9,C   8,C   1)    -57.32 -0.000204   -0.28    -57.60   
   164. D(C  16,C  10,C   8,C   1)      0.20 -0.000139   -0.03      0.17   
   165. D(C  11,C  10,C   8,C   9)      1.03 -0.000096   -0.01      1.03   
   166. D(C  11,C  10,C   8,C   1)   -178.07 -0.000049   -0.08   -178.14   
   167. D(C  16,C  10,C   8,C   9)    179.30 -0.000187    0.03    179.33   
   168. D(H  28,C  11,C  10,C   8)   -154.21 -0.000608   -0.63   -154.84   
   169. D(H  28,C  11,C  10,C  16)     27.47 -0.000520   -0.67     26.79   
   170. D(H  27,C  11,C  10,C  16)    144.66  0.000285   -0.66    144.00   
   171. D(H  27,C  11,C  10,C   8)    -37.01  0.000197   -0.62    -37.63   
   172. D(C  12,C  11,C  10,C  16)    -94.87  0.000066   -0.72    -95.60   
   173. D(C  12,C  11,C  10,C   8)     83.45 -0.000022   -0.68     82.77   
   174. D(H  29,C  12,C  11,H  28)   -177.29 -0.000353   -0.57   -177.85   
   175. D(H  29,C  12,C  11,H  27)     64.15 -0.000312   -0.57     63.58   
   176. D(H  29,C  12,C  11,C  10)    -56.01 -0.000113   -0.51    -56.53   
   177. D(C  13,C  12,C  11,H  28)      3.95 -0.000212   -0.34      3.61   
   178. D(C  13,C  12,C  11,H  27)   -114.61 -0.000171   -0.34   -114.95   
   179. D(C  13,C  12,C  11,C  10)    125.22  0.000028   -0.28    124.94   
   180. D(C  15,C  13,C  12,H  29)   -178.89 -0.000268    0.02   -178.87   
   181. D(C  15,C  13,C  12,C  11)     -0.15 -0.000395   -0.22     -0.37   
   182. D(C  14,C  13,C  12,H  29)     -0.51 -0.000148   -0.11     -0.62   
   183. D(C  14,C  13,C  12,C  11)    178.23 -0.000276   -0.34    177.88   
   184. D(H  32,C  14,C  13,C  15)    -64.47 -0.000338    0.39    -64.08   
   185. D(H  32,C  14,C  13,C  12)    117.04 -0.000398    0.50    117.54   
   186. D(H  31,C  14,C  13,C  15)     54.21  0.000151    0.35     54.57   
   187. D(H  31,C  14,C  13,C  12)   -124.28  0.000091    0.47   -123.81   
   188. D(H  30,C  14,C  13,C  15)    174.76 -0.000078    0.34    175.10   
   189. D(H  30,C  14,C  13,C  12)     -3.73 -0.000139    0.45     -3.28   
   190. D(C  35,C  15,C  13,C  14)     81.02 -0.000165    0.56     81.58   
   191. D(C  35,C  15,C  13,C  12)   -100.58 -0.000125    0.44   -100.14   
   192. D(H  34,C  15,C  13,C  14)    -41.12 -0.000092    0.61    -40.51   
   193. D(H  34,C  15,C  13,C  12)    137.28 -0.000052    0.49    137.77   
   194. D(H  33,C  15,C  13,C  14)   -157.59 -0.000410    0.53   -157.06   
   195. D(H  33,C  15,C  13,C  12)     20.81 -0.000370    0.41     21.23   
   196. D(O  17,C  16,C   5,C   2)   -179.24  0.000574   -0.00   -179.24   
   197. D(C  10,C  16,C   5,O   6)    179.56 -0.000560    0.00    179.56   
   198. D(C  10,C  16,C   5,C   2)     -2.23 -0.000853   -0.04     -2.27   
   199. D(O  17,C  16,C  10,C  11)     -3.12 -0.000876   -0.03     -3.15   
   200. D(O  17,C  16,C  10,C   8)    178.46 -0.000797   -0.07    178.40   
   201. D(C   5,C  16,C  10,C  11)    179.94  0.000560    0.01    179.95   
   202. D(C   5,C  16,C  10,C   8)      1.53  0.000638   -0.03      1.50   
   203. D(O  17,C  16,C   5,O   6)      2.55  0.000867    0.04      2.59   
   204. D(C  38,C  35,C  15,H  34)     47.37 -0.000395    0.30     47.67   
   205. D(C  38,C  35,C  15,H  33)    161.85 -0.000535    0.32    162.18   
   206. D(C  38,C  35,C  15,C  13)    -75.31 -0.001003    0.32    -74.99   
   207. D(H  37,C  35,C  15,H  34)    170.38  0.000061    0.25    170.63   
   208. D(H  37,C  35,C  15,H  33)    -75.14 -0.000080    0.27    -74.86   
   209. D(H  37,C  35,C  15,C  13)     47.70 -0.000547    0.27     47.97   
   210. D(H  36,C  35,C  15,H  34)    -75.93 -0.000129    0.24    -75.69   
   211. D(H  36,C  35,C  15,H  33)     38.56 -0.000269    0.26     38.82   
   212. D(H  36,C  35,C  15,C  13)    161.39 -0.000736    0.26    161.65   
   213. D(C  40,C  38,C  35,H  37)    136.33 -0.000279    1.05    137.38   
   214. D(C  40,C  38,C  35,H  36)     20.39  0.000396    1.06     21.45   
   215. D(C  40,C  38,C  35,C  15)   -101.48 -0.000187    1.00   -100.48   
   216. D(H  39,C  38,C  35,H  37)    -44.15 -0.000467    1.12    -43.03   
   217. D(H  39,C  38,C  35,H  36)   -160.09  0.000208    1.13   -158.97   
   218. D(H  39,C  38,C  35,C  15)     78.04 -0.000375    1.07     79.11   
   219. D(C  45,C  40,C  38,H  39)      0.47  0.000076   -0.04      0.43   
   220. D(C  45,C  40,C  38,C  35)    179.99 -0.000109    0.02    180.01   
   221. D(C  41,C  40,C  38,H  39)   -179.86  0.000102   -0.02   -179.88   
   222. D(C  41,C  40,C  38,C  35)     -0.35 -0.000082    0.05     -0.30   
   223. D(H  44,C  41,C  40,C  45)    -57.77  0.000166    0.05    -57.72   
   224. D(H  44,C  41,C  40,C  38)    122.55  0.000147    0.02    122.57   
   225. D(H  43,C  41,C  40,C  45)   -179.45 -0.000382    0.06   -179.39   
   226. D(H  43,C  41,C  40,C  38)      0.87 -0.000400    0.04      0.91   
   227. D(H  42,C  41,C  40,C  45)     59.73  0.000422    0.06     59.79   
   228. D(H  42,C  41,C  40,C  38)   -119.95  0.000403    0.04   -119.91   
   229. D(H  48,C  45,C  40,C  41)     60.21 -0.000029    0.11     60.32   
   230. D(H  48,C  45,C  40,C  38)   -120.09 -0.000009    0.13   -119.97   
   231. D(H  47,C  45,C  40,C  41)    -57.93 -0.000241    0.11    -57.82   
   232. D(H  47,C  45,C  40,C  38)    121.77 -0.000221    0.13    121.90   
   233. D(H  46,C  45,C  40,C  41)   -178.37  0.000398    0.14   -178.23   
   234. D(H  46,C  45,C  40,C  38)      1.32  0.000418    0.16      1.49   
    ----------------------------------------------------------------------------

         *************************************************************
         *                GEOMETRY OPTIMIZATION CYCLE  14            *
         *************************************************************
---------------------------------
CARTESIAN COORDINATES (ANGSTROEM)
---------------------------------
  O      4.434143   -1.481557    0.817321
  C      3.454644   -0.876160    0.370877
  C      3.400484    0.599010    0.455390
  O      4.440084    1.216395    1.108657
  C      5.696396    1.239520    0.391954
  C      2.315020    1.270224   -0.019177
  O      2.058542    2.584062   -0.026237
  C      3.048340    3.558139    0.362428
  C      2.327038   -1.645494   -0.241003
  C      2.519334   -3.136464   -0.269084
  C      1.232022   -0.991392   -0.703633
  C      0.012762   -1.670133   -1.305737
  C     -0.954235   -2.163202   -0.244495
  C     -2.266119   -1.880450   -0.121129
  C     -3.050621   -2.531035    1.000547
  C     -3.038244   -0.970345   -1.063180
  C      1.163969    0.493551   -0.600943
  O      0.197189    1.113788   -1.038228
  H      6.395960    1.792039    1.023445
  H      5.580689    1.763504   -0.564498
  H      6.058673    0.222156    0.227501
  H      2.575385    4.520819    0.162536
  H      3.955347    3.453937   -0.238593
  H      3.291247    3.458657    1.423215
  H      3.436898   -3.398572   -0.810008
  H      1.676426   -3.648626   -0.735550
  H      2.639001   -3.525979    0.749621
  H      0.351892   -2.525720   -1.903592
  H     -0.482319   -0.965376   -1.973832
  H     -0.518733   -2.846738    0.485865
  H     -2.424908   -3.230564    1.566340
  H     -3.915625   -3.083297    0.605079
  H     -3.453739   -1.793236    1.707116
  H     -2.510126   -0.894696   -2.018638
  H     -4.016370   -1.424244   -1.277009
  C     -3.284911    0.490377   -0.562693
  H     -3.538434    1.096080   -1.439785
  H     -2.329598    0.883663   -0.190726
  C     -4.342531    0.655810    0.501878
  H     -4.031961    0.402431    1.516151
  C     -5.616250    1.068276    0.349842
  C     -6.241802    1.462477   -0.967697
  H     -6.584688    2.507872   -0.926483
  H     -5.555373    1.366232   -1.812859
  H     -7.132933    0.856194   -1.185446
  C     -6.535677    1.172276    1.545358
  H     -6.018266    0.904047    2.473453
  H     -6.920507    2.198397    1.650798
  H     -7.417202    0.522938    1.439340

----------------------------
CARTESIAN COORDINATES (A.U.)
----------------------------
  NO LB      ZA    FRAG     MASS         X           Y           Z
   0 O     8.0000    0    15.999    8.379317   -2.799737    1.544513
   1 C     6.0000    0    12.011    6.528331   -1.655703    0.700856
   2 C     6.0000    0    12.011    6.425984    1.131964    0.860562
   3 O     8.0000    0    15.999    8.390543    2.298654    2.095058
   4 C     6.0000    0    12.011   10.764628    2.342354    0.740686
   5 C     6.0000    0    12.011    4.374754    2.400375   -0.036239
   6 O     8.0000    0    15.999    3.890080    4.883169   -0.049580
   7 C     6.0000    0    12.011    5.760527    6.723908    0.684890
   8 C     6.0000    0    12.011    4.397465   -3.109533   -0.455429
   9 C     6.0000    0    12.011    4.760851   -5.927058   -0.508495
  10 C     6.0000    0    12.011    2.328184   -1.873460   -1.329674
  11 C     6.0000    0    12.011    0.024117   -3.156095   -2.467485
  12 C     6.0000    0    12.011   -1.803244   -4.087859   -0.462029
  13 C     6.0000    0    12.011   -4.282345   -3.553535   -0.228900
  14 C     6.0000    0    12.011   -5.764839   -4.782964    1.890760
  15 C     6.0000    0    12.011   -5.741450   -1.833686   -2.009120
  16 C     6.0000    0    12.011    2.199582    0.932677   -1.135617
  17 O     8.0000    0    15.999    0.372634    2.104754   -1.961966
  18 H     1.0000    0     1.008   12.086613    3.386463    1.934031
  19 H     1.0000    0     1.008   10.545974    3.332539   -1.066747
  20 H     1.0000    0     1.008   11.449232    0.419813    0.429914
  21 H     1.0000    0     1.008    4.866772    8.543109    0.307149
  22 H     1.0000    0     1.008    7.474523    6.526994   -0.450875
  23 H     1.0000    0     1.008    6.219556    6.535915    2.689487
  24 H     1.0000    0     1.008    6.494797   -6.422370   -1.530693
  25 H     1.0000    0     1.008    3.167986   -6.894904   -1.389988
  26 H     1.0000    0     1.008    4.986989   -6.663136    1.416578
  27 H     1.0000    0     1.008    0.664980   -4.772920   -3.597267
  28 H     1.0000    0     1.008   -0.911451   -1.824296   -3.730003
  29 H     1.0000    0     1.008   -0.980262   -5.379556    0.918152
  30 H     1.0000    0     1.008   -4.582412   -6.104882    2.959953
  31 H     1.0000    0     1.008   -7.399459   -5.826587    1.143434
  32 H     1.0000    0     1.008   -6.526620   -3.388725    3.225981
  33 H     1.0000    0     1.008   -4.743451   -1.690731   -3.814673
  34 H     1.0000    0     1.008   -7.589839   -2.691431   -2.413198
  35 C     6.0000    0    12.011   -6.207583    0.926679   -1.063336
  36 H     1.0000    0     1.008   -6.686671    2.071291   -2.720800
  37 H     1.0000    0     1.008   -4.402301    1.669881   -0.360419
  38 C     6.0000    0    12.011   -8.206194    1.239302    0.948411
  39 H     1.0000    0     1.008   -7.619301    0.760484    2.865110
  40 C     6.0000    0    12.011  -10.613175    2.018750    0.661106
  41 C     6.0000    0    12.011  -11.795297    2.763681   -1.828682
  42 H     1.0000    0     1.008  -12.443257    4.739192   -1.750799
  43 H     1.0000    0     1.008  -10.498133    2.581805   -3.425806
  44 H     1.0000    0     1.008  -13.479289    1.617973   -2.240168
  45 C     6.0000    0    12.011  -12.350640    2.215281    2.920303
  46 H     1.0000    0     1.008  -11.372875    1.708401    4.674148
  47 H     1.0000    0     1.008  -13.077863    4.154368    3.119555
  48 H     1.0000    0     1.008  -14.016481    0.988209    2.719957

--------------------------------
INTERNAL COORDINATES (ANGSTROEM)
--------------------------------
 O      0   0   0     0.000000000000     0.00000000     0.00000000
 C      1   0   0     1.235004612092     0.00000000     0.00000000
 C      2   1   0     1.478581370165   119.83182697     0.00000000
 O      3   2   1     1.374296293781   116.59380249   356.50654615
 C      4   3   2     1.446553297146   115.38148139    73.00998536
 C      3   2   1     1.361607295178   120.07272655   180.87350153
 O      6   3   2     1.338656515610   129.67210345   179.08209399
 C      7   6   3     1.442077235824   122.00677718     7.91242463
 C      2   1   3     1.495916335773   119.57744873   180.51545044
 C      9   2   1     1.503581475746   114.91107403   359.09540690
 C      9   2   1     1.356811384496   119.99218041   178.34446819
 C     11   9   2     1.519806712146   124.55779284   181.85725795
 C     12  11   9     1.518036469847   112.28005883    82.76948144
 C     13  12  11     1.347667387791   128.02022361   124.93583865
 C     14  13  12     1.515540224631   118.78857631   177.88422435
 C     14  13  12     1.520502720719   124.27683735   359.63490112
 C     11   9   2     1.490045021121   119.59050711     0.16572136
 O     17  11   9     1.229054020963   120.95220901   178.39963706
 H      5   4   3     1.092450329747   106.13095295   177.85968253
 H      5   4   3     1.096698603827   110.37148660    59.57248188
 H      5   4   3     1.092392399390   110.34800060   297.26975881
 H      8   7   6     1.091052454709   104.42330616   174.88025876
 H      8   7   6     1.093044950197   110.91352543    56.35730141
 H      8   7   6     1.092781097212   110.65277838   294.09913945
 H     10   9   2     1.096915476495   110.67928345   302.40199611
 H     10   9   2     1.091052073661   112.00349109   180.72177585
 H     10   9   2     1.097179191246   110.40452378    59.90365742
 H     12  11   9     1.097482775190   108.42589249   322.36646566
 H     12  11   9     1.090018471300   108.56912019   205.16104257
 H     13  12  11     1.091013978552   114.65879522   303.47295402
 H     15  14  13     1.095891943855   111.13547060   356.72305278
 H     15  14  13     1.099827385235   110.88826359   236.18838964
 H     15  14  13     1.098221395857   112.19657124   117.54320945
 H     16  14  13     1.094317693295   109.70980279    21.22443686
 H     16  14  13     1.099307337429   108.97790477   137.76520149
 C     16  14  13     1.563662725819   116.16453902   259.86425734
 H     36  16  14     1.095645831063   107.25995559   161.65291142
 H     36  16  14     1.098024490006   107.80496627    47.96951647
 C     36  16  14     1.509714741825   116.01294088   285.01309880
 H     39  36  16     1.090598655187   115.52119530    79.10831168
 C     39  36  16     1.347443524767   128.03864656   259.52243116
 C     41  39  36     1.510833706774   124.72624725   359.70142656
 H     42  41  39     1.100963391071   110.12395358   240.08636881
 H     42  41  39     1.093044668374   113.03542619     0.91095155
 H     42  41  39     1.099593768036   111.36935820   122.57386364
 C     41  39  36     1.511760396531   120.44667776   180.01392578
 H     46  41  39     1.095911412222   111.45285442     1.48444703
 H     46  41  39     1.100969950560   110.63634953   121.89810814
 H     46  41  39     1.099984613838   111.75056900   240.03462399

---------------------------
INTERNAL COORDINATES (A.U.)
---------------------------
 O      0   0   0     0.000000000000     0.00000000     0.00000000
 C      1   0   0     2.333820490984     0.00000000     0.00000000
 C      2   1   0     2.794113856330   119.83182697     0.00000000
 O      3   2   1     2.597043622109   116.59380249   356.50654615
 C      4   3   2     2.733589569727   115.38148139    73.00998536
 C      3   2   1     2.573064889836   120.07272655   180.87350153
 O      6   3   2     2.529694201893   129.67210345   179.08209399
 C      7   6   3     2.725131039670   122.00677718     7.91242463
 C      2   1   3     2.826872193870   119.57744873   180.51545044
 C      9   2   1     2.841357209198   114.91107403   359.09540690
 C      9   2   1     2.564001932084   119.99218041   178.34446819
 C     11   9   2     2.872018462452   124.55779284   181.85725795
 C     12  11   9     2.868673189315   112.28005883    82.76948144
 C     13  12  11     2.546722282543   128.02022361   124.93583865
 C     14  13  12     2.863955969495   118.78857631   177.88422435
 C     14  13  12     2.873333728042   124.27683735   359.63490112
 C     11   9   2     2.815777017132   119.59050711     0.16572136
 O     17  11   9     2.322575503414   120.95220901   178.39963706
 H      5   4   3     2.064431938134   106.13095295   177.85968253
 H      5   4   3     2.072460012687   110.37148660    59.57248188
 H      5   4   3     2.064322465625   110.34800060   297.26975881
 H      8   7   6     2.061790337142   104.42330616   174.88025876
 H      8   7   6     2.065555607939   110.91352543    56.35730141
 H      8   7   6     2.065056998057   110.65277838   294.09913945
 H     10   9   2     2.072869842635   110.67928345   302.40199611
 H     10   9   2     2.061789617066   112.00349109   180.72177585
 H     10   9   2     2.073368191292   110.40452378    59.90365742
 H     12  11   9     2.073941881806   108.42589249   322.36646566
 H     12  11   9     2.059836391672   108.56912019   205.16104257
 H     13  12  11     2.061717627744   114.65879522   303.47295402
 H     15  14  13     2.070935646257   111.13547060   356.72305278
 H     15  14  13     2.078372552681   110.88826359   236.18838964
 H     15  14  13     2.075337672582   112.19657124   117.54320945
 H     16  14  13     2.067960743833   109.70980279    21.22443686
 H     16  14  13     2.077389804751   108.97790477   137.76520149
 C     16  14  13     2.954894317619   116.16453902   259.86425734
 H     36  16  14     2.070470560481   107.25995559   161.65291142
 H     36  16  14     2.074965574450   107.80496627    47.96951647
 C     36  16  14     2.852947402392   116.01294088   285.01309880
 H     39  36  16     2.060932780326   115.52119530    79.10831168
 C     39  36  16     2.546299242736   128.03864656   259.52243116
 C     41  39  36     2.855061939700   124.72624725   359.70142656
 H     42  41  39     2.080519292597   110.12395358   240.08636881
 H     42  41  39     2.065555075369   113.03542619     0.91095155
 H     42  41  39     2.077931080154   111.36935820   122.57386364
 C     41  39  36     2.856813129552   120.44667776   180.01392578
 H     46  41  39     2.070972436138   111.45285442     1.48444703
 H     46  41  39     2.080531688235   110.63634953   121.89810814
 H     46  41  39     2.078669671682   111.75056900   240.03462399


           ************************************************************
           *        Program running with 8 parallel MPI-processes     *
           *              working on a common directory               *
           ************************************************************
------------------------------------------------------------------------------
                   ___                                                        
                  /   \      - P O W E R E D   B Y -                         
                 /     \                                                     
                 |  |  |   _    _      __       _____    __    __             
                 |  |  |  | |  | |    /  \     |  _  \  |  |  /  |          
                  \  \/   | |  | |   /    \    | | | |  |  | /  /          
                 / \  \   | |__| |  /  /\  \   | |_| |  |  |/  /          
                |  |  |   |  __  | /  /__\  \  |    /   |      \           
                |  |  |   | |  | | |   __   |  |    \   |  |\   \          
                \     /   | |  | | |  |  |  |  | |\  \  |  | \   \       
                 \___/    |_|  |_| |__|  |__|  |_| \__\ |__|  \__/        
                                                                              
                      - O R C A' S   B I G   F R I E N D -                    
                                      &                                       
                       - I N T E G R A L  F E E D E R -                       
                                                                              
 v1 FN, 2020, v2 2021                                                         
------------------------------------------------------------------------------


Reading SHARK input file UQ2_0e_0H_B3LYP_631Gd_opt.SHARKINP.tmp ... ok
----------------------
SHARK INTEGRAL PACKAGE
----------------------

Number of atoms                             ...     49
Number of basis functions                   ...    374
Number of shells                            ...    190
Maximum angular momentum                    ...      2
Integral batch strategy                     ... SHARK/LIBINT Hybrid
RI-J (if used) integral strategy            ... SPLIT-RIJ (Revised 2003 algorithm where possible)
Printlevel                                  ...      1
Contraction scheme used                     ... SEGMENTED contraction
Coulomb Range Separation                    ... NOT USED
Exchange Range Separation                   ... NOT USED
Finite Nucleus Model                        ... NOT USED
Auxiliary Coulomb fitting basis             ... AVAILABLE
   # of basis functions in Aux-J            ...   1413
   # of shells in Aux-J                     ...    475
   Maximum angular momentum in Aux-J        ...      4
Auxiliary J/K fitting basis                 ... NOT available
Auxiliary Correlation fitting basis         ... NOT available
Auxiliary 'external' fitting basis          ... NOT available
Integral threshold                          ...     2.500000e-11
Primitive cut-off                           ...     2.500000e-12
Primitive pair pre-selection threshold      ...     2.500000e-12

Calculating pre-screening integrals         ... done (  0.1 sec) Dimension = 190
Organizing shell pair data                  ... done (  0.1 sec)
Shell pair information
Total number of shell pairs                 ...     18145
Shell pairs after pre-screening             ...     11477
Total number of primitive shell pairs       ...    101586
Primitive shell pairs kept                  ...     35059
          la=0 lb=0:   4352 shell pairs
          la=1 lb=0:   3849 shell pairs
          la=1 lb=1:    863 shell pairs
          la=2 lb=0:   1549 shell pairs
          la=2 lb=1:    715 shell pairs
          la=2 lb=2:    149 shell pairs

Calculating one electron integrals          ... done (  0.0 sec)
Calculating RI/J V-Matrix + Cholesky decomp.... done (  0.1 sec)
Calculating Nuclear repulsion               ... done (  0.0 sec) ENN=   1911.409215315529 Eh

SHARK setup successfully completed in   0.5 seconds

Maximum memory used throughout the entire GTOINT-calculation: 23.1 MB
[1717931970.160287] [eu-a2p-336:75914:0]          mpool.c:38   UCX  WARN  object 0x34e3840 was not returned to mpool ucp_requests
[1717931970.160318] [eu-a2p-336:75914:0]          mpool.c:38   UCX  WARN  object 0x34e3a00 was not returned to mpool ucp_requests
[1717931970.160323] [eu-a2p-336:75914:0]          mpool.c:38   UCX  WARN  object 0x34e3bc0 was not returned to mpool ucp_requests
[1717931970.160326] [eu-a2p-336:75914:0]          mpool.c:38   UCX  WARN  object 0x34e3d80 was not returned to mpool ucp_requests
[1717931970.160328] [eu-a2p-336:75914:0]          mpool.c:38   UCX  WARN  object 0x34e3f40 was not returned to mpool ucp_requests
[1717931970.160331] [eu-a2p-336:75914:0]          mpool.c:38   UCX  WARN  object 0x34e4100 was not returned to mpool ucp_requests
[1717931970.160333] [eu-a2p-336:75914:0]          mpool.c:38   UCX  WARN  object 0x34e42c0 was not returned to mpool ucp_requests
[1717931970.160336] [eu-a2p-336:75914:0]          mpool.c:38   UCX  WARN  object 0x34e4480 was not returned to mpool ucp_requests
[1717931970.160338] [eu-a2p-336:75914:0]          mpool.c:38   UCX  WARN  object 0x34e4640 was not returned to mpool ucp_requests
[1717931970.160751] [eu-a2p-336:75919:0]          mpool.c:38   UCX  WARN  object 0x29401c0 was not returned to mpool ucp_requests
[1717931970.160780] [eu-a2p-336:75919:0]          mpool.c:38   UCX  WARN  object 0x2940380 was not returned to mpool ucp_requests
[1717931970.160785] [eu-a2p-336:75919:0]          mpool.c:38   UCX  WARN  object 0x2940540 was not returned to mpool ucp_requests
[1717931970.160788] [eu-a2p-336:75919:0]          mpool.c:38   UCX  WARN  object 0x2940700 was not returned to mpool ucp_requests
[1717931970.160790] [eu-a2p-336:75919:0]          mpool.c:38   UCX  WARN  object 0x29408c0 was not returned to mpool ucp_requests
[1717931970.160793] [eu-a2p-336:75919:0]          mpool.c:38   UCX  WARN  object 0x2940a80 was not returned to mpool ucp_requests
[1717931970.160796] [eu-a2p-336:75919:0]          mpool.c:38   UCX  WARN  object 0x2940c40 was not returned to mpool ucp_requests
[1717931970.160799] [eu-a2p-336:75919:0]          mpool.c:38   UCX  WARN  object 0x2940e00 was not returned to mpool ucp_requests
[1717931970.160802] [eu-a2p-336:75919:0]          mpool.c:38   UCX  WARN  object 0x2940fc0 was not returned to mpool ucp_requests
[1717931970.160805] [eu-a2p-336:75919:0]          mpool.c:38   UCX  WARN  object 0x2941180 was not returned to mpool ucp_requests
[1717931970.160808] [eu-a2p-336:75919:0]          mpool.c:38   UCX  WARN  object 0x2941340 was not returned to mpool ucp_requests
[1717931970.166366] [eu-a2p-336:75918:0]          mpool.c:38   UCX  WARN  object 0x3172dc0 was not returned to mpool ucp_requests
[1717931970.166388] [eu-a2p-336:75918:0]          mpool.c:38   UCX  WARN  object 0x3172f80 was not returned to mpool ucp_requests
[1717931970.166392] [eu-a2p-336:75918:0]          mpool.c:38   UCX  WARN  object 0x3173140 was not returned to mpool ucp_requests
[1717931970.166395] [eu-a2p-336:75918:0]          mpool.c:38   UCX  WARN  object 0x3173300 was not returned to mpool ucp_requests
[1717931970.166398] [eu-a2p-336:75918:0]          mpool.c:38   UCX  WARN  object 0x31734c0 was not returned to mpool ucp_requests
[1717931970.166400] [eu-a2p-336:75918:0]          mpool.c:38   UCX  WARN  object 0x3173680 was not returned to mpool ucp_requests
[1717931970.166403] [eu-a2p-336:75918:0]          mpool.c:38   UCX  WARN  object 0x3173840 was not returned to mpool ucp_requests
[1717931970.166406] [eu-a2p-336:75918:0]          mpool.c:38   UCX  WARN  object 0x3173a00 was not returned to mpool ucp_requests
[1717931970.166408] [eu-a2p-336:75918:0]          mpool.c:38   UCX  WARN  object 0x3173bc0 was not returned to mpool ucp_requests
[1717931970.166411] [eu-a2p-336:75918:0]          mpool.c:38   UCX  WARN  object 0x3173d80 was not returned to mpool ucp_requests
[1717931970.166414] [eu-a2p-336:75918:0]          mpool.c:38   UCX  WARN  object 0x3173f40 was not returned to mpool ucp_requests
[1717931970.167104] [eu-a2p-336:75920:0]          mpool.c:38   UCX  WARN  object 0x32b6240 was not returned to mpool ucp_requests
[1717931970.167121] [eu-a2p-336:75920:0]          mpool.c:38   UCX  WARN  object 0x32b6400 was not returned to mpool ucp_requests
[1717931970.167125] [eu-a2p-336:75920:0]          mpool.c:38   UCX  WARN  object 0x32b65c0 was not returned to mpool ucp_requests
[1717931970.167129] [eu-a2p-336:75920:0]          mpool.c:38   UCX  WARN  object 0x32b6780 was not returned to mpool ucp_requests
[1717931970.167131] [eu-a2p-336:75920:0]          mpool.c:38   UCX  WARN  object 0x32b6940 was not returned to mpool ucp_requests
[1717931970.167134] [eu-a2p-336:75920:0]          mpool.c:38   UCX  WARN  object 0x32b6b00 was not returned to mpool ucp_requests
[1717931970.167136] [eu-a2p-336:75920:0]          mpool.c:38   UCX  WARN  object 0x32b6cc0 was not returned to mpool ucp_requests
[1717931970.167139] [eu-a2p-336:75920:0]          mpool.c:38   UCX  WARN  object 0x32b6e80 was not returned to mpool ucp_requests
[1717931970.167142] [eu-a2p-336:75920:0]          mpool.c:38   UCX  WARN  object 0x32b7040 was not returned to mpool ucp_requests
[1717931970.167144] [eu-a2p-336:75920:0]          mpool.c:38   UCX  WARN  object 0x32b7200 was not returned to mpool ucp_requests
[1717931970.167147] [eu-a2p-336:75920:0]          mpool.c:38   UCX  WARN  object 0x32b73c0 was not returned to mpool ucp_requests
[1717931970.167430] [eu-a2p-336:75915:0]          mpool.c:38   UCX  WARN  object 0x2d15480 was not returned to mpool ucp_requests
[1717931970.167450] [eu-a2p-336:75915:0]          mpool.c:38   UCX  WARN  object 0x2d15640 was not returned to mpool ucp_requests
[1717931970.167454] [eu-a2p-336:75915:0]          mpool.c:38   UCX  WARN  object 0x2d15800 was not returned to mpool ucp_requests
[1717931970.167457] [eu-a2p-336:75915:0]          mpool.c:38   UCX  WARN  object 0x2d159c0 was not returned to mpool ucp_requests
[1717931970.167460] [eu-a2p-336:75915:0]          mpool.c:38   UCX  WARN  object 0x2d15b80 was not returned to mpool ucp_requests
[1717931970.167462] [eu-a2p-336:75915:0]          mpool.c:38   UCX  WARN  object 0x2d15d40 was not returned to mpool ucp_requests
[1717931970.167465] [eu-a2p-336:75915:0]          mpool.c:38   UCX  WARN  object 0x2d15f00 was not returned to mpool ucp_requests
[1717931970.167467] [eu-a2p-336:75915:0]          mpool.c:38   UCX  WARN  object 0x2d160c0 was not returned to mpool ucp_requests
[1717931970.167470] [eu-a2p-336:75915:0]          mpool.c:38   UCX  WARN  object 0x2d16280 was not returned to mpool ucp_requests
[1717931970.167472] [eu-a2p-336:75915:0]          mpool.c:38   UCX  WARN  object 0x2d16440 was not returned to mpool ucp_requests
[1717931970.167475] [eu-a2p-336:75915:0]          mpool.c:38   UCX  WARN  object 0x2d16600 was not returned to mpool ucp_requests
[1717931970.169252] [eu-a2p-336:75916:0]          mpool.c:38   UCX  WARN  object 0x26d5700 was not returned to mpool ucp_requests
[1717931970.169269] [eu-a2p-336:75916:0]          mpool.c:38   UCX  WARN  object 0x26d58c0 was not returned to mpool ucp_requests
[1717931970.169274] [eu-a2p-336:75916:0]          mpool.c:38   UCX  WARN  object 0x26d5a80 was not returned to mpool ucp_requests
[1717931970.169277] [eu-a2p-336:75916:0]          mpool.c:38   UCX  WARN  object 0x26d5c40 was not returned to mpool ucp_requests
[1717931970.169279] [eu-a2p-336:75916:0]          mpool.c:38   UCX  WARN  object 0x26d5e00 was not returned to mpool ucp_requests
[1717931970.169282] [eu-a2p-336:75916:0]          mpool.c:38   UCX  WARN  object 0x26d5fc0 was not returned to mpool ucp_requests
[1717931970.169284] [eu-a2p-336:75916:0]          mpool.c:38   UCX  WARN  object 0x26d6180 was not returned to mpool ucp_requests
[1717931970.169287] [eu-a2p-336:75916:0]          mpool.c:38   UCX  WARN  object 0x26d6340 was not returned to mpool ucp_requests
[1717931970.169290] [eu-a2p-336:75916:0]          mpool.c:38   UCX  WARN  object 0x26d6500 was not returned to mpool ucp_requests
[1717931970.169292] [eu-a2p-336:75916:0]          mpool.c:38   UCX  WARN  object 0x26d66c0 was not returned to mpool ucp_requests
[1717931970.169295] [eu-a2p-336:75916:0]          mpool.c:38   UCX  WARN  object 0x26d6880 was not returned to mpool ucp_requests
[1717931970.171853] [eu-a2p-336:75917:0]          mpool.c:38   UCX  WARN  object 0x2fdb980 was not returned to mpool ucp_requests
[1717931970.171872] [eu-a2p-336:75917:0]          mpool.c:38   UCX  WARN  object 0x2fdbb40 was not returned to mpool ucp_requests
[1717931970.171876] [eu-a2p-336:75917:0]          mpool.c:38   UCX  WARN  object 0x2fdbd00 was not returned to mpool ucp_requests
[1717931970.171879] [eu-a2p-336:75917:0]          mpool.c:38   UCX  WARN  object 0x2fdbec0 was not returned to mpool ucp_requests
[1717931970.171882] [eu-a2p-336:75917:0]          mpool.c:38   UCX  WARN  object 0x2fdc080 was not returned to mpool ucp_requests
[1717931970.171884] [eu-a2p-336:75917:0]          mpool.c:38   UCX  WARN  object 0x2fdc240 was not returned to mpool ucp_requests
[1717931970.171887] [eu-a2p-336:75917:0]          mpool.c:38   UCX  WARN  object 0x2fdc400 was not returned to mpool ucp_requests
[1717931970.171890] [eu-a2p-336:75917:0]          mpool.c:38   UCX  WARN  object 0x2fdc5c0 was not returned to mpool ucp_requests
[1717931970.171892] [eu-a2p-336:75917:0]          mpool.c:38   UCX  WARN  object 0x2fdc780 was not returned to mpool ucp_requests
[1717931970.171895] [eu-a2p-336:75917:0]          mpool.c:38   UCX  WARN  object 0x2fdc940 was not returned to mpool ucp_requests
[1717931970.171897] [eu-a2p-336:75917:0]          mpool.c:38   UCX  WARN  object 0x2fdcb00 was not returned to mpool ucp_requests


           ************************************************************
           *        Program running with 8 parallel MPI-processes     *
           *              working on a common directory               *
           ************************************************************

Diagonalization of the overlap matrix:
Smallest eigenvalue                        ... 4.288e-04
Time for diagonalization                   ...    0.019 sec
Threshold for overlap eigenvalues          ... 1.000e-08
Number of eigenvalues below threshold      ... 0
Time for construction of square roots      ...    0.018 sec
Total time needed                          ...    0.039 sec

-------------------
DFT GRID GENERATION
-------------------

General Integration Accuracy     IntAcc      ... 4.959
Radial Grid Type                 RadialGrid  ... OptM3 with GC (2021)
Angular Grid (max. ang.)         AngularGrid ... 6 (Lebedev-590)
Angular grid pruning method      GridPruning ... 4 (adaptive)
Weight generation scheme         WeightScheme... Becke
Basis function cutoff            BFCut       ... 1.0000e-11
Integration weight cutoff        WCut        ... 1.0000e-14
Angular grids for H and He will be reduced by one unit
Partially contracted basis set               ... off
Rotationally invariant grid construction     ... off

Total number of grid points                  ...   548190
Total number of batches                      ...     8595
Average number of points per batch           ...       63
Average number of grid points per atom       ...    11188
Time for grid setup =    6.590 sec

--------------------
COSX GRID GENERATION
--------------------

GRIDX 1
-------
General Integration Accuracy     IntAcc      ... 4.020
Radial Grid Type                 RadialGrid  ... OptM3 with GC (2021)
Angular Grid (max. ang.)         AngularGrid ... 2 (Lebedev-110)
Angular grid pruning method      GridPruning ... 4 (adaptive)
Weight generation scheme         WeightScheme... Becke
Basis function cutoff            BFCut       ... 1.0000e-11
Integration weight cutoff        WCut        ... 1.0000e-14
Angular grids for H and He will be reduced by one unit
Partially contracted basis set               ... on
Rotationally invariant grid construction     ... off

Total number of grid points                  ...    59518
Total number of batches                      ...      955
Average number of points per batch           ...       62
Average number of grid points per atom       ...     1215
UseSFitting                                  ... on

GRIDX 2
-------
General Integration Accuracy     IntAcc      ... 4.338
Radial Grid Type                 RadialGrid  ... OptM3 with GC (2021)
Angular Grid (max. ang.)         AngularGrid ... 3 (Lebedev-194)
Angular grid pruning method      GridPruning ... 4 (adaptive)
Weight generation scheme         WeightScheme... Becke
Basis function cutoff            BFCut       ... 1.0000e-11
Integration weight cutoff        WCut        ... 1.0000e-14
Angular grids for H and He will be reduced by one unit
Partially contracted basis set               ... on
Rotationally invariant grid construction     ... off

Total number of grid points                  ...   129601
Total number of batches                      ...     2048
Average number of points per batch           ...       63
Average number of grid points per atom       ...     2645
UseSFitting                                  ... on

GRIDX 3
-------
General Integration Accuracy     IntAcc      ... 4.871
Radial Grid Type                 RadialGrid  ... OptM3 with GC (2021)
Angular Grid (max. ang.)         AngularGrid ... 4 (Lebedev-302)
Angular grid pruning method      GridPruning ... 4 (adaptive)
Weight generation scheme         WeightScheme... Becke
Basis function cutoff            BFCut       ... 1.0000e-11
Integration weight cutoff        WCut        ... 1.0000e-14
Angular grids for H and He will be reduced by one unit
Partially contracted basis set               ... on
Rotationally invariant grid construction     ... off

Total number of grid points                  ...   247407
Total number of batches                      ...     3888
Average number of points per batch           ...       63
Average number of grid points per atom       ...     5049
UseSFitting                                  ... on

Time for X-Grid setup             =    2.981 sec


--------------------
CPCM SOLVATION MODEL
--------------------
CPCM parameters:
  Epsilon                                         ...      80.4000
  Refrac                                          ...       1.3300
  Rsolv                                           ...       1.3000
  Surface type                                    ... GAUSSIAN VDW
  Epsilon function type                           ...         CPCM
Radii:
 Radius for O  used is    3.4469 Bohr (=   1.8240 Ang.)
 Radius for C  used is    3.8550 Bohr (=   2.0400 Ang.)
 Radius for H  used is    2.4944 Bohr (=   1.3200 Ang.)
Calculating surface                               ...        done! (  0.0s)
GEPOL surface points                              ...         2601
GEPOL Volume                                      ...    2766.6371
GEPOL Surface-area                                ...    1422.0167
Calculating surface distance matrix               ...        done! (  0.1s)
Performing Cholesky decomposition & store         ...        done! (  0.3s)
Overall time for CPCM initialization              ...                 0.4s
--------------
SCF ITERATIONS
--------------
ITER       Energy         Delta-E        Max-DP      RMS-DP      [F,P]     Damp
               ***  Starting incremental Fock matrix formation  ***
                      *** Initiating the SOSCF procedure ***
                      *** Re-Reading the Fockian *** 
                      *** Removing any level shift *** 
ITER      Energy       Delta-E        Grad      Rot      Max-DP    RMS-DP
  0  -1039.85307384 -1039.8530738413  0.001867  0.001867  0.004151  0.000104
               *** Restarting incremental Fock matrix formation ***
  1  -1039.85401966  -0.0009458176  0.000671  0.001677  0.001740  0.000056
  2  -1039.85412829  -0.0001086269  0.000119  0.000294  0.000347  0.000011
  3  -1039.85412960  -0.0000013174  0.000098  0.000191  0.000407  0.000006
  4  -1039.85413008  -0.0000004760  0.000063  0.000103  0.000210  0.000003
  5  -1039.85413039  -0.0000003099  0.000030  0.000063  0.000139  0.000002
  6  -1039.85413038   0.0000000122  0.000023  0.000038  0.000083  0.000001
  7  -1039.85413044  -0.0000000599  0.000004  0.000009  0.000019  0.000000
  8  -1039.85413044   0.0000000014  0.000004  0.000007  0.000013  0.000000
                  ***Gradient check signals convergence***
              ***Rediagonalizing the Fockian in SOSCF/NRSCF***

               *****************************************************
               *                     SUCCESS                       *
               *           SCF CONVERGED AFTER   9 CYCLES          *
               *****************************************************

Old exchange energy                            =    -28.135111615 Eh
New exchange energy                            =    -28.135113423 Eh
Exchange energy change after final integration =     -0.000001808 Eh
Total energy after final integration           =  -1039.854132242 Eh
Final COS-X integration done in                =    13.192 sec
Total Energy       :        -1039.85413224 Eh          -28295.86947 eV
  Last Energy change         ...    1.7935e-09  Tolerance :   1.0000e-08
  Last MAX-Density change    ...    3.5527e-15  Tolerance :   1.0000e-07
             **** THE GBW FILE WAS UPDATED (UQ2_0e_0H_B3LYP_631Gd_opt.gbw) ****
             **** DENSITY UQ2_0e_0H_B3LYP_631Gd_opt.scfp WAS UPDATED ****
             **** ENERGY FILE WAS UPDATED (UQ2_0e_0H_B3LYP_631Gd_opt.en.tmp) ****
             **** THE GBW FILE WAS UPDATED (UQ2_0e_0H_B3LYP_631Gd_opt.gbw) ****
             **** DENSITY UQ2_0e_0H_B3LYP_631Gd_opt.scfp WAS UPDATED ****
Total SCF time: 0 days 0 hours 1 min 31 sec 

Maximum memory used throughout the entire SCF-calculation: 185.3 MB

-------------------------   --------------------
FINAL SINGLE POINT ENERGY     -1039.854132242014
-------------------------   --------------------


           ************************************************************
           *        Program running with 8 parallel MPI-processes     *
           *              working on a common directory               *
           ************************************************************
------------------------------------------------------------------------------
                         ORCA SCF GRADIENT CALCULATION
------------------------------------------------------------------------------

 ... reading COSX grid (gridx3)
Gradient of the Kohn-Sham DFT energy:
Kohn-Sham wavefunction type      ... RKS
Hartree-Fock exchange scaling    ...    0.200
Number of operators              ...    1
Number of atoms                  ...   49
Basis set dimensions             ...  374
Integral neglect threshold       ... 2.5e-11
Integral primitive cutoff        ... 2.5e-12
SHARK Integral package           ... ON

Nuc. rep. gradient       (SHARK) ... done (  0.0 sec)
HCore & Overlap gradient (SHARK) ... done (  0.2 sec)
RI-J gradient            (SHARK) ... done (  1.1 sec)
COSX-gradient                    ... done ( 16.4 sec)
Exchange-correlation gradient    ... done

------------------
CARTESIAN GRADIENT
------------------

   1   O   :    0.002230464   -0.001209634    0.000243349
   2   C   :   -0.002970384    0.002496210   -0.000566649
   3   C   :   -0.003779102   -0.001493972   -0.002448017
   4   O   :    0.000921438   -0.000480850    0.004152149
   5   C   :    0.001435715    0.000316712   -0.001192784
   6   C   :   -0.000041400    0.000073669   -0.003243843
   7   O   :   -0.000939748    0.000119749    0.000662163
   8   C   :    0.000516422    0.001695421   -0.001300125
   9   C   :    0.002677831   -0.000894294    0.001107192
  10   C   :    0.000408671    0.000504783    0.000361289
  11   C   :    0.000004649    0.002532423   -0.002392828
  12   C   :   -0.000795860    0.000784905   -0.002103468
  13   C   :    0.002395497   -0.001581411    0.000937897
  14   C   :   -0.001126650   -0.000081880   -0.000888685
  15   C   :    0.000623234    0.000025212    0.000265429
  16   C   :    0.000392423   -0.000185052   -0.001556622
  17   C   :    0.001748018   -0.002456098    0.005782423
  18   O   :   -0.001094265    0.000950307   -0.002293128
  19   H   :    0.000689535    0.000668381   -0.000566253
  20   H   :    0.000035301    0.000531363   -0.000051324
  21   H   :   -0.000736658   -0.000687874    0.000475460
  22   H   :   -0.000362814   -0.000160138   -0.000472956
  23   H   :    0.000510078   -0.000360987    0.000515983
  24   H   :    0.000365581   -0.000966815    0.001015189
  25   H   :    0.000270228   -0.000477569   -0.000099529
  26   H   :   -0.000672516    0.000271757   -0.000111195
  27   H   :    0.000089861   -0.000500173    0.000218357
  28   H   :    0.000577742   -0.000711009    0.000949210
  29   H   :   -0.001013623    0.000138995    0.001073151
  30   H   :   -0.000735610   -0.000377019    0.000355226
  31   H   :    0.000730899   -0.000071449   -0.000057495
  32   H   :   -0.000470098   -0.000132589   -0.000078181
  33   H   :   -0.000122466   -0.000325673    0.000789395
  34   H   :    0.000210891    0.000450861    0.000426008
  35   H   :   -0.000725083    0.000302446    0.000468632
  36   C   :   -0.000521719   -0.000711364   -0.000979323
  37   H   :    0.000393233    0.000664400    0.000573675
  38   H   :    0.000330516    0.000080876    0.000112703
  39   C   :    0.001606398    0.000702992    0.000063779
  40   H   :   -0.000743327   -0.000111292   -0.000181865
  41   C   :   -0.001844300    0.002638606    0.000613927
  42   C   :   -0.000314342   -0.002114038   -0.000038319
  43   H   :    0.000105071    0.000687921    0.000425355
  44   H   :    0.000328503    0.000006661    0.000240157
  45   H   :   -0.000550531    0.000481446   -0.000985008
  46   C   :   -0.000296470   -0.001914813   -0.000441844
  47   H   :    0.000904027    0.000050642    0.000040785
  48   H   :    0.000003589    0.000664899   -0.000364775
  49   H   :   -0.000604501    0.000171246    0.000576501

Difference to translation invariance:
           :    0.0000443504    0.0000068869    0.0000311669

Difference to rotation invariance:
           :   -0.0006302850   -0.0000048705   -0.0003481645

Norm of the cartesian gradient     ...    0.0148147722
RMS gradient                       ...    0.0012219018
MAX gradient                       ...    0.0057824230

-------
TIMINGS
-------

Total SCF gradient time            ...       25.214 sec

One electron gradient       ....       0.222 sec  (  0.9%)
RI-J Coulomb gradient       ....       1.075 sec  (  4.3%)
COSX gradient               ....      16.402 sec  ( 65.1%)
XC gradient                 ....       5.688 sec  ( 22.6%)
CPCM gradient               ....       0.702 sec  (  2.8%)
   A-Matrix (El+Nuc)        ....       0.265 sec  (  1.1%)
   Potential                ....       0.436 sec  (  1.7%)

Maximum memory used throughout the entire SCFGRAD-calculation: 118.5 MB
------------------------------------------------------------------------------
                         ORCA GEOMETRY RELAXATION STEP
------------------------------------------------------------------------------

Reading the OPT-File                    .... done
Getting information on internals        .... done
Copying old internal coords+grads       .... done
Making the new internal coordinates     .... (new redundants).... done
Validating the new internal coordinates .... (new redundants).... done
Calculating the B-matrix                .... done
Calculating the G,G- and P matrices     .... done
Transforming gradient to internals      .... done
Projecting the internal gradient        .... done
Number of atoms                         ....  49
Number of internal coordinates          .... 234
Current Energy                          .... -1039.854132242 Eh
Current gradient norm                   ....     0.014814772 Eh/bohr
Maximum allowed component of the step   ....  0.300
Current trust radius                    ....  0.300
Updating the Hessian (BFGS)             .... done
Forming the augmented Hessian           .... done
Diagonalizing the augmented Hessian     .... done
Last element of RFO vector              ....  0.000684022
Lowest eigenvalues of augmented Hessian:
 -18.403218015  0.000004091  0.001746165  0.003810998  0.005029846
Warning: RFO finds a terribly low value for the scaling factor
Trying a QUASI-NEWTON step instead
Doing a quasi-Newton Step:
Inverting the Hessian                   .... done
Computing the step                      .... done
Length of the computed step             ....  0.022908568
Converting the step to cartesian space:
 Initial RMS(Int)=    0.0014975800
Transforming coordinates:
 Iter   0:  RMS(Cart)=    0.0081188133 RMS(Int)=    0.5808176418
 Iter   1:  RMS(Cart)=    0.0000241811 RMS(Int)=    0.0000107565
 Iter   2:  RMS(Cart)=    0.0000001518 RMS(Int)=    0.0000000271
 Iter   3:  RMS(Cart)=    0.0000000011 RMS(Int)=    0.0000000005
done
Storing new coordinates                 .... done

                                .--------------------.
          ----------------------|Geometry convergence|-------------------------
          Item                value                   Tolerance       Converged
          ---------------------------------------------------------------------
          Energy change      -0.0000089563            0.0000002000      NO
          RMS gradient        0.0008243037            0.0000080000      NO
          MAX gradient        0.0032679754            0.0000300000      NO
          RMS step            0.0014975800            0.0001000000      NO
          MAX step            0.0057747051            0.0002000000      NO
          ........................................................
          Max(Bonds)      0.0002      Max(Angles)    0.03
          Max(Dihed)        0.33      Max(Improp)    0.00
          ---------------------------------------------------------------------

The optimization has not yet converged - more geometry cycles are needed


    ---------------------------------------------------------------------------
                         Redundant Internal Coordinates
                            (Angstroem and degrees)

        Definition                    Value    dE/dq     Step     New-Value
    ----------------------------------------------------------------------------
     1. B(C   1,O   0)                1.2350  0.002449 -0.0000    1.2350   
     2. B(C   2,C   1)                1.4786 -0.001206  0.0001    1.4787   
     3. B(O   3,C   2)                1.3743  0.003268 -0.0001    1.3742   
     4. B(C   4,O   3)                1.4466  0.001906 -0.0000    1.4465   
     5. B(C   5,C   2)                1.3616 -0.000367  0.0000    1.3616   
     6. B(O   6,C   5)                1.3387  0.000304  0.0000    1.3387   
     7. B(C   7,O   6)                1.4421  0.000781 -0.0000    1.4421   
     8. B(C   8,C   1)                1.4959 -0.001332  0.0000    1.4959   
     9. B(C   9,C   8)                1.5036  0.000202  0.0000    1.5036   
    10. B(C  10,C   8)                1.3568  0.001823 -0.0000    1.3568   
    11. B(C  11,C  10)                1.5198  0.001163  0.0000    1.5198   
    12. B(C  12,C  11)                1.5180  0.000470 -0.0001    1.5179   
    13. B(C  13,C  12)                1.3477  0.001839 -0.0001    1.3475   
    14. B(C  14,C  13)                1.5155  0.000496  0.0001    1.5156   
    15. B(C  15,C  13)                1.5205  0.002410 -0.0002    1.5203   
    16. B(C  16,C  10)                1.4900 -0.000930  0.0000    1.4901   
    17. B(C  16,C   5)                1.5055 -0.001089  0.0001    1.5056   
    18. B(O  17,C  16)                1.2291  0.002157 -0.0000    1.2290   
    19. B(H  18,C   4)                1.0925  0.000452 -0.0000    1.0924   
    20. B(H  19,C   4)                1.0967  0.000295 -0.0000    1.0967   
    21. B(H  20,C   4)                1.0924  0.000324 -0.0000    1.0924   
    22. B(H  21,C   7)                1.0911  0.000103  0.0000    1.0911   
    23. B(H  22,C   7)                1.0930  0.000171 -0.0000    1.0930   
    24. B(H  23,C   7)                1.0928  0.001158 -0.0000    1.0927   
    25. B(H  24,C   9)                1.0969  0.000391 -0.0000    1.0969   
    26. B(H  25,C   9)                1.0911  0.000441 -0.0000    1.0910   
    27. B(H  26,C   9)                1.0972  0.000386 -0.0000    1.0972   
    28. B(H  27,C  11)                1.0975  0.000216  0.0000    1.0975   
    29. B(H  28,C  11)                1.0900 -0.000105  0.0001    1.0901   
    30. B(H  29,C  12)                1.0910  0.000178 -0.0000    1.0910   
    31. B(H  30,C  14)                1.0959  0.000432 -0.0000    1.0959   
    32. B(H  31,C  14)                1.0998  0.000467  0.0000    1.0998   
    33. B(H  32,C  14)                1.0982  0.000331  0.0000    1.0982   
    34. B(H  33,C  15)                1.0943 -0.000238  0.0001    1.0944   
    35. B(H  34,C  15)                1.0993  0.000430 -0.0000    1.0993   
    36. B(C  35,C  15)                1.5637  0.001283 -0.0000    1.5636   
    37. B(H  36,C  35)                1.0956 -0.000183  0.0000    1.0957   
    38. B(H  37,C  35)                1.0980  0.000354  0.0001    1.0981   
    39. B(C  38,C  35)                1.5097  0.001102  0.0000    1.5097   
    40. B(H  39,C  38)                1.0906 -0.000355  0.0000    1.0906   
    41. B(C  40,C  38)                1.3474  0.002347 -0.0001    1.3473   
    42. B(C  41,C  40)                1.5108  0.000243 -0.0000    1.5108   
    43. B(H  42,C  41)                1.1010  0.000637 -0.0000    1.1009   
    44. B(H  43,C  41)                1.0930  0.000018  0.0000    1.0931   
    45. B(H  44,C  41)                1.0996  0.000376 -0.0000    1.0996   
    46. B(C  45,C  40)                1.5118 -0.000219  0.0000    1.5118   
    47. B(H  46,C  45)                1.0959  0.000450 -0.0000    1.0959   
    48. B(H  47,C  45)                1.1010  0.000581 -0.0000    1.1009   
    49. B(H  48,C  45)                1.1000  0.000330  0.0000    1.1000   
    50. A(O   0,C   1,C   8)          119.58 -0.000238    0.00    119.58   
    51. A(C   2,C   1,C   8)          120.59  0.000331    0.00    120.59   
    52. A(O   0,C   1,C   2)          119.83 -0.000091   -0.00    119.83   
    53. A(C   1,C   2,C   5)          120.07  0.000848    0.00    120.07   
    54. A(C   1,C   2,O   3)          116.59 -0.001850   -0.00    116.59   
    55. A(O   3,C   2,C   5)          123.18  0.001017    0.01    123.19   
    56. A(C   2,O   3,C   4)          115.38 -0.002421    0.01    115.39   
    57. A(H  18,C   4,H  19)          109.27 -0.000734    0.00    109.28   
    58. A(H  18,C   4,H  20)          110.22  0.000398   -0.01    110.22   
    59. A(H  19,C   4,H  20)          110.41  0.000636   -0.00    110.40   
    60. A(O   3,C   4,H  19)          110.37 -0.000074   -0.00    110.37   
    61. A(O   3,C   4,H  20)          110.35 -0.001681    0.01    110.36   
    62. A(O   3,C   4,H  18)          106.13  0.001479   -0.00    106.13   
    63. A(C   2,C   5,C  16)          119.33 -0.000904    0.01    119.34   
    64. A(C   2,C   5,O   6)          129.67 -0.000597    0.01    129.68   
    65. A(O   6,C   5,C  16)          110.96  0.001491   -0.01    110.95   
    66. A(C   5,O   6,C   7)          122.01 -0.001403    0.00    122.01   
    67. A(H  22,C   7,H  23)          109.92 -0.000399    0.01    109.92   
    68. A(H  21,C   7,H  23)          110.76  0.000940   -0.00    110.76   
    69. A(O   6,C   7,H  22)          110.91  0.000398    0.00    110.91   
    70. A(O   6,C   7,H  23)          110.65 -0.001001    0.00    110.66   
    71. A(O   6,C   7,H  21)          104.42 -0.000392    0.00    104.42   
    72. A(H  21,C   7,H  22)          110.06  0.000484   -0.01    110.06   
    73. A(C   9,C   8,C  10)          125.09 -0.000271   -0.00    125.09   
    74. A(C   1,C   8,C   9)          114.91  0.001100   -0.00    114.91   
    75. A(C   1,C   8,C  10)          119.99 -0.000829    0.01    120.00   
    76. A(H  25,C   9,H  26)          108.33  0.000012    0.00    108.34   
    77. A(C   8,C   9,H  26)          110.40  0.000628   -0.00    110.40   
    78. A(H  24,C   9,H  26)          106.37 -0.000390    0.00    106.37   
    79. A(H  24,C   9,H  25)          108.86  0.000140   -0.00    108.86   
    80. A(C   8,C   9,H  25)          112.00 -0.001074    0.01    112.01   
    81. A(C   8,C   9,H  24)          110.68  0.000703   -0.00    110.68   
    82. A(C   8,C  10,C  11)          124.56  0.000055   -0.00    124.56   
    83. A(C  11,C  10,C  16)          115.83  0.000073   -0.00    115.83   
    84. A(C   8,C  10,C  16)          119.59 -0.000130    0.00    119.59   
    85. A(C  10,C  11,C  12)          112.28  0.001868    0.02    112.30   
    86. A(H  27,C  11,H  28)          108.09  0.001035   -0.01    108.08   
    87. A(C  10,C  11,H  28)          108.57 -0.000027   -0.00    108.56   
    88. A(C  12,C  11,H  27)          108.93 -0.000783   -0.01    108.92   
    89. A(C  10,C  11,H  27)          108.43 -0.000735   -0.00    108.42   
    90. A(C  12,C  11,H  28)          110.44 -0.001360    0.00    110.44   
    91. A(C  13,C  12,H  29)          117.31 -0.000113   -0.01    117.30   
    92. A(C  11,C  12,H  29)          114.66  0.001606    0.00    114.66   
    93. A(C  11,C  12,C  13)          128.02 -0.001498    0.01    128.03   
    94. A(C  14,C  13,C  15)          116.91  0.002855   -0.01    116.90   
    95. A(C  12,C  13,C  15)          124.28 -0.000273    0.00    124.28   
    96. A(C  12,C  13,C  14)          118.79 -0.002582    0.01    118.80   
    97. A(H  31,C  14,H  32)          106.26 -0.000323   -0.00    106.26   
    98. A(C  13,C  14,H  32)          112.20  0.001199   -0.00    112.19   
    99. A(H  30,C  14,H  31)          108.31  0.000337   -0.01    108.30   
   100. A(C  13,C  14,H  31)          110.89  0.000171   -0.02    110.87   
   101. A(C  13,C  14,H  30)          111.14 -0.001157    0.01    111.15   
   102. A(H  30,C  14,H  32)          107.83 -0.000216    0.02    107.85   
   103. A(H  34,C  15,C  35)          107.92 -0.001178    0.02    107.93   
   104. A(H  33,C  15,C  35)          106.92 -0.000654   -0.00    106.91   
   105. A(C  13,C  15,C  35)          116.16  0.001871   -0.03    116.14   
   106. A(H  33,C  15,H  34)          106.75  0.000616    0.00    106.75   
   107. A(C  13,C  15,H  34)          108.98  0.000209    0.00    108.98   
   108. A(C  13,C  15,H  33)          109.71 -0.000946    0.01    109.72   
   109. A(C  10,C  16,O  17)          120.95 -0.000683    0.00    120.96   
   110. A(C   5,C  16,O  17)          118.59 -0.000045    0.00    118.59   
   111. A(C   5,C  16,C  10)          120.39  0.000660   -0.00    120.38   
   112. A(C  15,C  35,H  36)          107.26  0.000405   -0.00    107.26   
   113. A(H  37,C  35,C  38)          109.35  0.000060    0.01    109.36   
   114. A(H  36,C  35,C  38)          109.99 -0.001143   -0.01    109.98   
   115. A(C  15,C  35,C  38)          116.01  0.001353   -0.00    116.01   
   116. A(H  36,C  35,H  37)          105.93 -0.000078   -0.00    105.93   
   117. A(C  15,C  35,H  37)          107.80 -0.000701    0.01    107.81   
   118. A(H  39,C  38,C  40)          116.44 -0.000967    0.01    116.45   
   119. A(C  35,C  38,C  40)          128.04  0.000714   -0.02    128.02   
   120. A(C  35,C  38,H  39)          115.52  0.000252    0.01    115.53   
   121. A(C  41,C  40,C  45)          114.83  0.001243    0.01    114.83   
   122. A(C  38,C  40,C  45)          120.45 -0.001013    0.01    120.46   
   123. A(C  38,C  40,C  41)          124.73 -0.000230   -0.02    124.71   
   124. A(H  43,C  41,H  44)          107.89 -0.000317    0.00    107.90   
   125. A(H  42,C  41,H  44)          106.17 -0.000318   -0.00    106.17   
   126. A(C  40,C  41,H  44)          111.37  0.002061   -0.00    111.37   
   127. A(H  42,C  41,H  43)          107.95  0.000338    0.00    107.95   
   128. A(C  40,C  41,H  43)          113.04 -0.000784   -0.00    113.03   
   129. A(C  40,C  41,H  42)          110.12 -0.000984    0.00    110.13   
   130. A(H  47,C  45,H  48)          106.22 -0.000205    0.00    106.22   
   131. A(H  46,C  45,H  48)          108.39  0.000138   -0.00    108.39   
   132. A(C  40,C  45,H  48)          111.75  0.001567   -0.01    111.74   
   133. A(H  46,C  45,H  47)          108.18  0.000521    0.00    108.18   
   134. A(C  40,C  45,H  47)          110.64 -0.000823    0.01    110.64   
   135. A(C  40,C  45,H  46)          111.45 -0.001158    0.01    111.46   
   136. D(C   5,C   2,C   1,O   0)   -179.13 -0.000522    0.01   -179.12   
   137. D(C   5,C   2,C   1,C   8)      0.35 -0.000168    0.04      0.40   
   138. D(O   3,C   2,C   1,O   0)     -3.49 -0.000261    0.00     -3.49   
   139. D(O   3,C   2,C   1,C   8)    175.99  0.000092    0.04    176.02   
   140. D(C   4,O   3,C   2,C   5)   -111.51  0.000528   -0.00   -111.51   
   141. D(C   4,O   3,C   2,C   1)     73.01  0.000273    0.01     73.02   
   142. D(H  20,C   4,O   3,C   2)    -62.73  0.000127    0.20    -62.53   
   143. D(H  19,C   4,O   3,C   2)     59.57 -0.000253    0.20     59.78   
   144. D(H  18,C   4,O   3,C   2)    177.86 -0.000312    0.21    178.07   
   145. D(C  16,C   5,C   2,C   1)      1.30  0.000616    0.02      1.32   
   146. D(C  16,C   5,C   2,O   3)   -174.03  0.000468    0.03   -174.00   
   147. D(O   6,C   5,C   2,O   3)      3.75  0.000152   -0.00      3.75   
   148. D(O   6,C   5,C   2,C   1)    179.08  0.000300   -0.01    179.07   
   149. D(C   7,O   6,C   5,C   2)      7.91  0.000041    0.03      7.94   
   150. D(C   7,O   6,C   5,C  16)   -174.16 -0.000292   -0.00   -174.16   
   151. D(H  23,C   7,O   6,C   5)    -65.90  0.000167    0.03    -65.87   
   152. D(H  22,C   7,O   6,C   5)     56.36 -0.000758    0.04     56.40   
   153. D(H  21,C   7,O   6,C   5)    174.88 -0.000213    0.03    174.91   
   154. D(C  10,C   8,C   1,C   2)     -1.14 -0.000060   -0.04     -1.17   
   155. D(C  10,C   8,C   1,O   0)    178.34  0.000293   -0.00    178.34   
   156. D(C   9,C   8,C   1,C   2)    179.61 -0.000003   -0.08    179.53   
   157. D(C   9,C   8,C   1,O   0)     -0.90  0.000350   -0.05     -0.95   
   158. D(H  26,C   9,C   8,C  10)   -119.30  0.000186   -0.02   -119.32   
   159. D(H  25,C   9,C   8,C  10)      1.52 -0.000088   -0.02      1.50   
   160. D(H  25,C   9,C   8,C   1)   -179.28 -0.000152    0.04   -179.24   
   161. D(H  24,C   9,C   8,C  10)    123.20 -0.000155   -0.01    123.18   
   162. D(H  26,C   9,C   8,C   1)     59.90  0.000121    0.03     59.94   
   163. D(H  24,C   9,C   8,C   1)    -57.60 -0.000219    0.04    -57.56   
   164. D(C  16,C  10,C   8,C   1)      0.17 -0.000180   -0.03      0.13   
   165. D(C  11,C  10,C   8,C   9)      1.02 -0.000148    0.05      1.08   
   166. D(C  11,C  10,C   8,C   1)   -178.14 -0.000095   -0.00   -178.15   
   167. D(C  16,C  10,C   8,C   9)    179.33 -0.000233    0.02    179.36   
   168. D(H  28,C  11,C  10,C   8)   -154.84 -0.000632   -0.01   -154.85   
   169. D(H  28,C  11,C  10,C  16)     26.80 -0.000547    0.02     26.81   
   170. D(H  27,C  11,C  10,C  16)    144.00  0.000265    0.00    144.00   
   171. D(H  27,C  11,C  10,C   8)    -37.63  0.000179   -0.03    -37.66   
   172. D(C  12,C  11,C  10,C  16)    -95.60 -0.000036    0.00    -95.59   
   173. D(C  12,C  11,C  10,C   8)     82.77 -0.000122   -0.02     82.75   
   174. D(H  29,C  12,C  11,H  28)   -177.85 -0.000413   -0.22   -178.08   
   175. D(H  29,C  12,C  11,H  27)     63.58 -0.000391   -0.20     63.38   
   176. D(H  29,C  12,C  11,C  10)    -56.53 -0.000127   -0.21    -56.74   
   177. D(C  13,C  12,C  11,H  28)      3.61 -0.000187   -0.33      3.28   
   178. D(C  13,C  12,C  11,H  27)   -114.95 -0.000165   -0.31   -115.27   
   179. D(C  13,C  12,C  11,C  10)    124.94  0.000099   -0.32    124.62   
   180. D(C  15,C  13,C  12,H  29)   -178.87 -0.000233   -0.06   -178.93   
   181. D(C  15,C  13,C  12,C  11)     -0.37 -0.000443    0.05     -0.31   
   182. D(C  14,C  13,C  12,H  29)     -0.62 -0.000189   -0.01     -0.63   
   183. D(C  14,C  13,C  12,C  11)    177.88 -0.000400    0.10    177.99   
   184. D(H  32,C  14,C  13,C  15)    -64.08 -0.000382    0.30    -63.78   
   185. D(H  32,C  14,C  13,C  12)    117.54 -0.000375    0.25    117.79   
   186. D(H  31,C  14,C  13,C  15)     54.57  0.000114    0.29     54.85   
   187. D(H  31,C  14,C  13,C  12)   -123.81  0.000121    0.24   -123.57   
   188. D(H  30,C  14,C  13,C  15)    175.10 -0.000120    0.27    175.37   
   189. D(H  30,C  14,C  13,C  12)     -3.28 -0.000114    0.22     -3.05   
   190. D(C  35,C  15,C  13,C  14)     81.58 -0.000080   -0.28     81.30   
   191. D(C  35,C  15,C  13,C  12)   -100.14 -0.000124   -0.23   -100.36   
   192. D(H  34,C  15,C  13,C  14)    -40.51 -0.000024   -0.29    -40.80   
   193. D(H  34,C  15,C  13,C  12)    137.77 -0.000067   -0.23    137.53   
   194. D(H  33,C  15,C  13,C  14)   -157.05 -0.000352   -0.30   -157.35   
   195. D(H  33,C  15,C  13,C  12)     21.22 -0.000395   -0.24     20.98   
   196. D(O  17,C  16,C   5,C   2)   -179.24  0.000605   -0.14   -179.38   
   197. D(C  10,C  16,C   5,O   6)    179.56 -0.000571   -0.06    179.50   
   198. D(C  10,C  16,C   5,C   2)     -2.27 -0.000865   -0.09     -2.36   
   199. D(O  17,C  16,C  10,C  11)     -3.15 -0.000912    0.11     -3.03   
   200. D(O  17,C  16,C  10,C   8)    178.40 -0.000835    0.14    178.54   
   201. D(C   5,C  16,C  10,C  11)    179.95  0.000572    0.06    180.02   
   202. D(C   5,C  16,C  10,C   8)      1.50  0.000650    0.09      1.59   
   203. D(O  17,C  16,C   5,O   6)      2.59  0.000899   -0.11      2.48   
   204. D(C  38,C  35,C  15,H  34)     47.67 -0.000380   -0.07     47.60   
   205. D(C  38,C  35,C  15,H  33)    162.18 -0.000557   -0.07    162.11   
   206. D(C  38,C  35,C  15,C  13)    -74.99 -0.001031   -0.07    -75.06   
   207. D(H  37,C  35,C  15,H  34)    170.63  0.000092   -0.06    170.57   
   208. D(H  37,C  35,C  15,H  33)    -74.86 -0.000086   -0.06    -74.92   
   209. D(H  37,C  35,C  15,C  13)     47.97 -0.000559   -0.06     47.91   
   210. D(H  36,C  35,C  15,H  34)    -75.69 -0.000138   -0.06    -75.75   
   211. D(H  36,C  35,C  15,H  33)     38.82 -0.000316   -0.06     38.76   
   212. D(H  36,C  35,C  15,C  13)    161.65 -0.000789   -0.06    161.59   
   213. D(C  40,C  38,C  35,H  37)    137.38 -0.000275   -0.14    137.24   
   214. D(C  40,C  38,C  35,H  36)     21.45  0.000433   -0.13     21.31   
   215. D(C  40,C  38,C  35,C  15)   -100.48 -0.000181   -0.13   -100.60   
   216. D(H  39,C  38,C  35,H  37)    -43.03 -0.000431   -0.13    -43.17   
   217. D(H  39,C  38,C  35,H  36)   -158.97  0.000277   -0.13   -159.10   
   218. D(H  39,C  38,C  35,C  15)     79.11 -0.000337   -0.12     78.99   
   219. D(C  45,C  40,C  38,H  39)      0.43  0.000063   -0.02      0.41   
   220. D(C  45,C  40,C  38,C  35)   -179.99 -0.000090   -0.01   -180.00   
   221. D(C  41,C  40,C  38,H  39)   -179.88  0.000097   -0.01   -179.89   
   222. D(C  41,C  40,C  38,C  35)     -0.30 -0.000056   -0.01     -0.31   
   223. D(H  44,C  41,C  40,C  45)    -57.72  0.000174   -0.06    -57.78   
   224. D(H  44,C  41,C  40,C  38)    122.57  0.000148   -0.07    122.51   
   225. D(H  43,C  41,C  40,C  45)   -179.39 -0.000373   -0.06   -179.45   
   226. D(H  43,C  41,C  40,C  38)      0.91 -0.000399   -0.07      0.84   
   227. D(H  42,C  41,C  40,C  45)     59.79  0.000430   -0.06     59.73   
   228. D(H  42,C  41,C  40,C  38)   -119.91  0.000404   -0.07   -119.98   
   229. D(H  48,C  45,C  40,C  41)     60.32 -0.000040    0.05     60.37   
   230. D(H  48,C  45,C  40,C  38)   -119.97 -0.000013    0.06   -119.91   
   231. D(H  47,C  45,C  40,C  41)    -57.82 -0.000249    0.05    -57.76   
   232. D(H  47,C  45,C  40,C  38)    121.90 -0.000222    0.06    121.96   
   233. D(H  46,C  45,C  40,C  41)   -178.23  0.000422    0.05   -178.19   
   234. D(H  46,C  45,C  40,C  38)      1.48  0.000449    0.05      1.54   
    ----------------------------------------------------------------------------

         *************************************************************
         *                GEOMETRY OPTIMIZATION CYCLE  15            *
         *************************************************************
---------------------------------
CARTESIAN COORDINATES (ANGSTROEM)
---------------------------------
  O      4.432199   -1.479650    0.821811
  C      3.452918   -0.875681    0.373063
  C      3.397882    0.599722    0.454543
  O      4.436384    1.218856    1.107748
  C      5.693577    1.241444    0.392647
  C      2.312487    1.269343   -0.022473
  O      2.054991    2.582972   -0.032323
  C      3.043718    3.558666    0.354960
  C      2.326701   -1.646734   -0.239243
  C      2.520627   -3.137539   -0.265868
  C      1.231842   -0.994194   -0.704393
  C      0.013939   -1.674824   -1.307213
  C     -0.954150   -2.167757   -0.247099
  C     -2.265056   -1.881641   -0.122557
  C     -3.050796   -2.530936    0.999076
  C     -3.035151   -0.967883   -1.062468
  C      1.162191    0.490816   -0.603437
  O      0.194414    1.109478   -1.040655
  H      6.392966    1.792340    1.025742
  H      5.579578    1.766769   -0.563272
  H      6.055090    0.223984    0.227277
  H      2.569858    4.520554    0.153396
  H      3.950916    3.454469   -0.245754
  H      3.286465    3.461252    1.415937
  H      3.439332   -3.399065   -0.805122
  H      1.679093   -3.651065   -0.733251
  H      2.639118   -3.526065    0.753344
  H      0.354684   -2.530774   -1.903673
  H     -0.480840   -0.971310   -1.976955
  H     -0.520064   -2.852960    0.482508
  H     -2.425866   -3.229768    1.566549
  H     -3.915084   -3.083870    0.602962
  H     -3.455181   -1.792234    1.704004
  H     -2.505264   -0.888384   -2.016703
  H     -4.012954   -1.420682   -1.279930
  C     -3.282000    0.490813   -0.556290
  H     -3.532709    1.100544   -1.431456
  H     -2.327358    0.881880   -0.179983
  C     -4.342541    0.652420    0.505966
  H     -4.035807    0.392369    1.519752
  C     -5.614639    1.068816    0.352050
  C     -6.234315    1.472325   -0.965429
  H     -6.575902    2.517894   -0.918938
  H     -5.544583    1.380477   -1.808447
  H     -7.125406    0.868705   -1.190601
  C     -6.538183    1.167801    1.544835
  H     -6.024690    0.893600    2.473342
  H     -6.921830    2.193891    1.654524
  H     -7.420289    0.520407    1.431952

----------------------------
CARTESIAN COORDINATES (A.U.)
----------------------------
  NO LB      ZA    FRAG     MASS         X           Y           Z
   0 O     8.0000    0    15.999    8.375643   -2.796133    1.552998
   1 C     6.0000    0    12.011    6.525069   -1.654798    0.704987
   2 C     6.0000    0    12.011    6.421066    1.133310    0.858961
   3 O     8.0000    0    15.999    8.383551    2.303304    2.093341
   4 C     6.0000    0    12.011   10.759301    2.345989    0.741995
   5 C     6.0000    0    12.011    4.369968    2.398711   -0.042469
   6 O     8.0000    0    15.999    3.883370    4.881109   -0.061082
   7 C     6.0000    0    12.011    5.751794    6.724904    0.670777
   8 C     6.0000    0    12.011    4.396828   -3.111876   -0.452104
   9 C     6.0000    0    12.011    4.763295   -5.929089   -0.502418
  10 C     6.0000    0    12.011    2.327845   -1.878754   -1.331109
  11 C     6.0000    0    12.011    0.026341   -3.164959   -2.470274
  12 C     6.0000    0    12.011   -1.803083   -4.096466   -0.466950
  13 C     6.0000    0    12.011   -4.280335   -3.555787   -0.231599
  14 C     6.0000    0    12.011   -5.765169   -4.782777    1.887980
  15 C     6.0000    0    12.011   -5.735603   -1.829033   -2.007773
  16 C     6.0000    0    12.011    2.196223    0.927508   -1.140330
  17 O     8.0000    0    15.999    0.367390    2.096610   -1.966553
  18 H     1.0000    0     1.008   12.080955    3.387031    1.938371
  19 H     1.0000    0     1.008   10.543874    3.338709   -1.064429
  20 H     1.0000    0     1.008   11.442461    0.423269    0.429492
  21 H     1.0000    0     1.008    4.856327    8.542610    0.289876
  22 H     1.0000    0     1.008    7.466149    6.528000   -0.464408
  23 H     1.0000    0     1.008    6.210519    6.540818    2.675734
  24 H     1.0000    0     1.008    6.499395   -6.423301   -1.521460
  25 H     1.0000    0     1.008    3.173027   -6.899514   -1.385644
  26 H     1.0000    0     1.008    4.987210   -6.663296    1.423614
  27 H     1.0000    0     1.008    0.670255   -4.782470   -3.597421
  28 H     1.0000    0     1.008   -0.908656   -1.835510   -3.735903
  29 H     1.0000    0     1.008   -0.982779   -5.391313    0.911808
  30 H     1.0000    0     1.008   -4.584223   -6.103376    2.960349
  31 H     1.0000    0     1.008   -7.398437   -5.827671    1.139432
  32 H     1.0000    0     1.008   -6.529347   -3.386832    3.220101
  33 H     1.0000    0     1.008   -4.734263   -1.678803   -3.811016
  34 H     1.0000    0     1.008   -7.583383   -2.684700   -2.418718
  35 C     6.0000    0    12.011   -6.202081    0.927502   -1.051237
  36 H     1.0000    0     1.008   -6.675852    2.079727   -2.705059
  37 H     1.0000    0     1.008   -4.398070    1.666512   -0.340118
  38 C     6.0000    0    12.011   -8.206213    1.232894    0.956137
  39 H     1.0000    0     1.008   -7.626569    0.741470    2.871916
  40 C     6.0000    0    12.011  -10.610130    2.019769    0.665277
  41 C     6.0000    0    12.011  -11.781148    2.782291   -1.824396
  42 H     1.0000    0     1.008  -12.426653    4.758130   -1.736541
  43 H     1.0000    0     1.008  -10.477744    2.608724   -3.417469
  44 H     1.0000    0     1.008  -13.465065    1.641614   -2.249910
  45 C     6.0000    0    12.011  -12.355374    2.206825    2.919316
  46 H     1.0000    0     1.008  -11.385015    1.688660    4.673940
  47 H     1.0000    0     1.008  -13.080363    4.145854    3.126598
  48 H     1.0000    0     1.008  -14.022314    0.983426    2.705997

--------------------------------
INTERNAL COORDINATES (ANGSTROEM)
--------------------------------
 O      0   0   0     0.000000000000     0.00000000     0.00000000
 C      1   0   0     1.234967484138     0.00000000     0.00000000
 C      2   1   0     1.478675719674   119.83241145     0.00000000
 O      3   2   1     1.374223766890   116.58992095   356.50456377
 C      4   3   2     1.446518058382   115.39424918    73.01684448
 C      3   2   1     1.361623731439   120.07001842   180.88138253
 O      6   3   2     1.338664005295   129.67955357   179.06793891
 C      7   6   3     1.442063768411   122.01099698     7.94272314
 C      2   1   3     1.495929524820   119.58011612   180.48123840
 C      9   2   1     1.503601103503   114.91013339   359.04423534
 C      9   2   1     1.356793424699   119.99627025   178.34226743
 C     11   9   2     1.519848192790   124.55723313   181.85569763
 C     12  11   9     1.517899761313   112.30241561    82.74491578
 C     13  12  11     1.347533020355   128.02774841   124.61774989
 C     14  13  12     1.515596714771   118.80177181   177.98741347
 C     14  13  12     1.520339842039   124.27978454   359.68494176
 C     11   9   2     1.490066236364   119.59084287     0.13507752
 O     17  11   9     1.229021970978   120.95565299   178.54127558
 H      5   4   3     1.092446858222   106.12864464   178.06568258
 H      5   4   3     1.096695966450   110.36742330    59.77621867
 H      5   4   3     1.092365594836   110.36043107   297.47224246
 H      8   7   6     1.091055211011   104.42429574   174.91310567
 H      8   7   6     1.093033438877   110.91405607    56.39632328
 H      8   7   6     1.092743890130   110.65550407   294.12797078
 H     10   9   2     1.096908485938   110.67814044   302.43930226
 H     10   9   2     1.091025129973   112.01079773   180.75892515
 H     10   9   2     1.097171574643   110.40058554    59.93823851
 H     12  11   9     1.097507576203   108.42291760   322.34102091
 H     12  11   9     1.090088451059   108.56540853   205.15095617
 H     13  12  11     1.090990980172   114.66180373   303.26357713
 H     15  14  13     1.095868559750   111.14786997   356.94539280
 H     15  14  13     1.099835016550   110.86982197   236.42576722
 H     15  14  13     1.098240149300   112.19497186   117.79489966
 H     16  14  13     1.094378589846   109.72221969    20.97998757
 H     16  14  13     1.099279886346   108.98303009   137.53078845
 C     16  14  13     1.563631081461   116.13719736   259.63560994
 H     36  16  14     1.095692032889   107.25905559   161.59245417
 H     36  16  14     1.098126430316   107.81316429    47.90850236
 C     36  16  14     1.509719615042   116.01027937   284.94077525
 H     39  36  16     1.090630577884   115.52753136    78.98781764
 C     39  36  16     1.347334094965   128.02113561   259.39729009
 C     41  39  36     1.510816777324   124.70953399   359.69311345
 H     42  41  39     1.100934860321   110.12592544   240.01924110
 H     42  41  39     1.093089832564   113.03431374     0.84511876
 H     42  41  39     1.099592120650   111.36729669   122.50700120
 C     41  39  36     1.511776646993   120.45681549   179.99920491
 H     46  41  39     1.095894907252   111.46042847     1.53519645
 H     46  41  39     1.100944136093   110.64117810   121.95907497
 H     46  41  39     1.099988258785   111.73967865   240.09269722

---------------------------
INTERNAL COORDINATES (A.U.)
---------------------------
 O      0   0   0     0.000000000000     0.00000000     0.00000000
 C      1   0   0     2.333750329319     0.00000000     0.00000000
 C      2   1   0     2.794292151064   119.83241145     0.00000000
 O      3   2   1     2.596906566147   116.58992095   356.50456377
 C      4   3   2     2.733522978113   115.39424918    73.01684448
 C      3   2   1     2.573095949868   120.07001842   180.88138253
 O      6   3   2     2.529708355345   129.67955357   179.06793891
 C      7   6   3     2.725105589947   122.01099698     7.94272314
 C      2   1   3     2.826897117556   119.58011612   180.48123840
 C      9   2   1     2.841394300283   114.91013339   359.04423534
 C      9   2   1     2.563967992986   119.99627025   178.34226743
 C     11   9   2     2.872096849509   124.55723313   181.85569763
 C     12  11   9     2.868414847626   112.30241561    82.74491578
 C     13  12  11     2.546468364886   128.02774841   124.61774989
 C     14  13  12     2.864062720388   118.80177181   177.98741347
 C     14  13  12     2.873025931944   124.27978454   359.68494176
 C     11   9   2     2.815817108131   119.59084287     0.13507752
 O     17  11   9     2.322514937721   120.95565299   178.54127558
 H      5   4   3     2.064425377902   106.12864464   178.06568258
 H      5   4   3     2.072455028767   110.36742330    59.77621867
 H      5   4   3     2.064271812358   110.36043107   297.47224246
 H      8   7   6     2.061795545799   104.42429574   174.91310567
 H      8   7   6     2.065533854695   110.91405607    56.39632328
 H      8   7   6     2.064986686861   110.65550407   294.12797078
 H     10   9   2     2.072856632397   110.67814044   302.43930226
 H     10   9   2     2.061738700875   112.01079773   180.75892515
 H     10   9   2     2.073353797999   110.40058554    59.93823851
 H     12  11   9     2.073988748928   108.42291760   322.34102091
 H     12  11   9     2.059968634251   108.56540853   205.15095617
 H     13  12  11     2.061674167103   114.66180373   303.26357713
 H     15  14  13     2.070891456703   111.14786997   356.94539280
 H     15  14  13     2.078386973776   110.86982197   236.42576722
 H     15  14  13     2.075373111454   112.19497186   117.79489966
 H     16  14  13     2.068075821635   109.72221969    20.97998757
 H     16  14  13     2.077337929723   108.98303009   137.53078845
 C     16  14  13     2.954834518449   116.13719736   259.63560994
 H     36  16  14     2.070557869279   107.25905559   161.59245417
 H     36  16  14     2.075158213718   107.81316429    47.90850236
 C     36  16  14     2.852956611439   116.01027937   284.94077525
 H     39  36  16     2.060993105481   115.52753136    78.98781764
 C     39  36  16     2.546092450379   128.02113561   259.39729009
 C     41  39  36     2.855029947676   124.70953399   359.69311345
 H     42  41  39     2.080465377293   110.12592544   240.01924110
 H     42  41  39     2.065640423319   113.03431374     0.84511876
 H     42  41  39     2.077927967047   111.36729669   122.50700120
 C     41  39  36     2.856843838474   120.45681549   179.99920491
 H     46  41  39     2.070941246266   111.46042847     1.53519645
 H     46  41  39     2.080482905963   110.64117810   121.95907497
 H     46  41  39     2.078676559633   111.73967865   240.09269722


           ************************************************************
           *        Program running with 8 parallel MPI-processes     *
           *              working on a common directory               *
           ************************************************************
------------------------------------------------------------------------------
                   ___                                                        
                  /   \      - P O W E R E D   B Y -                         
                 /     \                                                     
                 |  |  |   _    _      __       _____    __    __             
                 |  |  |  | |  | |    /  \     |  _  \  |  |  /  |          
                  \  \/   | |  | |   /    \    | | | |  |  | /  /          
                 / \  \   | |__| |  /  /\  \   | |_| |  |  |/  /          
                |  |  |   |  __  | /  /__\  \  |    /   |      \           
                |  |  |   | |  | | |   __   |  |    \   |  |\   \          
                \     /   | |  | | |  |  |  |  | |\  \  |  | \   \       
                 \___/    |_|  |_| |__|  |__|  |_| \__\ |__|  \__/        
                                                                              
                      - O R C A' S   B I G   F R I E N D -                    
                                      &                                       
                       - I N T E G R A L  F E E D E R -                       
                                                                              
 v1 FN, 2020, v2 2021                                                         
------------------------------------------------------------------------------


Reading SHARK input file UQ2_0e_0H_B3LYP_631Gd_opt.SHARKINP.tmp ... ok
----------------------
SHARK INTEGRAL PACKAGE
----------------------

Number of atoms                             ...     49
Number of basis functions                   ...    374
Number of shells                            ...    190
Maximum angular momentum                    ...      2
Integral batch strategy                     ... SHARK/LIBINT Hybrid
RI-J (if used) integral strategy            ... SPLIT-RIJ (Revised 2003 algorithm where possible)
Printlevel                                  ...      1
Contraction scheme used                     ... SEGMENTED contraction
Coulomb Range Separation                    ... NOT USED
Exchange Range Separation                   ... NOT USED
Finite Nucleus Model                        ... NOT USED
Auxiliary Coulomb fitting basis             ... AVAILABLE
   # of basis functions in Aux-J            ...   1413
   # of shells in Aux-J                     ...    475
   Maximum angular momentum in Aux-J        ...      4
Auxiliary J/K fitting basis                 ... NOT available
Auxiliary Correlation fitting basis         ... NOT available
Auxiliary 'external' fitting basis          ... NOT available
Integral threshold                          ...     2.500000e-11
Primitive cut-off                           ...     2.500000e-12
Primitive pair pre-selection threshold      ...     2.500000e-12

Calculating pre-screening integrals         ... done (  0.0 sec) Dimension = 190
Organizing shell pair data                  ... done (  0.1 sec)
Shell pair information
Total number of shell pairs                 ...     18145
Shell pairs after pre-screening             ...     11478
Total number of primitive shell pairs       ...    101586
Primitive shell pairs kept                  ...     35062
          la=0 lb=0:   4352 shell pairs
          la=1 lb=0:   3850 shell pairs
          la=1 lb=1:    863 shell pairs
          la=2 lb=0:   1549 shell pairs
          la=2 lb=1:    715 shell pairs
          la=2 lb=2:    149 shell pairs

Calculating one electron integrals          ... done (  0.0 sec)
Calculating RI/J V-Matrix + Cholesky decomp.... done (  0.1 sec)
Calculating Nuclear repulsion               ... done (  0.0 sec) ENN=   1911.634651338710 Eh

SHARK setup successfully completed in   0.4 seconds

Maximum memory used throughout the entire GTOINT-calculation: 23.1 MB
[1717932089.297338] [eu-a2p-336:76520:0]          mpool.c:38   UCX  WARN  object 0x3019700 was not returned to mpool ucp_requests
[1717932089.297359] [eu-a2p-336:76520:0]          mpool.c:38   UCX  WARN  object 0x30198c0 was not returned to mpool ucp_requests
[1717932089.297364] [eu-a2p-336:76520:0]          mpool.c:38   UCX  WARN  object 0x3019a80 was not returned to mpool ucp_requests
[1717932089.297367] [eu-a2p-336:76520:0]          mpool.c:38   UCX  WARN  object 0x3019c40 was not returned to mpool ucp_requests
[1717932089.297369] [eu-a2p-336:76520:0]          mpool.c:38   UCX  WARN  object 0x3019e00 was not returned to mpool ucp_requests
[1717932089.297372] [eu-a2p-336:76520:0]          mpool.c:38   UCX  WARN  object 0x3019fc0 was not returned to mpool ucp_requests
[1717932089.297374] [eu-a2p-336:76520:0]          mpool.c:38   UCX  WARN  object 0x301a180 was not returned to mpool ucp_requests
[1717932089.297377] [eu-a2p-336:76520:0]          mpool.c:38   UCX  WARN  object 0x301a340 was not returned to mpool ucp_requests
[1717932089.297379] [eu-a2p-336:76520:0]          mpool.c:38   UCX  WARN  object 0x301a500 was not returned to mpool ucp_requests
[1717932089.297382] [eu-a2p-336:76520:0]          mpool.c:38   UCX  WARN  object 0x301a6c0 was not returned to mpool ucp_requests
[1717932089.297384] [eu-a2p-336:76520:0]          mpool.c:38   UCX  WARN  object 0x301a880 was not returned to mpool ucp_requests
[1717932089.306117] [eu-a2p-336:76518:0]          mpool.c:38   UCX  WARN  object 0x2996080 was not returned to mpool ucp_requests
[1717932089.306135] [eu-a2p-336:76518:0]          mpool.c:38   UCX  WARN  object 0x2996240 was not returned to mpool ucp_requests
[1717932089.306139] [eu-a2p-336:76518:0]          mpool.c:38   UCX  WARN  object 0x2996400 was not returned to mpool ucp_requests
[1717932089.306142] [eu-a2p-336:76518:0]          mpool.c:38   UCX  WARN  object 0x29965c0 was not returned to mpool ucp_requests
[1717932089.306145] [eu-a2p-336:76518:0]          mpool.c:38   UCX  WARN  object 0x2996780 was not returned to mpool ucp_requests
[1717932089.306148] [eu-a2p-336:76518:0]          mpool.c:38   UCX  WARN  object 0x2996940 was not returned to mpool ucp_requests
[1717932089.306150] [eu-a2p-336:76518:0]          mpool.c:38   UCX  WARN  object 0x2996b00 was not returned to mpool ucp_requests
[1717932089.306153] [eu-a2p-336:76518:0]          mpool.c:38   UCX  WARN  object 0x2996cc0 was not returned to mpool ucp_requests
[1717932089.308648] [eu-a2p-336:76519:0]          mpool.c:38   UCX  WARN  object 0x2c03dc0 was not returned to mpool ucp_requests
[1717932089.308670] [eu-a2p-336:76519:0]          mpool.c:38   UCX  WARN  object 0x2c03f80 was not returned to mpool ucp_requests
[1717932089.308674] [eu-a2p-336:76519:0]          mpool.c:38   UCX  WARN  object 0x2c04140 was not returned to mpool ucp_requests
[1717932089.308678] [eu-a2p-336:76519:0]          mpool.c:38   UCX  WARN  object 0x2c04300 was not returned to mpool ucp_requests
[1717932089.308681] [eu-a2p-336:76519:0]          mpool.c:38   UCX  WARN  object 0x2c044c0 was not returned to mpool ucp_requests
[1717932089.308683] [eu-a2p-336:76519:0]          mpool.c:38   UCX  WARN  object 0x2c04680 was not returned to mpool ucp_requests
[1717932089.308686] [eu-a2p-336:76519:0]          mpool.c:38   UCX  WARN  object 0x2c04840 was not returned to mpool ucp_requests
[1717932089.308697] [eu-a2p-336:76519:0]          mpool.c:38   UCX  WARN  object 0x2c04a00 was not returned to mpool ucp_requests
[1717932089.308700] [eu-a2p-336:76519:0]          mpool.c:38   UCX  WARN  object 0x2c04bc0 was not returned to mpool ucp_requests
[1717932089.308703] [eu-a2p-336:76519:0]          mpool.c:38   UCX  WARN  object 0x2c04d80 was not returned to mpool ucp_requests
[1717932089.308705] [eu-a2p-336:76519:0]          mpool.c:38   UCX  WARN  object 0x2c04f40 was not returned to mpool ucp_requests
[1717932089.309162] [eu-a2p-336:76521:0]          mpool.c:38   UCX  WARN  object 0x440d000 was not returned to mpool ucp_requests
[1717932089.309182] [eu-a2p-336:76521:0]          mpool.c:38   UCX  WARN  object 0x440d1c0 was not returned to mpool ucp_requests
[1717932089.309186] [eu-a2p-336:76521:0]          mpool.c:38   UCX  WARN  object 0x440d380 was not returned to mpool ucp_requests
[1717932089.309189] [eu-a2p-336:76521:0]          mpool.c:38   UCX  WARN  object 0x440d540 was not returned to mpool ucp_requests
[1717932089.309192] [eu-a2p-336:76521:0]          mpool.c:38   UCX  WARN  object 0x440d700 was not returned to mpool ucp_requests
[1717932089.309195] [eu-a2p-336:76521:0]          mpool.c:38   UCX  WARN  object 0x440d8c0 was not returned to mpool ucp_requests
[1717932089.309197] [eu-a2p-336:76521:0]          mpool.c:38   UCX  WARN  object 0x440da80 was not returned to mpool ucp_requests
[1717932089.309200] [eu-a2p-336:76521:0]          mpool.c:38   UCX  WARN  object 0x440dc40 was not returned to mpool ucp_requests
[1717932089.309203] [eu-a2p-336:76521:0]          mpool.c:38   UCX  WARN  object 0x440de00 was not returned to mpool ucp_requests
[1717932089.309205] [eu-a2p-336:76521:0]          mpool.c:38   UCX  WARN  object 0x440dfc0 was not returned to mpool ucp_requests
[1717932089.309208] [eu-a2p-336:76521:0]          mpool.c:38   UCX  WARN  object 0x440e180 was not returned to mpool ucp_requests
[1717932089.313026] [eu-a2p-336:76522:0]          mpool.c:38   UCX  WARN  object 0x3a60680 was not returned to mpool ucp_requests
[1717932089.313043] [eu-a2p-336:76522:0]          mpool.c:38   UCX  WARN  object 0x3a60840 was not returned to mpool ucp_requests
[1717932089.313047] [eu-a2p-336:76522:0]          mpool.c:38   UCX  WARN  object 0x3a60a00 was not returned to mpool ucp_requests
[1717932089.313050] [eu-a2p-336:76522:0]          mpool.c:38   UCX  WARN  object 0x3a60bc0 was not returned to mpool ucp_requests
[1717932089.313052] [eu-a2p-336:76522:0]          mpool.c:38   UCX  WARN  object 0x3a60d80 was not returned to mpool ucp_requests
[1717932089.313055] [eu-a2p-336:76522:0]          mpool.c:38   UCX  WARN  object 0x3a60f40 was not returned to mpool ucp_requests
[1717932089.313058] [eu-a2p-336:76522:0]          mpool.c:38   UCX  WARN  object 0x3a61100 was not returned to mpool ucp_requests
[1717932089.313060] [eu-a2p-336:76522:0]          mpool.c:38   UCX  WARN  object 0x3a612c0 was not returned to mpool ucp_requests
[1717932089.313063] [eu-a2p-336:76522:0]          mpool.c:38   UCX  WARN  object 0x3a61480 was not returned to mpool ucp_requests
[1717932089.313066] [eu-a2p-336:76522:0]          mpool.c:38   UCX  WARN  object 0x3a61640 was not returned to mpool ucp_requests
[1717932089.313068] [eu-a2p-336:76522:0]          mpool.c:38   UCX  WARN  object 0x3a61800 was not returned to mpool ucp_requests
[1717932089.313718] [eu-a2p-336:76524:0]          mpool.c:38   UCX  WARN  object 0x2840980 was not returned to mpool ucp_requests
[1717932089.313741] [eu-a2p-336:76524:0]          mpool.c:38   UCX  WARN  object 0x2840b40 was not returned to mpool ucp_requests
[1717932089.313745] [eu-a2p-336:76524:0]          mpool.c:38   UCX  WARN  object 0x2840d00 was not returned to mpool ucp_requests
[1717932089.313748] [eu-a2p-336:76524:0]          mpool.c:38   UCX  WARN  object 0x2840ec0 was not returned to mpool ucp_requests
[1717932089.313751] [eu-a2p-336:76524:0]          mpool.c:38   UCX  WARN  object 0x2841080 was not returned to mpool ucp_requests
[1717932089.313754] [eu-a2p-336:76524:0]          mpool.c:38   UCX  WARN  object 0x2841240 was not returned to mpool ucp_requests
[1717932089.313756] [eu-a2p-336:76524:0]          mpool.c:38   UCX  WARN  object 0x2841400 was not returned to mpool ucp_requests
[1717932089.313759] [eu-a2p-336:76524:0]          mpool.c:38   UCX  WARN  object 0x28415c0 was not returned to mpool ucp_requests
[1717932089.313761] [eu-a2p-336:76524:0]          mpool.c:38   UCX  WARN  object 0x2841780 was not returned to mpool ucp_requests
[1717932089.313764] [eu-a2p-336:76524:0]          mpool.c:38   UCX  WARN  object 0x2841940 was not returned to mpool ucp_requests
[1717932089.313767] [eu-a2p-336:76524:0]          mpool.c:38   UCX  WARN  object 0x2841b00 was not returned to mpool ucp_requests
[1717932089.316036] [eu-a2p-336:76523:0]          mpool.c:38   UCX  WARN  object 0x3eab680 was not returned to mpool ucp_requests
[1717932089.316053] [eu-a2p-336:76523:0]          mpool.c:38   UCX  WARN  object 0x3eab840 was not returned to mpool ucp_requests
[1717932089.316058] [eu-a2p-336:76523:0]          mpool.c:38   UCX  WARN  object 0x3eaba00 was not returned to mpool ucp_requests
[1717932089.316060] [eu-a2p-336:76523:0]          mpool.c:38   UCX  WARN  object 0x3eabbc0 was not returned to mpool ucp_requests
[1717932089.316063] [eu-a2p-336:76523:0]          mpool.c:38   UCX  WARN  object 0x3eabd80 was not returned to mpool ucp_requests
[1717932089.316066] [eu-a2p-336:76523:0]          mpool.c:38   UCX  WARN  object 0x3eabf40 was not returned to mpool ucp_requests
[1717932089.316068] [eu-a2p-336:76523:0]          mpool.c:38   UCX  WARN  object 0x3eac100 was not returned to mpool ucp_requests
[1717932089.316071] [eu-a2p-336:76523:0]          mpool.c:38   UCX  WARN  object 0x3eac2c0 was not returned to mpool ucp_requests
[1717932089.316073] [eu-a2p-336:76523:0]          mpool.c:38   UCX  WARN  object 0x3eac480 was not returned to mpool ucp_requests
[1717932089.316076] [eu-a2p-336:76523:0]          mpool.c:38   UCX  WARN  object 0x3eac640 was not returned to mpool ucp_requests
[1717932089.316078] [eu-a2p-336:76523:0]          mpool.c:38   UCX  WARN  object 0x3eac800 was not returned to mpool ucp_requests


           ************************************************************
           *        Program running with 8 parallel MPI-processes     *
           *              working on a common directory               *
           ************************************************************

Diagonalization of the overlap matrix:
Smallest eigenvalue                        ... 4.289e-04
Time for diagonalization                   ...    0.019 sec
Threshold for overlap eigenvalues          ... 1.000e-08
Number of eigenvalues below threshold      ... 0
Time for construction of square roots      ...    0.010 sec
Total time needed                          ...    0.103 sec

-------------------
DFT GRID GENERATION
-------------------

General Integration Accuracy     IntAcc      ... 4.959
Radial Grid Type                 RadialGrid  ... OptM3 with GC (2021)
Angular Grid (max. ang.)         AngularGrid ... 6 (Lebedev-590)
Angular grid pruning method      GridPruning ... 4 (adaptive)
Weight generation scheme         WeightScheme... Becke
Basis function cutoff            BFCut       ... 1.0000e-11
Integration weight cutoff        WCut        ... 1.0000e-14
Angular grids for H and He will be reduced by one unit
Partially contracted basis set               ... off
Rotationally invariant grid construction     ... off

Total number of grid points                  ...   548171
Total number of batches                      ...     8592
Average number of points per batch           ...       63
Average number of grid points per atom       ...    11187
Time for grid setup =    6.654 sec

--------------------
COSX GRID GENERATION
--------------------

GRIDX 1
-------
General Integration Accuracy     IntAcc      ... 4.020
Radial Grid Type                 RadialGrid  ... OptM3 with GC (2021)
Angular Grid (max. ang.)         AngularGrid ... 2 (Lebedev-110)
Angular grid pruning method      GridPruning ... 4 (adaptive)
Weight generation scheme         WeightScheme... Becke
Basis function cutoff            BFCut       ... 1.0000e-11
Integration weight cutoff        WCut        ... 1.0000e-14
Angular grids for H and He will be reduced by one unit
Partially contracted basis set               ... on
Rotationally invariant grid construction     ... off

Total number of grid points                  ...    59518
Total number of batches                      ...      957
Average number of points per batch           ...       62
Average number of grid points per atom       ...     1215
UseSFitting                                  ... on

GRIDX 2
-------
General Integration Accuracy     IntAcc      ... 4.338
Radial Grid Type                 RadialGrid  ... OptM3 with GC (2021)
Angular Grid (max. ang.)         AngularGrid ... 3 (Lebedev-194)
Angular grid pruning method      GridPruning ... 4 (adaptive)
Weight generation scheme         WeightScheme... Becke
Basis function cutoff            BFCut       ... 1.0000e-11
Integration weight cutoff        WCut        ... 1.0000e-14
Angular grids for H and He will be reduced by one unit
Partially contracted basis set               ... on
Rotationally invariant grid construction     ... off

Total number of grid points                  ...   129603
Total number of batches                      ...     2047
Average number of points per batch           ...       63
Average number of grid points per atom       ...     2645
UseSFitting                                  ... on

GRIDX 3
-------
General Integration Accuracy     IntAcc      ... 4.871
Radial Grid Type                 RadialGrid  ... OptM3 with GC (2021)
Angular Grid (max. ang.)         AngularGrid ... 4 (Lebedev-302)
Angular grid pruning method      GridPruning ... 4 (adaptive)
Weight generation scheme         WeightScheme... Becke
Basis function cutoff            BFCut       ... 1.0000e-11
Integration weight cutoff        WCut        ... 1.0000e-14
Angular grids for H and He will be reduced by one unit
Partially contracted basis set               ... on
Rotationally invariant grid construction     ... off

Total number of grid points                  ...   247408
Total number of batches                      ...     3889
Average number of points per batch           ...       63
Average number of grid points per atom       ...     5049
UseSFitting                                  ... on

Time for X-Grid setup             =    2.970 sec


--------------------
CPCM SOLVATION MODEL
--------------------
CPCM parameters:
  Epsilon                                         ...      80.4000
  Refrac                                          ...       1.3300
  Rsolv                                           ...       1.3000
  Surface type                                    ... GAUSSIAN VDW
  Epsilon function type                           ...         CPCM
Radii:
 Radius for O  used is    3.4469 Bohr (=   1.8240 Ang.)
 Radius for C  used is    3.8550 Bohr (=   2.0400 Ang.)
 Radius for H  used is    2.4944 Bohr (=   1.3200 Ang.)
Calculating surface                               ...        done! (  0.0s)
GEPOL surface points                              ...         2607
GEPOL Volume                                      ...    2766.5557
GEPOL Surface-area                                ...    1421.5071
Calculating surface distance matrix               ...        done! (  0.1s)
Performing Cholesky decomposition & store         ...        done! (  0.4s)
Overall time for CPCM initialization              ...                 0.5s
--------------
SCF ITERATIONS
--------------
ITER       Energy         Delta-E        Max-DP      RMS-DP      [F,P]     Damp
               ***  Starting incremental Fock matrix formation  ***
                      *** Initiating the SOSCF procedure ***
                      *** Re-Reading the Fockian *** 
                      *** Removing any level shift *** 
ITER      Energy       Delta-E        Grad      Rot      Max-DP    RMS-DP
  0  -1039.85404906 -1039.8540490594  0.000565  0.000565  0.001400  0.000028
               *** Restarting incremental Fock matrix formation ***
  1  -1039.85412545  -0.0000763897  0.000188  0.000489  0.000863  0.000016
  2  -1039.85413402  -0.0000085712  0.000029  0.000173  0.000247  0.000004
  3  -1039.85413399   0.0000000252  0.000064  0.000150  0.000214  0.000002
  4  -1039.85413417  -0.0000001798  0.000016  0.000056  0.000049  0.000001
  5  -1039.85413418  -0.0000000083  0.000012  0.000034  0.000035  0.000000
  6  -1039.85413419  -0.0000000065  0.000004  0.000012  0.000018  0.000000
                 **** Energy Check signals convergence ****
              ***Rediagonalizing the Fockian in SOSCF/NRSCF***

               *****************************************************
               *                     SUCCESS                       *
               *           SCF CONVERGED AFTER   7 CYCLES          *
               *****************************************************

Old exchange energy                            =    -28.135168101 Eh
New exchange energy                            =    -28.135169896 Eh
Exchange energy change after final integration =     -0.000001795 Eh
Total energy after final integration           =  -1039.854135990 Eh
Final COS-X integration done in                =    18.386 sec
Total Energy       :        -1039.85413599 Eh          -28295.86957 eV
  Last Energy change         ...   -5.4263e-09  Tolerance :   1.0000e-08
  Last MAX-Density change    ...    7.5495e-15  Tolerance :   1.0000e-07
             **** THE GBW FILE WAS UPDATED (UQ2_0e_0H_B3LYP_631Gd_opt.gbw) ****
             **** DENSITY UQ2_0e_0H_B3LYP_631Gd_opt.scfp WAS UPDATED ****
             **** ENERGY FILE WAS UPDATED (UQ2_0e_0H_B3LYP_631Gd_opt.en.tmp) ****
             **** THE GBW FILE WAS UPDATED (UQ2_0e_0H_B3LYP_631Gd_opt.gbw) ****
             **** DENSITY UQ2_0e_0H_B3LYP_631Gd_opt.scfp WAS UPDATED ****
Total SCF time: 0 days 0 hours 1 min 23 sec 

Maximum memory used throughout the entire SCF-calculation: 185.6 MB

-------------------------   --------------------
FINAL SINGLE POINT ENERGY     -1039.854135989846
-------------------------   --------------------


           ************************************************************
           *        Program running with 8 parallel MPI-processes     *
           *              working on a common directory               *
           ************************************************************
------------------------------------------------------------------------------
                         ORCA SCF GRADIENT CALCULATION
------------------------------------------------------------------------------

 ... reading COSX grid (gridx3)
Gradient of the Kohn-Sham DFT energy:
Kohn-Sham wavefunction type      ... RKS
Hartree-Fock exchange scaling    ...    0.200
Number of operators              ...    1
Number of atoms                  ...   49
Basis set dimensions             ...  374
Integral neglect threshold       ... 2.5e-11
Integral primitive cutoff        ... 2.5e-12
SHARK Integral package           ... ON

Nuc. rep. gradient       (SHARK) ... done (  0.0 sec)
HCore & Overlap gradient (SHARK) ... done (  0.2 sec)
RI-J gradient            (SHARK) ... done (  1.1 sec)
COSX-gradient                    ... done ( 16.4 sec)
Exchange-correlation gradient    ... done

------------------
CARTESIAN GRADIENT
------------------

   1   O   :    0.002214344   -0.001192768    0.000215926
   2   C   :   -0.002950293    0.002433480   -0.000507520
   3   C   :   -0.003741787   -0.001464819   -0.002415583
   4   O   :    0.000899919   -0.000494048    0.004103321
   5   C   :    0.001438692    0.000297602   -0.001180816
   6   C   :   -0.000011273    0.000084022   -0.003225429
   7   O   :   -0.000958729    0.000114322    0.000664059
   8   C   :    0.000536005    0.001683231   -0.001299865
   9   C   :    0.002634725   -0.000865241    0.001180407
  10   C   :    0.000403773    0.000493325    0.000309915
  11   C   :    0.000035262    0.002525917   -0.002425256
  12   C   :   -0.000808565    0.000808994   -0.001945157
  13   C   :    0.002262245   -0.001638951    0.000820115
  14   C   :   -0.001002723   -0.000125285   -0.000965418
  15   C   :    0.000633292    0.000053580    0.000335297
  16   C   :    0.000341258   -0.000203658   -0.001488610
  17   C   :    0.001749294   -0.002415041    0.005659923
  18   O   :   -0.001120426    0.000934247   -0.002232160
  19   H   :    0.000690305    0.000658922   -0.000558049
  20   H   :    0.000035807    0.000523146   -0.000046412
  21   H   :   -0.000731291   -0.000663645    0.000464729
  22   H   :   -0.000360610   -0.000158932   -0.000468477
  23   H   :    0.000490048   -0.000339474    0.000519756
  24   H   :    0.000352828   -0.000954830    0.000996925
  25   H   :    0.000265223   -0.000484440   -0.000099665
  26   H   :   -0.000651445    0.000267519   -0.000108525
  27   H   :    0.000087923   -0.000485938    0.000216546
  28   H   :    0.000570873   -0.000729321    0.000944783
  29   H   :   -0.001038286    0.000164270    0.001038488
  30   H   :   -0.000756935   -0.000352081    0.000354458
  31   H   :    0.000709948   -0.000066209   -0.000054411
  32   H   :   -0.000438554   -0.000135632   -0.000093467
  33   H   :   -0.000177129   -0.000249575    0.000804114
  34   H   :    0.000245860    0.000470346    0.000375816
  35   H   :   -0.000682183    0.000293711    0.000461955
  36   C   :   -0.000530090   -0.000760188   -0.000995248
  37   H   :    0.000363690    0.000679650    0.000536673
  38   H   :    0.000379164    0.000119816    0.000138852
  39   C   :    0.001499748    0.000694708    0.000057217
  40   H   :   -0.000717639   -0.000152817   -0.000151210
  41   C   :   -0.001763430    0.002594466    0.000630950
  42   C   :   -0.000295840   -0.002094660   -0.000036534
  43   H   :    0.000106396    0.000669370    0.000427460
  44   H   :    0.000367610    0.000000682    0.000217039
  45   H   :   -0.000536753    0.000486792   -0.000974540
  46   C   :   -0.000289192   -0.001891461   -0.000425581
  47   H   :    0.000886435    0.000054058    0.000043986
  48   H   :    0.000005105    0.000655899   -0.000360757
  49   H   :   -0.000598288    0.000162765    0.000570105

Difference to translation invariance:
           :    0.0000443098    0.0000058265    0.0000301226

Difference to rotation invariance:
           :   -0.0006487131    0.0000491304   -0.0003324630

Norm of the cartesian gradient     ...    0.0145927288
RMS gradient                       ...    0.0012035880
MAX gradient                       ...    0.0056599227

-------
TIMINGS
-------

Total SCF gradient time            ...       25.203 sec

One electron gradient       ....       0.238 sec  (  0.9%)
RI-J Coulomb gradient       ....       1.086 sec  (  4.3%)
COSX gradient               ....      16.434 sec  ( 65.2%)
XC gradient                 ....       5.685 sec  ( 22.6%)
CPCM gradient               ....       0.702 sec  (  2.8%)
   A-Matrix (El+Nuc)        ....       0.266 sec  (  1.1%)
   Potential                ....       0.435 sec  (  1.7%)

Maximum memory used throughout the entire SCFGRAD-calculation: 118.9 MB
------------------------------------------------------------------------------
                         ORCA GEOMETRY RELAXATION STEP
------------------------------------------------------------------------------

Reading the OPT-File                    .... done
Getting information on internals        .... done
Copying old internal coords+grads       .... done
Making the new internal coordinates     .... (new redundants).... done
Validating the new internal coordinates .... (new redundants).... done
Calculating the B-matrix                .... done
Calculating the G,G- and P matrices     .... done
Transforming gradient to internals      .... done
Projecting the internal gradient        .... done
Number of atoms                         ....  49
Number of internal coordinates          .... 234
Current Energy                          .... -1039.854135990 Eh
Current gradient norm                   ....     0.014592729 Eh/bohr
Maximum allowed component of the step   ....  0.300
Current trust radius                    ....  0.300
Updating the Hessian (BFGS)             .... done
Forming the augmented Hessian           .... done
Diagonalizing the augmented Hessian     .... done
Last element of RFO vector              ....  0.000669719
Lowest eigenvalues of augmented Hessian:
 -18.377374110  0.000006001  0.001779310  0.003089900  0.004279198
Warning: RFO finds a terribly low value for the scaling factor
Trying a QUASI-NEWTON step instead
Doing a quasi-Newton Step:
Inverting the Hessian                   .... done
Computing the step                      .... done
Length of the computed step             ....  0.022895114
Converting the step to cartesian space:
 Initial RMS(Int)=    0.0014967004
Transforming coordinates:
 Iter   0:  RMS(Cart)=    0.0080805632 RMS(Int)=    0.0014965444
 Iter   1:  RMS(Cart)=    0.0000179238 RMS(Int)=    0.0000054162
 Iter   2:  RMS(Cart)=    0.0000000677 RMS(Int)=    0.0000000163
done
Storing new coordinates                 .... done

                                .--------------------.
          ----------------------|Geometry convergence|-------------------------
          Item                value                   Tolerance       Converged
          ---------------------------------------------------------------------
          Energy change      -0.0000037478            0.0000002000      NO
          RMS gradient        0.0008049720            0.0000080000      NO
          MAX gradient        0.0032301650            0.0000300000      NO
          RMS step            0.0014967004            0.0001000000      NO
          MAX step            0.0067757365            0.0002000000      NO
          ........................................................
          Max(Bonds)      0.0002      Max(Angles)    0.02
          Max(Dihed)        0.39      Max(Improp)    0.00
          ---------------------------------------------------------------------

The optimization has not yet converged - more geometry cycles are needed


    ---------------------------------------------------------------------------
                         Redundant Internal Coordinates
                            (Angstroem and degrees)

        Definition                    Value    dE/dq     Step     New-Value
    ----------------------------------------------------------------------------
     1. B(C   1,O   0)                1.2350  0.002416 -0.0000    1.2349   
     2. B(C   2,C   1)                1.4787 -0.001164  0.0000    1.4787   
     3. B(O   3,C   2)                1.3742  0.003230 -0.0001    1.3741   
     4. B(C   4,O   3)                1.4465  0.001906 -0.0001    1.4464   
     5. B(C   5,C   2)                1.3616 -0.000319 -0.0000    1.3616   
     6. B(O   6,C   5)                1.3387  0.000325  0.0000    1.3387   
     7. B(C   7,O   6)                1.4421  0.000786 -0.0000    1.4420   
     8. B(C   8,C   1)                1.4959 -0.001326 -0.0000    1.4959   
     9. B(C   9,C   8)                1.5036  0.000213  0.0000    1.5036   
    10. B(C  10,C   8)                1.3568  0.001802  0.0000    1.3568   
    11. B(C  11,C  10)                1.5198  0.001163  0.0001    1.5199   
    12. B(C  12,C  11)                1.5179  0.000397 -0.0002    1.5177   
    13. B(C  13,C  12)                1.3475  0.001646 -0.0001    1.3474   
    14. B(C  14,C  13)                1.5156  0.000520  0.0000    1.5156   
    15. B(C  15,C  13)                1.5203  0.002285 -0.0001    1.5202   
    16. B(C  16,C  10)                1.4901 -0.000920 -0.0001    1.4900   
    17. B(C  16,C   5)                1.5056 -0.001061  0.0000    1.5056   
    18. B(O  17,C  16)                1.2290  0.002148 -0.0000    1.2290   
    19. B(H  18,C   4)                1.0924  0.000451 -0.0000    1.0924   
    20. B(H  19,C   4)                1.0967  0.000287  0.0000    1.0967   
    21. B(H  20,C   4)                1.0924  0.000305  0.0000    1.0924   
    22. B(H  21,C   7)                1.0911  0.000103  0.0000    1.0911   
    23. B(H  22,C   7)                1.0930  0.000150  0.0000    1.0931   
    24. B(H  23,C   7)                1.0927  0.001135 -0.0000    1.0927   
    25. B(H  24,C   9)                1.0969  0.000388  0.0000    1.0969   
    26. B(H  25,C   9)                1.0910  0.000425 -0.0000    1.0910   
    27. B(H  26,C   9)                1.0972  0.000378 -0.0000    1.0972   
    28. B(H  27,C  11)                1.0975  0.000233  0.0000    1.0975   
    29. B(H  28,C  11)                1.0901 -0.000058  0.0000    1.0901   
    30. B(H  29,C  12)                1.0910  0.000154  0.0000    1.0910   
    31. B(H  30,C  14)                1.0959  0.000418 -0.0000    1.0959   
    32. B(H  31,C  14)                1.0998  0.000449  0.0000    1.0999   
    33. B(H  32,C  14)                1.0982  0.000410 -0.0000    1.0982   
    34. B(H  33,C  15)                1.0944 -0.000173  0.0000    1.0944   
    35. B(H  34,C  15)                1.0993  0.000395 -0.0000    1.0993   
    36. B(C  35,C  15)                1.5636  0.001202  0.0000    1.5637   
    37. B(H  36,C  35)                1.0957 -0.000133  0.0000    1.0957   
    38. B(H  37,C  35)                1.0981  0.000419  0.0000    1.0982   
    39. B(C  38,C  35)                1.5097  0.001077  0.0000    1.5097   
    40. B(H  39,C  38)                1.0906 -0.000306  0.0000    1.0906   
    41. B(C  40,C  38)                1.3473  0.002191 -0.0001    1.3473   
    42. B(C  41,C  40)                1.5108  0.000214 -0.0000    1.5108   
    43. B(H  42,C  41)                1.1009  0.000621 -0.0000    1.1009   
    44. B(H  43,C  41)                1.0931  0.000063 -0.0000    1.0931   
    45. B(H  44,C  41)                1.0996  0.000368  0.0000    1.0996   
    46. B(C  45,C  40)                1.5118 -0.000200 -0.0000    1.5117   
    47. B(H  46,C  45)                1.0959  0.000440 -0.0000    1.0959   
    48. B(H  47,C  45)                1.1009  0.000571 -0.0000    1.1009   
    49. B(H  48,C  45)                1.1000  0.000328  0.0000    1.1000   
    50. A(O   0,C   1,C   8)          119.58 -0.000238    0.00    119.58   
    51. A(C   2,C   1,C   8)          120.59  0.000326   -0.00    120.58   
    52. A(O   0,C   1,C   2)          119.83 -0.000085   -0.00    119.83   
    53. A(C   1,C   2,C   5)          120.07  0.000841    0.00    120.07   
    54. A(C   1,C   2,O   3)          116.59 -0.001877    0.00    116.59   
    55. A(O   3,C   2,C   5)          123.19  0.001052    0.00    123.19   
    56. A(C   2,O   3,C   4)          115.39 -0.002379    0.01    115.41   
    57. A(H  18,C   4,H  19)          109.28 -0.000727    0.01    109.28   
    58. A(H  18,C   4,H  20)          110.22  0.000389   -0.01    110.21   
    59. A(H  19,C   4,H  20)          110.40  0.000624   -0.00    110.40   
    60. A(O   3,C   4,H  19)          110.37 -0.000076   -0.00    110.36   
    61. A(O   3,C   4,H  20)          110.36 -0.001654    0.01    110.37   
    62. A(O   3,C   4,H  18)          106.13  0.001470   -0.00    106.13   
    63. A(C   2,C   5,C  16)          119.33 -0.000913    0.01    119.34   
    64. A(C   2,C   5,O   6)          129.68 -0.000518    0.00    129.68   
    65. A(O   6,C   5,C  16)          110.95  0.001421   -0.01    110.95   
    66. A(C   5,O   6,C   7)          122.01 -0.001316   -0.00    122.01   
    67. A(H  22,C   7,H  23)          109.92 -0.000390    0.01    109.93   
    68. A(H  21,C   7,H  23)          110.76  0.000929   -0.01    110.75   
    69. A(O   6,C   7,H  22)          110.91  0.000415   -0.00    110.91   
    70. A(O   6,C   7,H  23)          110.66 -0.001001    0.01    110.66   
    71. A(O   6,C   7,H  21)          104.42 -0.000395    0.00    104.43   
    72. A(H  21,C   7,H  22)          110.06  0.000471   -0.00    110.05   
    73. A(C   9,C   8,C  10)          125.09 -0.000283    0.00    125.09   
    74. A(C   1,C   8,C   9)          114.91  0.001102   -0.01    114.90   
    75. A(C   1,C   8,C  10)          120.00 -0.000819    0.01    120.00   
    76. A(H  25,C   9,H  26)          108.34  0.000014    0.00    108.34   
    77. A(C   8,C   9,H  26)          110.40  0.000606    0.00    110.40   
    78. A(H  24,C   9,H  26)          106.37 -0.000387   -0.00    106.37   
    79. A(H  24,C   9,H  25)          108.86  0.000126   -0.01    108.85   
    80. A(C   8,C   9,H  25)          112.01 -0.001054    0.01    112.02   
    81. A(C   8,C   9,H  24)          110.68  0.000713   -0.01    110.67   
    82. A(C   8,C  10,C  11)          124.56  0.000068   -0.00    124.55   
    83. A(C  11,C  10,C  16)          115.83  0.000047    0.00    115.83   
    84. A(C   8,C  10,C  16)          119.59 -0.000118   -0.00    119.59   
    85. A(C  10,C  11,C  12)          112.30  0.001931    0.02    112.32   
    86. A(H  27,C  11,H  28)          108.08  0.001040   -0.01    108.07   
    87. A(C  10,C  11,H  28)          108.57 -0.000052    0.01    108.57   
    88. A(C  12,C  11,H  27)          108.92 -0.000797   -0.01    108.91   
    89. A(C  10,C  11,H  27)          108.42 -0.000732   -0.01    108.41   
    90. A(C  12,C  11,H  28)          110.44 -0.001392    0.01    110.45   
    91. A(C  13,C  12,H  29)          117.30 -0.000074   -0.01    117.29   
    92. A(C  11,C  12,H  29)          114.66  0.001681   -0.00    114.66   
    93. A(C  11,C  12,C  13)          128.03 -0.001611    0.01    128.04   
    94. A(C  14,C  13,C  15)          116.90  0.002761   -0.02    116.88   
    95. A(C  12,C  13,C  15)          124.28 -0.000338    0.01    124.29   
    96. A(C  12,C  13,C  14)          118.80 -0.002422    0.01    118.81   
    97. A(H  31,C  14,H  32)          106.26 -0.000306   -0.00    106.26   
    98. A(C  13,C  14,H  32)          112.19  0.001165    0.00    112.20   
    99. A(H  30,C  14,H  31)          108.30  0.000332   -0.01    108.29   
   100. A(C  13,C  14,H  31)          110.87  0.000134   -0.02    110.85   
   101. A(C  13,C  14,H  30)          111.15 -0.001115    0.01    111.16   
   102. A(H  30,C  14,H  32)          107.85 -0.000196    0.02    107.87   
   103. A(H  34,C  15,C  35)          107.93 -0.001100    0.01    107.94   
   104. A(H  33,C  15,C  35)          106.91 -0.000585   -0.01    106.91   
   105. A(C  13,C  15,C  35)          116.14  0.001632   -0.00    116.13   
   106. A(H  33,C  15,H  34)          106.75  0.000585    0.00    106.75   
   107. A(C  13,C  15,H  34)          108.98  0.000256   -0.01    108.98   
   108. A(C  13,C  15,H  33)          109.72 -0.000856    0.01    109.73   
   109. A(C  10,C  16,O  17)          120.96 -0.000685    0.00    120.96   
   110. A(C   5,C  16,O  17)          118.59 -0.000037    0.01    118.60   
   111. A(C   5,C  16,C  10)          120.38  0.000657   -0.01    120.38   
   112. A(C  15,C  35,H  36)          107.26  0.000456   -0.01    107.25   
   113. A(H  37,C  35,C  38)          109.36  0.000087    0.00    109.36   
   114. A(H  36,C  35,C  38)          109.98 -0.001091   -0.01    109.97   
   115. A(C  15,C  35,C  38)          116.01  0.001199    0.01    116.02   
   116. A(H  36,C  35,H  37)          105.93 -0.000095   -0.00    105.93   
   117. A(C  15,C  35,H  37)          107.81 -0.000651    0.01    107.82   
   118. A(H  39,C  38,C  40)          116.45 -0.000888    0.01    116.46   
   119. A(C  35,C  38,C  40)          128.02  0.000602   -0.02    128.00   
   120. A(C  35,C  38,H  39)          115.53  0.000285    0.01    115.53   
   121. A(C  41,C  40,C  45)          114.83  0.001308    0.01    114.84   
   122. A(C  38,C  40,C  45)          120.46 -0.000939    0.01    120.46   
   123. A(C  38,C  40,C  41)          124.71 -0.000369   -0.01    124.70   
   124. A(H  43,C  41,H  44)          107.90 -0.000303    0.00    107.90   
   125. A(H  42,C  41,H  44)          106.17 -0.000314    0.00    106.18   
   126. A(C  40,C  41,H  44)          111.37  0.002050   -0.01    111.36   
   127. A(H  42,C  41,H  43)          107.95  0.000343    0.00    107.95   
   128. A(C  40,C  41,H  43)          113.03 -0.000804   -0.00    113.03   
   129. A(C  40,C  41,H  42)          110.13 -0.000974    0.01    110.13   
   130. A(H  47,C  45,H  48)          106.22 -0.000202    0.00    106.22   
   131. A(H  46,C  45,H  48)          108.39  0.000133   -0.01    108.38   
   132. A(C  40,C  45,H  48)          111.74  0.001547   -0.01    111.73   
   133. A(H  46,C  45,H  47)          108.18  0.000512    0.00    108.19   
   134. A(C  40,C  45,H  47)          110.64 -0.000818    0.01    110.65   
   135. A(C  40,C  45,H  46)          111.46 -0.001133    0.01    111.47   
   136. D(C   5,C   2,C   1,O   0)   -179.12 -0.000534    0.02   -179.10   
   137. D(C   5,C   2,C   1,C   8)      0.40 -0.000160    0.07      0.46   
   138. D(O   3,C   2,C   1,O   0)     -3.50 -0.000276    0.01     -3.49   
   139. D(O   3,C   2,C   1,C   8)    176.02  0.000098    0.05    176.07   
   140. D(C   4,O   3,C   2,C   5)   -111.51  0.000523   -0.04   -111.55   
   141. D(C   4,O   3,C   2,C   1)     73.02  0.000272   -0.02     73.00   
   142. D(H  20,C   4,O   3,C   2)    -62.53  0.000132    0.15    -62.38   
   143. D(H  19,C   4,O   3,C   2)     59.78 -0.000248    0.14     59.92   
   144. D(H  18,C   4,O   3,C   2)    178.07 -0.000304    0.15    178.21   
   145. D(C  16,C   5,C   2,C   1)      1.32  0.000604    0.02      1.34   
   146. D(C  16,C   5,C   2,O   3)   -174.00  0.000461    0.04   -173.96   
   147. D(O   6,C   5,C   2,O   3)      3.75  0.000137    0.02      3.77   
   148. D(O   6,C   5,C   2,C   1)    179.07  0.000280    0.00    179.07   
   149. D(C   7,O   6,C   5,C   2)      7.94  0.000052   -0.01      7.94   
   150. D(C   7,O   6,C   5,C  16)   -174.16 -0.000289   -0.02   -174.18   
   151. D(H  23,C   7,O   6,C   5)    -65.87  0.000161    0.05    -65.82   
   152. D(H  22,C   7,O   6,C   5)     56.40 -0.000741    0.06     56.46   
   153. D(H  21,C   7,O   6,C   5)    174.91 -0.000204    0.05    174.97   
   154. D(C  10,C   8,C   1,C   2)     -1.17 -0.000063   -0.09     -1.26   
   155. D(C  10,C   8,C   1,O   0)    178.34  0.000310   -0.04    178.30   
   156. D(C   9,C   8,C   1,C   2)    179.53 -0.000023   -0.10    179.43   
   157. D(C   9,C   8,C   1,O   0)     -0.96  0.000351   -0.06     -1.01   
   158. D(H  26,C   9,C   8,C  10)   -119.32  0.000176   -0.05   -119.37   
   159. D(H  25,C   9,C   8,C  10)      1.50 -0.000097   -0.03      1.47   
   160. D(H  25,C   9,C   8,C   1)   -179.24 -0.000143   -0.02   -179.26   
   161. D(H  24,C   9,C   8,C  10)    123.18 -0.000161   -0.04    123.14   
   162. D(H  26,C   9,C   8,C   1)     59.94  0.000130   -0.03     59.91   
   163. D(H  24,C   9,C   8,C   1)    -57.56 -0.000207   -0.03    -57.59   
   164. D(C  16,C  10,C   8,C   1)      0.14 -0.000177    0.02      0.16   
   165. D(C  11,C  10,C   8,C   9)      1.08 -0.000122    0.05      1.13   
   166. D(C  11,C  10,C   8,C   1)   -178.14 -0.000087    0.03   -178.12   
   167. D(C  16,C  10,C   8,C   9)    179.36 -0.000212    0.04    179.40   
   168. D(H  28,C  11,C  10,C   8)   -154.85 -0.000623   -0.09   -154.94   
   169. D(H  28,C  11,C  10,C  16)     26.81 -0.000534   -0.08     26.73   
   170. D(H  27,C  11,C  10,C  16)    144.00  0.000271   -0.10    143.91   
   171. D(H  27,C  11,C  10,C   8)    -37.66  0.000182   -0.11    -37.77   
   172. D(C  12,C  11,C  10,C  16)    -95.59 -0.000006   -0.11    -95.70   
   173. D(C  12,C  11,C  10,C   8)     82.74 -0.000096   -0.11     82.63   
   174. D(H  29,C  12,C  11,H  28)   -178.08 -0.000404   -0.30   -178.37   
   175. D(H  29,C  12,C  11,H  27)     63.38 -0.000361   -0.28     63.10   
   176. D(H  29,C  12,C  11,C  10)    -56.74 -0.000131   -0.27    -57.01   
   177. D(C  13,C  12,C  11,H  28)      3.28 -0.000220   -0.39      2.89   
   178. D(C  13,C  12,C  11,H  27)   -115.27 -0.000177   -0.37   -115.64   
   179. D(C  13,C  12,C  11,C  10)    124.62  0.000053   -0.36    124.26   
   180. D(C  15,C  13,C  12,H  29)   -178.93 -0.000253   -0.04   -178.97   
   181. D(C  15,C  13,C  12,C  11)     -0.32 -0.000421    0.05     -0.26   
   182. D(C  14,C  13,C  12,H  29)     -0.63 -0.000160   -0.05     -0.68   
   183. D(C  14,C  13,C  12,C  11)    177.99 -0.000329    0.04    178.03   
   184. D(H  32,C  14,C  13,C  15)    -63.78 -0.000319    0.34    -63.44   
   185. D(H  32,C  14,C  13,C  12)    117.79 -0.000359    0.35    118.14   
   186. D(H  31,C  14,C  13,C  15)     54.85  0.000150    0.32     55.18   
   187. D(H  31,C  14,C  13,C  12)   -123.57  0.000109    0.33   -123.24   
   188. D(H  30,C  14,C  13,C  15)    175.37 -0.000088    0.31    175.68   
   189. D(H  30,C  14,C  13,C  12)     -3.05 -0.000129    0.31     -2.74   
   190. D(C  35,C  15,C  13,C  14)     81.30 -0.000135   -0.13     81.17   
   191. D(C  35,C  15,C  13,C  12)   -100.36 -0.000124   -0.13   -100.50   
   192. D(H  34,C  15,C  13,C  14)    -40.80 -0.000048   -0.13    -40.93   
   193. D(H  34,C  15,C  13,C  12)    137.53 -0.000037   -0.13    137.40   
   194. D(H  33,C  15,C  13,C  14)   -157.35 -0.000416   -0.13   -157.48   
   195. D(H  33,C  15,C  13,C  12)     20.98 -0.000405   -0.14     20.84   
   196. D(O  17,C  16,C   5,C   2)   -179.38  0.000573   -0.07   -179.45   
   197. D(C  10,C  16,C   5,O   6)    179.50 -0.000555   -0.07    179.43   
   198. D(C  10,C  16,C   5,C   2)     -2.36 -0.000853   -0.08     -2.44   
```
