## Supplementary material for "A novel quinone biosynthetic pathway illuminates the evolution of aerobic metabolism": UQ2_0e_0H_B3LYP_631Gd_opt.out (part 2 of 9)

```
   199. D(O  17,C  16,C  10,C  11)     -3.03 -0.000878    0.05     -2.99   
   200. D(O  17,C  16,C  10,C   8)    178.54 -0.000796    0.05    178.59   
   201. D(C   5,C  16,C  10,C  11)   -179.98  0.000561    0.05   -179.93   
   202. D(C   5,C  16,C  10,C   8)      1.59  0.000643    0.06      1.65   
   203. D(O  17,C  16,C   5,O   6)      2.48  0.000871   -0.06      2.42   
   204. D(C  38,C  35,C  15,H  34)     47.60 -0.000383   -0.05     47.55   
   205. D(C  38,C  35,C  15,H  33)    162.11 -0.000525   -0.05    162.06   
   206. D(C  38,C  35,C  15,C  13)    -75.06 -0.000991   -0.04    -75.10   
   207. D(H  37,C  35,C  15,H  34)    170.57  0.000056   -0.03    170.53   
   208. D(H  37,C  35,C  15,H  33)    -74.92 -0.000086   -0.04    -74.96   
   209. D(H  37,C  35,C  15,C  13)     47.91 -0.000552   -0.03     47.88   
   210. D(H  36,C  35,C  15,H  34)    -75.75 -0.000144   -0.04    -75.79   
   211. D(H  36,C  35,C  15,H  33)     38.76 -0.000286   -0.04     38.72   
   212. D(H  36,C  35,C  15,C  13)    161.59 -0.000752   -0.03    161.56   
   213. D(C  40,C  38,C  35,H  37)    137.24 -0.000269    0.08    137.32   
   214. D(C  40,C  38,C  35,H  36)     21.31  0.000414    0.09     21.40   
   215. D(C  40,C  38,C  35,C  15)   -100.60 -0.000197    0.10   -100.51   
   216. D(H  39,C  38,C  35,H  37)    -43.17 -0.000434    0.07    -43.09   
   217. D(H  39,C  38,C  35,H  36)   -159.10  0.000249    0.08   -159.01   
   218. D(H  39,C  38,C  35,C  15)     78.99 -0.000363    0.09     79.08   
   219. D(C  45,C  40,C  38,H  39)      0.41  0.000063   -0.01      0.40   
   220. D(C  45,C  40,C  38,C  35)    180.00 -0.000100   -0.02    179.98   
   221. D(C  41,C  40,C  38,H  39)   -179.89  0.000094   -0.00   -179.90   
   222. D(C  41,C  40,C  38,C  35)     -0.31 -0.000068   -0.01     -0.32   
   223. D(H  44,C  41,C  40,C  45)    -57.78  0.000167   -0.05    -57.83   
   224. D(H  44,C  41,C  40,C  38)    122.51  0.000144   -0.05    122.45   
   225. D(H  43,C  41,C  40,C  45)   -179.45 -0.000375   -0.04   -179.49   
   226. D(H  43,C  41,C  40,C  38)      0.85 -0.000399   -0.05      0.80   
   227. D(H  42,C  41,C  40,C  45)     59.73  0.000427   -0.05     59.68   
   228. D(H  42,C  41,C  40,C  38)   -119.98  0.000404   -0.05   -120.03   
   229. D(H  48,C  45,C  40,C  41)     60.37 -0.000036    0.05     60.42   
   230. D(H  48,C  45,C  40,C  38)   -119.91 -0.000012    0.05   -119.86   
   231. D(H  47,C  45,C  40,C  41)    -57.76 -0.000240    0.05    -57.72   
   232. D(H  47,C  45,C  40,C  38)    121.96 -0.000215    0.05    122.01   
   233. D(H  46,C  45,C  40,C  41)   -178.19  0.000422    0.03   -178.15   
   234. D(H  46,C  45,C  40,C  38)      1.54  0.000446    0.04      1.57   
    ----------------------------------------------------------------------------

         *************************************************************
         *                GEOMETRY OPTIMIZATION CYCLE  16            *
         *************************************************************
---------------------------------
CARTESIAN COORDINATES (ANGSTROEM)
---------------------------------
  O      4.427123   -1.477235    0.830263
  C      3.449059   -0.874572    0.377182
  C      3.393764    0.601072    0.454343
  O      4.430450    1.222040    1.108493
  C      5.689715    1.242428    0.397138
  C      2.309429    1.269221   -0.027114
  O      2.051854    2.582805   -0.041357
  C      3.039562    3.559653    0.345494
  C      2.324924   -1.647180   -0.236941
  C      2.520031   -3.137903   -0.260902
  C      1.230923   -0.996089   -0.706155
  C      0.014807   -1.678604   -1.310594
  C     -0.954493   -2.172393   -0.252230
  C     -2.264383   -1.882870   -0.126126
  C     -3.051640   -2.533124    0.993923
  C     -3.032434   -0.964285   -1.062813
  C      1.160286    0.489032   -0.608265
  O      0.192912    1.106320   -1.048249
  H      6.387935    1.792896    1.031882
  H      5.579131    1.767114   -0.559538
  H      6.050565    0.224433    0.233557
  H      2.565807    4.520971    0.140962
  H      3.947800    3.454406   -0.253502
  H      3.280503    3.464800    1.407084
  H      3.440117   -3.399369   -0.797835
  H      1.680058   -3.652884   -0.729397
  H      2.636727   -3.524837    0.759108
  H      0.357813   -2.534459   -1.905928
  H     -0.479657   -0.976253   -1.981861
  H     -0.521997   -2.860442    0.475643
  H     -2.427322   -3.231437    1.562674
  H     -3.914334   -3.087037    0.595600
  H     -3.458642   -1.794928    1.697820
  H     -2.501813   -0.881453   -2.016394
  H     -4.010668   -1.414908   -1.282812
  C     -3.277613    0.492669   -0.550767
  H     -3.526222    1.106413   -1.423733
  H     -2.322844    0.880775   -0.171597
  C     -4.339378    0.651778    0.510671
  H     -4.034190    0.388470    1.524088
  C     -5.610906    1.069412    0.355982
  C     -6.227919    1.477227   -0.961410
  H     -6.569810    2.522552   -0.912243
  H     -5.536448    1.388208   -1.803305
  H     -7.118425    0.874118   -1.190287
  C     -6.536456    1.165325    1.547428
  H     -6.024700    0.888604    2.476127
  H     -6.920442    2.191040    1.659164
  H     -7.418246    0.518070    1.431185

----------------------------
CARTESIAN COORDINATES (A.U.)
----------------------------
  NO LB      ZA    FRAG     MASS         X           Y           Z
   0 O     8.0000    0    15.999    8.366050   -2.791570    1.568970
   1 C     6.0000    0    12.011    6.517778   -1.652702    0.712770
   2 C     6.0000    0    12.011    6.413284    1.135861    0.858584
   3 O     8.0000    0    15.999    8.372336    2.309321    2.094749
   4 C     6.0000    0    12.011   10.752003    2.347849    0.750481
   5 C     6.0000    0    12.011    4.364189    2.398480   -0.051237
   6 O     8.0000    0    15.999    3.877443    4.880794   -0.078153
   7 C     6.0000    0    12.011    5.743940    6.726769    0.652889
   8 C     6.0000    0    12.011    4.393470   -3.112719   -0.447753
   9 C     6.0000    0    12.011    4.762169   -5.929777   -0.493034
  10 C     6.0000    0    12.011    2.326107   -1.882335   -1.334439
  11 C     6.0000    0    12.011    0.027981   -3.172102   -2.476663
  12 C     6.0000    0    12.011   -1.803730   -4.105228   -0.476646
  13 C     6.0000    0    12.011   -4.279064   -3.558108   -0.238344
  14 C     6.0000    0    12.011   -5.766765   -4.786910    1.878242
  15 C     6.0000    0    12.011   -5.730471   -1.822235   -2.008426
  16 C     6.0000    0    12.011    2.192623    0.924137   -1.149454
  17 O     8.0000    0    15.999    0.364551    2.090642   -1.980904
  18 H     1.0000    0     1.008   12.071448    3.388082    1.949975
  19 H     1.0000    0     1.008   10.543030    3.339361   -1.057373
  20 H     1.0000    0     1.008   11.433910    0.424117    0.441360
  21 H     1.0000    0     1.008    4.848672    8.543397    0.266379
  22 H     1.0000    0     1.008    7.460261    6.527881   -0.479049
  23 H     1.0000    0     1.008    6.199253    6.547523    2.659004
  24 H     1.0000    0     1.008    6.500879   -6.423876   -1.507690
  25 H     1.0000    0     1.008    3.174849   -6.902950   -1.378361
  26 H     1.0000    0     1.008    4.982692   -6.660977    1.434505
  27 H     1.0000    0     1.008    0.676169   -4.789433   -3.601681
  28 H     1.0000    0     1.008   -0.906420   -1.844852   -3.745174
  29 H     1.0000    0     1.008   -0.986432   -5.405451    0.898835
  30 H     1.0000    0     1.008   -4.586973   -6.106531    2.953026
  31 H     1.0000    0     1.008   -7.397019   -5.833655    1.125522
  32 H     1.0000    0     1.008   -6.535886   -3.391922    3.208415
  33 H     1.0000    0     1.008   -4.727742   -1.665704   -3.810433
  34 H     1.0000    0     1.008   -7.579064   -2.673789   -2.424163
  35 C     6.0000    0    12.011   -6.193791    0.931009   -1.040799
  36 H     1.0000    0     1.008   -6.663595    2.090818   -2.690465
  37 H     1.0000    0     1.008   -4.389539    1.664423   -0.324272
  38 C     6.0000    0    12.011   -8.200236    1.231683    0.965029
  39 H     1.0000    0     1.008   -7.623514    0.734102    2.880108
  40 C     6.0000    0    12.011  -10.603076    2.020896    0.672708
  41 C     6.0000    0    12.011  -11.769060    2.791554   -1.816802
  42 H     1.0000    0     1.008  -12.415141    4.766933   -1.723890
  43 H     1.0000    0     1.008  -10.462370    2.623333   -3.407752
  44 H     1.0000    0     1.008  -13.451875    1.651844   -2.249317
  45 C     6.0000    0    12.011  -12.352111    2.202145    2.924215
  46 H     1.0000    0     1.008  -11.385033    1.679218    4.679202
  47 H     1.0000    0     1.008  -13.077741    4.140466    3.135365
  48 H     1.0000    0     1.008  -14.018454    0.979009    2.704549

--------------------------------
INTERNAL COORDINATES (ANGSTROEM)
--------------------------------
 O      0   0   0     0.000000000000     0.00000000     0.00000000
 C      1   0   0     1.234946764438     0.00000000     0.00000000
 C      2   1   0     1.478694587825   119.83288706     0.00000000
 O      3   2   1     1.374129087609   116.58959325   356.50766235
 C      4   3   2     1.446441323695   115.40762781    72.99740051
 C      3   2   1     1.361618758793   120.06739553   180.90251853
 O      6   3   2     1.338674983318   129.67963992   179.07010541
 C      7   6   3     1.442030107261   122.01019458     7.93730222
 C      2   1   3     1.495910735832   119.58601976   180.43485451
 C      9   2   1     1.503627742029   114.90277606   358.98772401
 C      9   2   1     1.356805314805   120.00302513   178.30143263
 C     11   9   2     1.519905027115   124.55435826   181.88535631
 C     12  11   9     1.517729393332   112.32018347    82.62956989
 C     13  12  11     1.347419393818   128.04048889   124.25603193
 C     14  13  12     1.515623319765   118.81190856   178.03175119
 C     14  13  12     1.520224714170   124.28573925   359.73678604
 C     11   9   2     1.490018638891   119.59051194     0.15598440
 O     17  11   9     1.229000869098   120.95814000   178.59517347
 H      5   4   3     1.092440868422   106.12788661   178.21396538
 H      5   4   3     1.096700353371   110.36282229    59.92031111
 H      5   4   3     1.092375594393   110.37100438   297.61847587
 H      8   7   6     1.091059377497   104.42755804   174.96633782
 H      8   7   6     1.093054694599   110.90953017    56.45561629
 H      8   7   6     1.092713951639   110.66192616   294.17935980
 H     10   9   2     1.096913293439   110.66846392   302.41306734
 H     10   9   2     1.090985185047   112.01945729   180.74149595
 H     10   9   2     1.097158034156   110.40347220    59.90734770
 H     12  11   9     1.097525827861   108.41075342   322.23481257
 H     12  11   9     1.090133078421   108.57140697   205.06167098
 H     13  12  11     1.090992104460   114.66079497   302.99119155
 H     15  14  13     1.095852743240   111.16259120   357.25813426
 H     15  14  13     1.099873338966   110.84575263   236.75542226
 H     15  14  13     1.098205191114   112.19617269   118.14148053
 H     16  14  13     1.094411630987   109.73322878    20.84249076
 H     16  14  13     1.099273249312   108.97813548   137.39624731
 C     16  14  13     1.563655607054   116.13316634   259.50069954
 H     36  16  14     1.095699733413   107.25307550   161.55998899
 H     36  16  14     1.098171003104   107.82058661    47.87935383
 C     36  16  14     1.509738742032   116.02093717   284.89867500
 H     39  36  16     1.090634616433   115.53385557    79.07739951
 C     39  36  16     1.347268015902   128.00181745   259.49406169
 C     41  39  36     1.510807258726   124.69675409   359.68229256
 H     42  41  39     1.100914703319   110.13225374   239.96527675
 H     42  41  39     1.093088643726   113.03334970     0.79712099
 H     42  41  39     1.099603197061   111.35750317   122.45301196
 C     41  39  36     1.511748983064   120.46394750   179.98381444
 H     46  41  39     1.095878763403   111.46723339     1.57197858
 H     46  41  39     1.100918851142   110.64894066   122.01083939
 H     46  41  39     1.100003011006   111.72600855   240.14361401

---------------------------
INTERNAL COORDINATES (A.U.)
---------------------------
 O      0   0   0     0.000000000000     0.00000000     0.00000000
 C      1   0   0     2.333711174760     0.00000000     0.00000000
 C      2   1   0     2.794327806701   119.83288706     0.00000000
 O      3   2   1     2.596727648236   116.58959325   356.50766235
 C      4   3   2     2.733377970569   115.40762781    72.99740051
 C      3   2   1     2.573086552928   120.06739553   180.90251853
 O      6   3   2     2.529729100803   129.67963992   179.07010541
 C      7   6   3     2.725041979593   122.01019458     7.93730222
 C      2   1   3     2.826861611515   119.58601976   180.43485451
 C      9   2   1     2.841444639802   114.90277606   358.98772401
 C      9   2   1     2.563990462030   120.00302513   178.30143263
 C     11   9   2     2.872204250817   124.55435826   181.88535631
 C     12  11   9     2.868092898800   112.32018347    82.62956989
 C     13  12  11     2.546253641851   128.04048889   124.25603193
 C     14  13  12     2.864112996540   118.81190856   178.03175119
 C     14  13  12     2.872808371801   124.28573925   359.73678604
 C     11   9   2     2.815727161942   119.59051194     0.15598440
 O     17  11   9     2.322475060946   120.95814000   178.59517347
 H      5   4   3     2.064414058820   106.12788661   178.21396538
 H      5   4   3     2.072463318845   110.36282229    59.92031111
 H      5   4   3     2.064290708783   110.37100438   297.61847587
 H      8   7   6     2.061803419315   104.42755804   174.96633782
 H      8   7   6     2.065574022189   110.90953017    56.45561629
 H      8   7   6     2.064930111313   110.66192616   294.17935980
 H     10   9   2     2.072865717258   110.66846392   302.41306734
 H     10   9   2     2.061663215904   112.01945729   180.74149595
 H     10   9   2     2.073328210187   110.40347220    59.90734770
 H     12  11   9     2.074023239563   108.41075342   322.23481257
 H     12  11   9     2.060052967745   108.57140697   205.06167098
 H     13  12  11     2.061676291699   114.66079497   302.99119155
 H     15  14  13     2.070861567829   111.16259120   357.25813426
 H     15  14  13     2.078459392648   110.84575263   236.75542226
 H     15  14  13     2.075307050057   112.19617269   118.14148053
 H     16  14  13     2.068138260344   109.73322878    20.84249076
 H     16  14  13     2.077325387545   108.97813548   137.39624731
 C     16  14  13     2.954880865103   116.13316634   259.50069954
 H     36  16  14     2.070572421161   107.25307550   161.55998899
 H     36  16  14     2.075242444080   107.82058661    47.87935383
 C     36  16  14     2.852992756212   116.02093717   284.89867500
 H     39  36  16     2.061000737232   115.53385557    79.07739951
 C     39  36  16     2.545967579047   128.00181745   259.49406169
 C     41  39  36     2.855011960132   124.69675409   359.68229256
 H     42  41  39     2.080427286081   110.13225374   239.96527675
 H     42  41  39     2.065638176742   113.03334970     0.79712099
 H     42  41  39     2.077948898430   111.35750317   122.45301196
 C     41  39  36     2.856791561224   120.46394750   179.98381444
 H     46  41  39     2.070910738812   111.46723339     1.57197858
 H     46  41  39     2.080435124330   110.64894066   122.01083939
 H     46  41  39     2.078704437290   111.72600855   240.14361401


           ************************************************************
           *        Program running with 8 parallel MPI-processes     *
           *              working on a common directory               *
           ************************************************************
------------------------------------------------------------------------------
                   ___                                                        
                  /   \      - P O W E R E D   B Y -                         
                 /     \                                                     
                 |  |  |   _    _      __       _____    __    __             
                 |  |  |  | |  | |    /  \     |  _  \  |  |  /  |          
                  \  \/   | |  | |   /    \    | | | |  |  | /  /          
                 / \  \   | |__| |  /  /\  \   | |_| |  |  |/  /          
                |  |  |   |  __  | /  /__\  \  |    /   |      \           
                |  |  |   | |  | | |   __   |  |    \   |  |\   \          
                \     /   | |  | | |  |  |  |  | |\  \  |  | \   \       
                 \___/    |_|  |_| |__|  |__|  |_| \__\ |__|  \__/        
                                                                              
                      - O R C A' S   B I G   F R I E N D -                    
                                      &                                       
                       - I N T E G R A L  F E E D E R -                       
                                                                              
 v1 FN, 2020, v2 2021                                                         
------------------------------------------------------------------------------


Reading SHARK input file UQ2_0e_0H_B3LYP_631Gd_opt.SHARKINP.tmp ... ok
----------------------
SHARK INTEGRAL PACKAGE
----------------------

Number of atoms                             ...     49
Number of basis functions                   ...    374
Number of shells                            ...    190
Maximum angular momentum                    ...      2
Integral batch strategy                     ... SHARK/LIBINT Hybrid
RI-J (if used) integral strategy            ... SPLIT-RIJ (Revised 2003 algorithm where possible)
Printlevel                                  ...      1
Contraction scheme used                     ... SEGMENTED contraction
Coulomb Range Separation                    ... NOT USED
Exchange Range Separation                   ... NOT USED
Finite Nucleus Model                        ... NOT USED
Auxiliary Coulomb fitting basis             ... AVAILABLE
   # of basis functions in Aux-J            ...   1413
   # of shells in Aux-J                     ...    475
   Maximum angular momentum in Aux-J        ...      4
Auxiliary J/K fitting basis                 ... NOT available
Auxiliary Correlation fitting basis         ... NOT available
Auxiliary 'external' fitting basis          ... NOT available
Integral threshold                          ...     2.500000e-11
Primitive cut-off                           ...     2.500000e-12
Primitive pair pre-selection threshold      ...     2.500000e-12

Calculating pre-screening integrals         ... done (  0.1 sec) Dimension = 190
Organizing shell pair data                  ... done (  0.1 sec)
Shell pair information
Total number of shell pairs                 ...     18145
Shell pairs after pre-screening             ...     11479
Total number of primitive shell pairs       ...    101586
Primitive shell pairs kept                  ...     35073
          la=0 lb=0:   4350 shell pairs
          la=1 lb=0:   3852 shell pairs
          la=1 lb=1:    865 shell pairs
          la=2 lb=0:   1548 shell pairs
          la=2 lb=1:    715 shell pairs
          la=2 lb=2:    149 shell pairs

Calculating one electron integrals          ... done (  0.0 sec)
Calculating RI/J V-Matrix + Cholesky decomp.... done (  0.1 sec)
Calculating Nuclear repulsion               ... done (  0.0 sec) ENN=   1911.950596089014 Eh

SHARK setup successfully completed in   0.4 seconds

Maximum memory used throughout the entire GTOINT-calculation: 23.1 MB
[1717932200.969016] [eu-a2p-336:77072:0]          mpool.c:38   UCX  WARN  object 0x29138c0 was not returned to mpool ucp_requests
[1717932200.969035] [eu-a2p-336:77072:0]          mpool.c:38   UCX  WARN  object 0x2913a80 was not returned to mpool ucp_requests
[1717932200.969039] [eu-a2p-336:77072:0]          mpool.c:38   UCX  WARN  object 0x2913c40 was not returned to mpool ucp_requests
[1717932200.969042] [eu-a2p-336:77072:0]          mpool.c:38   UCX  WARN  object 0x2913e00 was not returned to mpool ucp_requests
[1717932200.969045] [eu-a2p-336:77072:0]          mpool.c:38   UCX  WARN  object 0x2913fc0 was not returned to mpool ucp_requests
[1717932200.969047] [eu-a2p-336:77072:0]          mpool.c:38   UCX  WARN  object 0x2914180 was not returned to mpool ucp_requests
[1717932200.969050] [eu-a2p-336:77072:0]          mpool.c:38   UCX  WARN  object 0x2914340 was not returned to mpool ucp_requests
[1717932200.969052] [eu-a2p-336:77072:0]          mpool.c:38   UCX  WARN  object 0x2914500 was not returned to mpool ucp_requests
[1717932200.969055] [eu-a2p-336:77072:0]          mpool.c:38   UCX  WARN  object 0x29146c0 was not returned to mpool ucp_requests
[1717932200.969057] [eu-a2p-336:77072:0]          mpool.c:38   UCX  WARN  object 0x2914880 was not returned to mpool ucp_requests
[1717932200.969060] [eu-a2p-336:77072:0]          mpool.c:38   UCX  WARN  object 0x2914a40 was not returned to mpool ucp_requests
[1717932200.971515] [eu-a2p-336:77070:0]          mpool.c:38   UCX  WARN  object 0x26d5700 was not returned to mpool ucp_requests
[1717932200.971534] [eu-a2p-336:77070:0]          mpool.c:38   UCX  WARN  object 0x26d58c0 was not returned to mpool ucp_requests
[1717932200.971539] [eu-a2p-336:77070:0]          mpool.c:38   UCX  WARN  object 0x26d5a80 was not returned to mpool ucp_requests
[1717932200.971542] [eu-a2p-336:77070:0]          mpool.c:38   UCX  WARN  object 0x26d5c40 was not returned to mpool ucp_requests
[1717932200.971545] [eu-a2p-336:77070:0]          mpool.c:38   UCX  WARN  object 0x26d5e00 was not returned to mpool ucp_requests
[1717932200.971547] [eu-a2p-336:77070:0]          mpool.c:38   UCX  WARN  object 0x26d5fc0 was not returned to mpool ucp_requests
[1717932200.971550] [eu-a2p-336:77070:0]          mpool.c:38   UCX  WARN  object 0x26d6180 was not returned to mpool ucp_requests
[1717932200.971552] [eu-a2p-336:77070:0]          mpool.c:38   UCX  WARN  object 0x26d6340 was not returned to mpool ucp_requests
[1717932200.971555] [eu-a2p-336:77070:0]          mpool.c:38   UCX  WARN  object 0x26d6500 was not returned to mpool ucp_requests
[1717932200.971557] [eu-a2p-336:77070:0]          mpool.c:38   UCX  WARN  object 0x26d66c0 was not returned to mpool ucp_requests
[1717932200.971560] [eu-a2p-336:77070:0]          mpool.c:38   UCX  WARN  object 0x26d6880 was not returned to mpool ucp_requests
[1717932200.977641] [eu-a2p-336:77069:0]          mpool.c:38   UCX  WARN  object 0x2c17300 was not returned to mpool ucp_requests
[1717932200.977663] [eu-a2p-336:77069:0]          mpool.c:38   UCX  WARN  object 0x2c174c0 was not returned to mpool ucp_requests
[1717932200.977668] [eu-a2p-336:77069:0]          mpool.c:38   UCX  WARN  object 0x2c17680 was not returned to mpool ucp_requests
[1717932200.977671] [eu-a2p-336:77069:0]          mpool.c:38   UCX  WARN  object 0x2c17840 was not returned to mpool ucp_requests
[1717932200.977673] [eu-a2p-336:77069:0]          mpool.c:38   UCX  WARN  object 0x2c17bc0 was not returned to mpool ucp_requests
[1717932200.977676] [eu-a2p-336:77069:0]          mpool.c:38   UCX  WARN  object 0x2c17d80 was not returned to mpool ucp_requests
[1717932200.977678] [eu-a2p-336:77069:0]          mpool.c:38   UCX  WARN  object 0x2c17f40 was not returned to mpool ucp_requests
[1717932200.977906] [eu-a2p-336:77073:0]          mpool.c:38   UCX  WARN  object 0x4437b80 was not returned to mpool ucp_requests
[1717932200.977928] [eu-a2p-336:77073:0]          mpool.c:38   UCX  WARN  object 0x4437d40 was not returned to mpool ucp_requests
[1717932200.977932] [eu-a2p-336:77073:0]          mpool.c:38   UCX  WARN  object 0x4437f00 was not returned to mpool ucp_requests
[1717932200.977935] [eu-a2p-336:77073:0]          mpool.c:38   UCX  WARN  object 0x44380c0 was not returned to mpool ucp_requests
[1717932200.977938] [eu-a2p-336:77073:0]          mpool.c:38   UCX  WARN  object 0x4438280 was not returned to mpool ucp_requests
[1717932200.977940] [eu-a2p-336:77073:0]          mpool.c:38   UCX  WARN  object 0x4438440 was not returned to mpool ucp_requests
[1717932200.977943] [eu-a2p-336:77073:0]          mpool.c:38   UCX  WARN  object 0x4438600 was not returned to mpool ucp_requests
[1717932200.977945] [eu-a2p-336:77073:0]          mpool.c:38   UCX  WARN  object 0x44387c0 was not returned to mpool ucp_requests
[1717932200.977948] [eu-a2p-336:77073:0]          mpool.c:38   UCX  WARN  object 0x4438980 was not returned to mpool ucp_requests
[1717932200.977950] [eu-a2p-336:77073:0]          mpool.c:38   UCX  WARN  object 0x4438b40 was not returned to mpool ucp_requests
[1717932200.977953] [eu-a2p-336:77073:0]          mpool.c:38   UCX  WARN  object 0x4438d00 was not returned to mpool ucp_requests
[1717932200.981767] [eu-a2p-336:77071:0]          mpool.c:38   UCX  WARN  object 0x302d8c0 was not returned to mpool ucp_requests
[1717932200.981785] [eu-a2p-336:77071:0]          mpool.c:38   UCX  WARN  object 0x302da80 was not returned to mpool ucp_requests
[1717932200.981790] [eu-a2p-336:77071:0]          mpool.c:38   UCX  WARN  object 0x302dc40 was not returned to mpool ucp_requests
[1717932200.981793] [eu-a2p-336:77071:0]          mpool.c:38   UCX  WARN  object 0x302de00 was not returned to mpool ucp_requests
[1717932200.981795] [eu-a2p-336:77071:0]          mpool.c:38   UCX  WARN  object 0x302dfc0 was not returned to mpool ucp_requests
[1717932200.981798] [eu-a2p-336:77071:0]          mpool.c:38   UCX  WARN  object 0x302e180 was not returned to mpool ucp_requests
[1717932200.981800] [eu-a2p-336:77071:0]          mpool.c:38   UCX  WARN  object 0x302e340 was not returned to mpool ucp_requests
[1717932200.981803] [eu-a2p-336:77071:0]          mpool.c:38   UCX  WARN  object 0x302e500 was not returned to mpool ucp_requests
[1717932200.981805] [eu-a2p-336:77071:0]          mpool.c:38   UCX  WARN  object 0x302e6c0 was not returned to mpool ucp_requests
[1717932200.981808] [eu-a2p-336:77071:0]          mpool.c:38   UCX  WARN  object 0x302e880 was not returned to mpool ucp_requests
[1717932200.981811] [eu-a2p-336:77071:0]          mpool.c:38   UCX  WARN  object 0x302ea40 was not returned to mpool ucp_requests
[1717932200.983967] [eu-a2p-336:77074:0]          mpool.c:38   UCX  WARN  object 0x2f88900 was not returned to mpool ucp_requests
[1717932200.983987] [eu-a2p-336:77074:0]          mpool.c:38   UCX  WARN  object 0x2f88ac0 was not returned to mpool ucp_requests
[1717932200.983992] [eu-a2p-336:77074:0]          mpool.c:38   UCX  WARN  object 0x2f88c80 was not returned to mpool ucp_requests
[1717932200.983995] [eu-a2p-336:77074:0]          mpool.c:38   UCX  WARN  object 0x2f88e40 was not returned to mpool ucp_requests
[1717932200.983997] [eu-a2p-336:77074:0]          mpool.c:38   UCX  WARN  object 0x2f89000 was not returned to mpool ucp_requests
[1717932200.984000] [eu-a2p-336:77074:0]          mpool.c:38   UCX  WARN  object 0x2f891c0 was not returned to mpool ucp_requests
[1717932200.984003] [eu-a2p-336:77074:0]          mpool.c:38   UCX  WARN  object 0x2f89380 was not returned to mpool ucp_requests
[1717932200.984005] [eu-a2p-336:77074:0]          mpool.c:38   UCX  WARN  object 0x2f89540 was not returned to mpool ucp_requests
[1717932200.984008] [eu-a2p-336:77074:0]          mpool.c:38   UCX  WARN  object 0x2f89700 was not returned to mpool ucp_requests
[1717932200.984010] [eu-a2p-336:77074:0]          mpool.c:38   UCX  WARN  object 0x2f898c0 was not returned to mpool ucp_requests
[1717932200.984014] [eu-a2p-336:77074:0]          mpool.c:38   UCX  WARN  object 0x2f89a80 was not returned to mpool ucp_requests
[1717932200.985749] [eu-a2p-336:77075:0]          mpool.c:38   UCX  WARN  object 0x2b15480 was not returned to mpool ucp_requests
[1717932200.985768] [eu-a2p-336:77075:0]          mpool.c:38   UCX  WARN  object 0x2b15640 was not returned to mpool ucp_requests
[1717932200.985772] [eu-a2p-336:77075:0]          mpool.c:38   UCX  WARN  object 0x2b15800 was not returned to mpool ucp_requests
[1717932200.985775] [eu-a2p-336:77075:0]          mpool.c:38   UCX  WARN  object 0x2b159c0 was not returned to mpool ucp_requests
[1717932200.985778] [eu-a2p-336:77075:0]          mpool.c:38   UCX  WARN  object 0x2b15b80 was not returned to mpool ucp_requests
[1717932200.985781] [eu-a2p-336:77075:0]          mpool.c:38   UCX  WARN  object 0x2b15d40 was not returned to mpool ucp_requests
[1717932200.985783] [eu-a2p-336:77075:0]          mpool.c:38   UCX  WARN  object 0x2b15f00 was not returned to mpool ucp_requests
[1717932200.985786] [eu-a2p-336:77075:0]          mpool.c:38   UCX  WARN  object 0x2b160c0 was not returned to mpool ucp_requests
[1717932200.985789] [eu-a2p-336:77075:0]          mpool.c:38   UCX  WARN  object 0x2b16280 was not returned to mpool ucp_requests
[1717932200.985791] [eu-a2p-336:77075:0]          mpool.c:38   UCX  WARN  object 0x2b16440 was not returned to mpool ucp_requests
[1717932200.985794] [eu-a2p-336:77075:0]          mpool.c:38   UCX  WARN  object 0x2b16600 was not returned to mpool ucp_requests


           ************************************************************
           *        Program running with 8 parallel MPI-processes     *
           *              working on a common directory               *
           ************************************************************

Diagonalization of the overlap matrix:
Smallest eigenvalue                        ... 4.289e-04
Time for diagonalization                   ...    0.021 sec
Threshold for overlap eigenvalues          ... 1.000e-08
Number of eigenvalues below threshold      ... 0
Time for construction of square roots      ...    0.011 sec
Total time needed                          ...    0.033 sec

-------------------
DFT GRID GENERATION
-------------------

General Integration Accuracy     IntAcc      ... 4.959
Radial Grid Type                 RadialGrid  ... OptM3 with GC (2021)
Angular Grid (max. ang.)         AngularGrid ... 6 (Lebedev-590)
Angular grid pruning method      GridPruning ... 4 (adaptive)
Weight generation scheme         WeightScheme... Becke
Basis function cutoff            BFCut       ... 1.0000e-11
Integration weight cutoff        WCut        ... 1.0000e-14
Angular grids for H and He will be reduced by one unit
Partially contracted basis set               ... off
Rotationally invariant grid construction     ... off

Total number of grid points                  ...   548160
Total number of batches                      ...     8594
Average number of points per batch           ...       63
Average number of grid points per atom       ...    11187
Time for grid setup =    6.484 sec

--------------------
COSX GRID GENERATION
--------------------

GRIDX 1
-------
General Integration Accuracy     IntAcc      ... 4.020
Radial Grid Type                 RadialGrid  ... OptM3 with GC (2021)
Angular Grid (max. ang.)         AngularGrid ... 2 (Lebedev-110)
Angular grid pruning method      GridPruning ... 4 (adaptive)
Weight generation scheme         WeightScheme... Becke
Basis function cutoff            BFCut       ... 1.0000e-11
Integration weight cutoff        WCut        ... 1.0000e-14
Angular grids for H and He will be reduced by one unit
Partially contracted basis set               ... on
Rotationally invariant grid construction     ... off

Total number of grid points                  ...    59519
Total number of batches                      ...      955
Average number of points per batch           ...       62
Average number of grid points per atom       ...     1215
UseSFitting                                  ... on

GRIDX 2
-------
General Integration Accuracy     IntAcc      ... 4.338
Radial Grid Type                 RadialGrid  ... OptM3 with GC (2021)
Angular Grid (max. ang.)         AngularGrid ... 3 (Lebedev-194)
Angular grid pruning method      GridPruning ... 4 (adaptive)
Weight generation scheme         WeightScheme... Becke
Basis function cutoff            BFCut       ... 1.0000e-11
Integration weight cutoff        WCut        ... 1.0000e-14
Angular grids for H and He will be reduced by one unit
Partially contracted basis set               ... on
Rotationally invariant grid construction     ... off

Total number of grid points                  ...   129598
Total number of batches                      ...     2049
Average number of points per batch           ...       63
Average number of grid points per atom       ...     2645
UseSFitting                                  ... on

GRIDX 3
-------
General Integration Accuracy     IntAcc      ... 4.871
Radial Grid Type                 RadialGrid  ... OptM3 with GC (2021)
Angular Grid (max. ang.)         AngularGrid ... 4 (Lebedev-302)
Angular grid pruning method      GridPruning ... 4 (adaptive)
Weight generation scheme         WeightScheme... Becke
Basis function cutoff            BFCut       ... 1.0000e-11
Integration weight cutoff        WCut        ... 1.0000e-14
Angular grids for H and He will be reduced by one unit
Partially contracted basis set               ... on
Rotationally invariant grid construction     ... off

Total number of grid points                  ...   247395
Total number of batches                      ...     3888
Average number of points per batch           ...       63
Average number of grid points per atom       ...     5049
UseSFitting                                  ... on

Time for X-Grid setup             =    2.972 sec


--------------------
CPCM SOLVATION MODEL
--------------------
CPCM parameters:
  Epsilon                                         ...      80.4000
  Refrac                                          ...       1.3300
  Rsolv                                           ...       1.3000
  Surface type                                    ... GAUSSIAN VDW
  Epsilon function type                           ...         CPCM
Radii:
 Radius for O  used is    3.4469 Bohr (=   1.8240 Ang.)
 Radius for C  used is    3.8550 Bohr (=   2.0400 Ang.)
 Radius for H  used is    2.4944 Bohr (=   1.3200 Ang.)
Calculating surface                               ...        done! (  0.0s)
GEPOL surface points                              ...         2610
GEPOL Volume                                      ...    2766.3775
GEPOL Surface-area                                ...    1420.9926
Calculating surface distance matrix               ...        done! (  0.1s)
Performing Cholesky decomposition & store         ...        done! (  0.3s)
Overall time for CPCM initialization              ...                 0.4s
--------------
SCF ITERATIONS
--------------
ITER       Energy         Delta-E        Max-DP      RMS-DP      [F,P]     Damp
               ***  Starting incremental Fock matrix formation  ***
                      *** Initiating the SOSCF procedure ***
                      *** Re-Reading the Fockian *** 
                      *** Removing any level shift *** 
ITER      Energy       Delta-E        Grad      Rot      Max-DP    RMS-DP
  0  -1039.85405868 -1039.8540586818  0.000442  0.000442  0.001171  0.000028
               *** Restarting incremental Fock matrix formation ***
  1  -1039.85412884  -0.0000701537  0.000162  0.000376  0.000470  0.000016
  2  -1039.85413668  -0.0000078448  0.000027  0.000227  0.000301  0.000004
  3  -1039.85413658   0.0000001004  0.000071  0.000179  0.000221  0.000002
  4  -1039.85413686  -0.0000002817  0.000013  0.000057  0.000045  0.000001
  5  -1039.85413686   0.0000000029  0.000015  0.000037  0.000032  0.000000
                 **** Energy Check signals convergence ****
              ***Rediagonalizing the Fockian in SOSCF/NRSCF***

               *****************************************************
               *                     SUCCESS                       *
               *           SCF CONVERGED AFTER   6 CYCLES          *
               *****************************************************

Old exchange energy                            =    -28.135228681 Eh
New exchange energy                            =    -28.135230473 Eh
Exchange energy change after final integration =     -0.000001792 Eh
Total energy after final integration           =  -1039.854138656 Eh
Final COS-X integration done in                =    13.166 sec
Total Energy       :        -1039.85413866 Eh          -28295.86965 eV
  Last Energy change         ...   -4.4538e-09  Tolerance :   1.0000e-08
  Last MAX-Density change    ...    4.8850e-15  Tolerance :   1.0000e-07
             **** THE GBW FILE WAS UPDATED (UQ2_0e_0H_B3LYP_631Gd_opt.gbw) ****
             **** DENSITY UQ2_0e_0H_B3LYP_631Gd_opt.scfp WAS UPDATED ****
             **** ENERGY FILE WAS UPDATED (UQ2_0e_0H_B3LYP_631Gd_opt.en.tmp) ****
             **** THE GBW FILE WAS UPDATED (UQ2_0e_0H_B3LYP_631Gd_opt.gbw) ****
             **** DENSITY UQ2_0e_0H_B3LYP_631Gd_opt.scfp WAS UPDATED ****
Total SCF time: 0 days 0 hours 1 min 12 sec 

Maximum memory used throughout the entire SCF-calculation: 186.0 MB

-------------------------   --------------------
FINAL SINGLE POINT ENERGY     -1039.854138655508
-------------------------   --------------------


           ************************************************************
           *        Program running with 8 parallel MPI-processes     *
           *              working on a common directory               *
           ************************************************************
------------------------------------------------------------------------------
                         ORCA SCF GRADIENT CALCULATION
------------------------------------------------------------------------------

 ... reading COSX grid (gridx3)
Gradient of the Kohn-Sham DFT energy:
Kohn-Sham wavefunction type      ... RKS
Hartree-Fock exchange scaling    ...    0.200
Number of operators              ...    1
Number of atoms                  ...   49
Basis set dimensions             ...  374
Integral neglect threshold       ... 2.5e-11
Integral primitive cutoff        ... 2.5e-12
SHARK Integral package           ... ON

Nuc. rep. gradient       (SHARK) ... done (  0.0 sec)
HCore & Overlap gradient (SHARK) ... done (  0.2 sec)
RI-J gradient            (SHARK) ... done (  1.1 sec)
COSX-gradient                    ... done ( 17.8 sec)
Exchange-correlation gradient    ... done

------------------
CARTESIAN GRADIENT
------------------

   1   O   :    0.002217375   -0.001169807    0.000197450
   2   C   :   -0.002961847    0.002375106   -0.000436780
   3   C   :   -0.003688292   -0.001438339   -0.002412550
   4   O   :    0.000870225   -0.000500194    0.004043817
   5   C   :    0.001417876    0.000299291   -0.001144396
   6   C   :    0.000032685    0.000062266   -0.003214327
   7   O   :   -0.000952164    0.000115801    0.000646108
   8   C   :    0.000530099    0.001654067   -0.001283823
   9   C   :    0.002636163   -0.000822714    0.001206179
  10   C   :    0.000386828    0.000476951    0.000293643
  11   C   :    0.000058292    0.002551775   -0.002472822
  12   C   :   -0.000844860    0.000841494   -0.001802345
  13   C   :    0.002150018   -0.001683818    0.000685160
  14   C   :   -0.000893908   -0.000140118   -0.000996485
  15   C   :    0.000649210    0.000076330    0.000398711
  16   C   :    0.000344378   -0.000213391   -0.001439251
  17   C   :    0.001690336   -0.002394855    0.005645005
  18   O   :   -0.001126295    0.000906727   -0.002225112
  19   H   :    0.000692095    0.000647661   -0.000549577
  20   H   :    0.000033777    0.000512365   -0.000048046
  21   H   :   -0.000722462   -0.000665815    0.000451797
  22   H   :   -0.000355157   -0.000156512   -0.000460815
  23   H   :    0.000482945   -0.000328262    0.000509658
  24   H   :    0.000343020   -0.000939974    0.000986715
  25   H   :    0.000258604   -0.000481017   -0.000100518
  26   H   :   -0.000619055    0.000268978   -0.000100476
  27   H   :    0.000091018   -0.000480210    0.000214335
  28   H   :    0.000573029   -0.000732335    0.000943564
  29   H   :   -0.001061335    0.000169606    0.001002576
  30   H   :   -0.000764073   -0.000344796    0.000358923
  31   H   :    0.000693908   -0.000063126   -0.000046451
  32   H   :   -0.000422430   -0.000146868   -0.000115401
  33   H   :   -0.000205958   -0.000229536    0.000794942
  34   H   :    0.000259472    0.000482476    0.000344569
  35   H   :   -0.000657039    0.000282372    0.000463851
  36   C   :   -0.000556213   -0.000772130   -0.001017267
  37   H   :    0.000350479    0.000681606    0.000533732
  38   H   :    0.000408683    0.000141761    0.000157935
  39   C   :    0.001434737    0.000719015    0.000073631
  40   H   :   -0.000702573   -0.000169546   -0.000150118
  41   C   :   -0.001734765    0.002543334    0.000636892
  42   C   :   -0.000263835   -0.002063217   -0.000048444
  43   H   :    0.000105514    0.000661175    0.000423119
  44   H   :    0.000378815    0.000001526    0.000216211
  45   H   :   -0.000532843    0.000478397   -0.000960634
  46   C   :   -0.000260816   -0.001854146   -0.000418236
  47   H   :    0.000868008    0.000052097    0.000041245
  48   H   :    0.000005278    0.000644528   -0.000357931
  49   H   :   -0.000590967    0.000148292    0.000560741

Difference to translation invariance:
           :    0.0000459778    0.0000042708    0.0000287021

Difference to rotation invariance:
           :   -0.0006541559    0.0000257984   -0.0003509324

Norm of the cartesian gradient     ...    0.0144455431
RMS gradient                       ...    0.0011914483
MAX gradient                       ...    0.0056450052

-------
TIMINGS
-------

Total SCF gradient time            ...       26.636 sec

One electron gradient       ....       0.229 sec  (  0.9%)
RI-J Coulomb gradient       ....       1.078 sec  (  4.0%)
COSX gradient               ....      17.782 sec  ( 66.8%)
XC gradient                 ....       5.635 sec  ( 21.2%)
CPCM gradient               ....       0.731 sec  (  2.7%)
   A-Matrix (El+Nuc)        ....       0.267 sec  (  1.0%)
   Potential                ....       0.464 sec  (  1.7%)

Maximum memory used throughout the entire SCFGRAD-calculation: 119.3 MB
------------------------------------------------------------------------------
                         ORCA GEOMETRY RELAXATION STEP
------------------------------------------------------------------------------

Reading the OPT-File                    .... done
Getting information on internals        .... done
Copying old internal coords+grads       .... done
Making the new internal coordinates     .... (new redundants).... done
Validating the new internal coordinates .... (new redundants).... done
Calculating the B-matrix                .... done
Calculating the G,G- and P matrices     .... done
Transforming gradient to internals      .... done
Projecting the internal gradient        .... done
Number of atoms                         ....  49
Number of internal coordinates          .... 234
Current Energy                          .... -1039.854138656 Eh
Current gradient norm                   ....     0.014445543 Eh/bohr
Maximum allowed component of the step   ....  0.300
Current trust radius                    ....  0.300
Updating the Hessian (BFGS)             .... done
Forming the augmented Hessian           .... done
Diagonalizing the augmented Hessian     .... done
Last element of RFO vector              ....  0.000662133
Lowest eigenvalues of augmented Hessian:
 -18.366780985  0.000007207  0.001612128  0.003412044  0.004205804
Warning: RFO finds a terribly low value for the scaling factor
Trying a QUASI-NEWTON step instead
Doing a quasi-Newton Step:
Inverting the Hessian                   .... done
Computing the step                      .... done
Length of the computed step             ....  0.011834242
Converting the step to cartesian space:
 Initial RMS(Int)=    0.0007736286
Transforming coordinates:
 Iter   0:  RMS(Cart)=    0.0033192851 RMS(Int)=    0.0007734580
 Iter   1:  RMS(Cart)=    0.0000062862 RMS(Int)=    0.0000027780
 Iter   2:  RMS(Cart)=    0.0000000218 RMS(Int)=    0.0000000042
done
Storing new coordinates                 .... done

                                .--------------------.
          ----------------------|Geometry convergence|-------------------------
          Item                value                   Tolerance       Converged
          ---------------------------------------------------------------------
          Energy change      -0.0000026657            0.0000002000      NO
          RMS gradient        0.0007953346            0.0000080000      NO
          MAX gradient        0.0031711297            0.0000300000      NO
          RMS step            0.0007736286            0.0001000000      NO
          MAX step            0.0033119342            0.0002000000      NO
          ........................................................
          Max(Bonds)      0.0001      Max(Angles)    0.03
          Max(Dihed)        0.19      Max(Improp)    0.00
          ---------------------------------------------------------------------

The optimization has not yet converged - more geometry cycles are needed


    ---------------------------------------------------------------------------
                         Redundant Internal Coordinates
                            (Angstroem and degrees)

        Definition                    Value    dE/dq     Step     New-Value
    ----------------------------------------------------------------------------
     1. B(C   1,O   0)                1.2349  0.002398  0.0000    1.2350   
     2. B(C   2,C   1)                1.4787 -0.001164 -0.0000    1.4787   
     3. B(O   3,C   2)                1.3741  0.003171  0.0000    1.3741   
     4. B(C   4,O   3)                1.4464  0.001877 -0.0000    1.4464   
     5. B(C   5,C   2)                1.3616 -0.000306  0.0000    1.3616   
     6. B(O   6,C   5)                1.3387  0.000327  0.0000    1.3387   
     7. B(C   7,O   6)                1.4420  0.000775  0.0000    1.4420   
     8. B(C   8,C   1)                1.4959 -0.001337 -0.0000    1.4959   
     9. B(C   9,C   8)                1.5036  0.000221  0.0000    1.5036   
    10. B(C  10,C   8)                1.3568  0.001820  0.0000    1.3568   
    11. B(C  11,C  10)                1.5199  0.001160  0.0000    1.5199   
    12. B(C  12,C  11)                1.5177  0.000315 -0.0001    1.5176   
    13. B(C  13,C  12)                1.3474  0.001487 -0.0000    1.3474   
    14. B(C  14,C  13)                1.5156  0.000540 -0.0000    1.5156   
    15. B(C  15,C  13)                1.5202  0.002220  0.0000    1.5202   
    16. B(C  16,C  10)                1.4900 -0.000953 -0.0001    1.4899   
    17. B(C  16,C   5)                1.5056 -0.001040 -0.0000    1.5056   
    18. B(O  17,C  16)                1.2290  0.002140  0.0000    1.2290   
    19. B(H  18,C   4)                1.0924  0.000449  0.0000    1.0924   
    20. B(H  19,C   4)                1.0967  0.000283  0.0000    1.0967   
    21. B(H  20,C   4)                1.0924  0.000313  0.0000    1.0924   
    22. B(H  21,C   7)                1.0911  0.000103  0.0000    1.0911   
    23. B(H  22,C   7)                1.0931  0.000150  0.0000    1.0931   
    24. B(H  23,C   7)                1.0927  0.001119  0.0000    1.0927   
    25. B(H  24,C   9)                1.0969  0.000383  0.0000    1.0969   
    26. B(H  25,C   9)                1.0910  0.000395  0.0000    1.0910   
    27. B(H  26,C   9)                1.0972  0.000374 -0.0000    1.0972   
    28. B(H  27,C  11)                1.0975  0.000238  0.0000    1.0975   
    29. B(H  28,C  11)                1.0901 -0.000024 -0.0000    1.0901   
    30. B(H  29,C  12)                1.0910  0.000151  0.0000    1.0910   
    31. B(H  30,C  14)                1.0959  0.000410  0.0000    1.0959   
    32. B(H  31,C  14)                1.0999  0.000450  0.0000    1.0999   
    33. B(H  32,C  14)                1.0982  0.000428 -0.0000    1.0982   
    34. B(H  33,C  15)                1.0944 -0.000137 -0.0000    1.0944   
    35. B(H  34,C  15)                1.0993  0.000377  0.0000    1.0993   
    36. B(C  35,C  15)                1.5637  0.001191 -0.0000    1.5636   
    37. B(H  36,C  35)                1.0957 -0.000123 -0.0000    1.0957   
    38. B(H  37,C  35)                1.0982  0.000459  0.0000    1.0982   
    39. B(C  38,C  35)                1.5097  0.001059  0.0000    1.5098   
    40. B(H  39,C  38)                1.0906 -0.000295 -0.0000    1.0906   
    41. B(C  40,C  38)                1.3473  0.002095  0.0000    1.3473   
    42. B(C  41,C  40)                1.5108  0.000198 -0.0000    1.5108   
    43. B(H  42,C  41)                1.1009  0.000614  0.0000    1.1009   
    44. B(H  43,C  41)                1.0931  0.000071 -0.0000    1.0931   
    45. B(H  44,C  41)                1.0996  0.000370  0.0000    1.0996   
    46. B(C  45,C  40)                1.5117 -0.000209 -0.0000    1.5117   
    47. B(H  46,C  45)                1.0959  0.000428  0.0000    1.0959   
    48. B(H  47,C  45)                1.1009  0.000560  0.0000    1.1009   
    49. B(H  48,C  45)                1.1000  0.000330  0.0000    1.1000   
    50. A(O   0,C   1,C   8)          119.59 -0.000215   -0.00    119.59   
    51. A(C   2,C   1,C   8)          120.58  0.000311    0.00    120.58   
    52. A(O   0,C   1,C   2)          119.83 -0.000093   -0.00    119.83   
    53. A(C   1,C   2,C   5)          120.07  0.000842    0.00    120.07   
    54. A(C   1,C   2,O   3)          116.59 -0.001903   -0.00    116.59   
    55. A(O   3,C   2,C   5)          123.19  0.001076    0.00    123.19   
    56. A(C   2,O   3,C   4)          115.41 -0.002357   -0.00    115.41   
    57. A(H  18,C   4,H  19)          109.28 -0.000715   -0.00    109.28   
    58. A(H  18,C   4,H  20)          110.21  0.000382   -0.00    110.21   
    59. A(H  19,C   4,H  20)          110.40  0.000611   -0.00    110.40   
    60. A(O   3,C   4,H  19)          110.36 -0.000080   -0.00    110.36   
    61. A(O   3,C   4,H  20)          110.37 -0.001637   -0.00    110.37   
    62. A(O   3,C   4,H  18)          106.13  0.001464    0.01    106.13   
    63. A(C   2,C   5,C  16)          119.34 -0.000903    0.00    119.35   
    64. A(C   2,C   5,O   6)          129.68 -0.000488   -0.00    129.68   
    65. A(O   6,C   5,C  16)          110.95  0.001381    0.00    110.95   
    66. A(C   5,O   6,C   7)          122.01 -0.001280   -0.00    122.01   
    67. A(H  22,C   7,H  23)          109.93 -0.000381   -0.00    109.93   
    68. A(H  21,C   7,H  23)          110.75  0.000915    0.00    110.76   
    69. A(O   6,C   7,H  22)          110.91  0.000415   -0.00    110.90   
    70. A(O   6,C   7,H  23)          110.66 -0.000991    0.00    110.66   
    71. A(O   6,C   7,H  21)          104.43 -0.000391    0.00    104.43   
    72. A(H  21,C   7,H  22)          110.05  0.000461    0.00    110.05   
    73. A(C   9,C   8,C  10)          125.09 -0.000264    0.00    125.09   
    74. A(C   1,C   8,C   9)          114.90  0.001071   -0.00    114.90   
    75. A(C   1,C   8,C  10)          120.00 -0.000807    0.00    120.01   
    76. A(H  25,C   9,H  26)          108.34  0.000012    0.00    108.34   
    77. A(C   8,C   9,H  26)          110.40  0.000599    0.01    110.41   
    78. A(H  24,C   9,H  26)          106.37 -0.000384   -0.00    106.37   
    79. A(H  24,C   9,H  25)          108.85  0.000116   -0.00    108.85   
    80. A(C   8,C   9,H  25)          112.02 -0.001031    0.00    112.02   
    81. A(C   8,C   9,H  24)          110.67  0.000704   -0.01    110.66   
    82. A(C   8,C  10,C  11)          124.55  0.000116   -0.01    124.55   
    83. A(C  11,C  10,C  16)          115.83 -0.000010    0.01    115.84   
    84. A(C   8,C  10,C  16)          119.59 -0.000108   -0.00    119.59   
    85. A(C  10,C  11,C  12)          112.32  0.001975    0.00    112.32   
    86. A(H  27,C  11,H  28)          108.07  0.001038   -0.00    108.07   
    87. A(C  10,C  11,H  28)          108.57 -0.000072    0.01    108.58   
    88. A(C  12,C  11,H  27)          108.91 -0.000811   -0.00    108.91   
    89. A(C  10,C  11,H  27)          108.41 -0.000729   -0.01    108.40   
    90. A(C  12,C  11,H  28)          110.45 -0.001407   -0.00    110.45   
    91. A(C  13,C  12,H  29)          117.29 -0.000051   -0.00    117.28   
    92. A(C  11,C  12,H  29)          114.66  0.001720    0.01    114.67   
    93. A(C  11,C  12,C  13)          128.04 -0.001672   -0.00    128.04   
    94. A(C  14,C  13,C  15)          116.88  0.002737    0.01    116.89   
    95. A(C  12,C  13,C  15)          124.29 -0.000399   -0.00    124.28   
    96. A(C  12,C  13,C  14)          118.81 -0.002336   -0.00    118.81   
    97. A(H  31,C  14,H  32)          106.26 -0.000295   -0.00    106.26   
    98. A(C  13,C  14,H  32)          112.20  0.001157    0.01    112.20   
    99. A(H  30,C  14,H  31)          108.29  0.000328   -0.00    108.29   
   100. A(C  13,C  14,H  31)          110.85  0.000095   -0.01    110.84   
   101. A(C  13,C  14,H  30)          111.16 -0.001082    0.00    111.16   
   102. A(H  30,C  14,H  32)          107.87 -0.000191    0.01    107.87   
   103. A(H  34,C  15,C  35)          107.94 -0.001062   -0.01    107.93   
   104. A(H  33,C  15,C  35)          106.91 -0.000567   -0.01    106.90   
   105. A(C  13,C  15,C  35)          116.13  0.001545    0.03    116.17   
   106. A(H  33,C  15,H  34)          106.74  0.000573    0.00    106.75   
   107. A(C  13,C  15,H  34)          108.98  0.000264   -0.01    108.97   
   108. A(C  13,C  15,H  33)          109.73 -0.000817   -0.01    109.73   
   109. A(C  10,C  16,O  17)          120.96 -0.000700    0.00    120.96   
   110. A(C   5,C  16,O  17)          118.60 -0.000004    0.00    118.60   
   111. A(C   5,C  16,C  10)          120.37  0.000639    0.00    120.38   
   112. A(C  15,C  35,H  36)          107.25  0.000478   -0.01    107.24   
   113. A(H  37,C  35,C  38)          109.36  0.000093    0.00    109.36   
   114. A(H  36,C  35,C  38)          109.97 -0.001081   -0.01    109.96   
   115. A(C  15,C  35,C  38)          116.02  0.001151    0.02    116.04   
   116. A(H  36,C  35,H  37)          105.93 -0.000099   -0.00    105.92   
   117. A(C  15,C  35,H  37)          107.82 -0.000634    0.01    107.83   
   118. A(H  39,C  38,C  40)          116.46 -0.000835    0.00    116.46   
   119. A(C  35,C  38,C  40)          128.00  0.000530   -0.01    127.99   
   120. A(C  35,C  38,H  39)          115.53  0.000304    0.01    115.55   
   121. A(C  41,C  40,C  45)          114.84  0.001343    0.01    114.84   
   122. A(C  38,C  40,C  45)          120.46 -0.000903   -0.00    120.46   
   123. A(C  38,C  40,C  41)          124.70 -0.000440   -0.00    124.69   
   124. A(H  43,C  41,H  44)          107.90 -0.000289    0.00    107.90   
   125. A(H  42,C  41,H  44)          106.18 -0.000308    0.00    106.18   
   126. A(C  40,C  41,H  44)          111.36  0.002024   -0.00    111.36   
   127. A(H  42,C  41,H  43)          107.95  0.000341    0.00    107.95   
   128. A(C  40,C  41,H  43)          113.03 -0.000811   -0.00    113.03   
   129. A(C  40,C  41,H  42)          110.13 -0.000958    0.00    110.13   
   130. A(H  47,C  45,H  48)          106.22 -0.000195    0.00    106.22   
   131. A(H  46,C  45,H  48)          108.38  0.000127   -0.01    108.37   
   132. A(C  40,C  45,H  48)          111.73  0.001518    0.00    111.73   
   133. A(H  46,C  45,H  47)          108.19  0.000507    0.01    108.19   
   134. A(C  40,C  45,H  47)          110.65 -0.000807    0.00    110.65   
   135. A(C  40,C  45,H  46)          111.47 -0.001112   -0.00    111.46   
   136. D(C   5,C   2,C   1,O   0)   -179.10 -0.000549    0.00   -179.09   
   137. D(C   5,C   2,C   1,C   8)      0.46 -0.000143    0.02      0.49   
   138. D(O   3,C   2,C   1,O   0)     -3.49 -0.000293   -0.01     -3.50   
   139. D(O   3,C   2,C   1,C   8)    176.07  0.000113    0.01    176.08   
   140. D(C   4,O   3,C   2,C   5)   -111.55  0.000504   -0.01   -111.56   
   141. D(C   4,O   3,C   2,C   1)     73.00  0.000257   -0.00     73.00   
   142. D(H  20,C   4,O   3,C   2)    -62.38  0.000137    0.09    -62.30   
   143. D(H  19,C   4,O   3,C   2)     59.92 -0.000249    0.08     60.00   
   144. D(H  18,C   4,O   3,C   2)    178.21 -0.000297    0.08    178.30   
   145. D(C  16,C   5,C   2,C   1)      1.34  0.000600    0.01      1.35   
   146. D(C  16,C   5,C   2,O   3)   -173.97  0.000463    0.03   -173.94   
   147. D(O   6,C   5,C   2,O   3)      3.77  0.000134    0.02      3.79   
   148. D(O   6,C   5,C   2,C   1)    179.07  0.000271    0.01    179.08   
   149. D(C   7,O   6,C   5,C   2)      7.94  0.000056   -0.01      7.93   
   150. D(C   7,O   6,C   5,C  16)   -174.18 -0.000290   -0.01   -174.19   
   151. D(H  23,C   7,O   6,C   5)    -65.82  0.000159    0.02    -65.80   
   152. D(H  22,C   7,O   6,C   5)     56.46 -0.000725    0.02     56.48   
   153. D(H  21,C   7,O   6,C   5)    174.97 -0.000197    0.02    174.99   
   154. D(C  10,C   8,C   1,C   2)     -1.26 -0.000080   -0.04     -1.31   
   155. D(C  10,C   8,C   1,O   0)    178.30  0.000325   -0.02    178.28   
   156. D(C   9,C   8,C   1,C   2)    179.43 -0.000045   -0.04    179.39   
   157. D(C   9,C   8,C   1,O   0)     -1.01  0.000360   -0.02     -1.03   
   158. D(H  26,C   9,C   8,C  10)   -119.37  0.000167   -0.01   -119.38   
   159. D(H  25,C   9,C   8,C  10)      1.47 -0.000097   -0.00      1.46   
   160. D(H  25,C   9,C   8,C   1)   -179.26 -0.000138   -0.01   -179.27   
   161. D(H  24,C   9,C   8,C  10)    123.14 -0.000164   -0.01    123.13   
   162. D(H  26,C   9,C   8,C   1)     59.91  0.000127   -0.02     59.88   
   163. D(H  24,C   9,C   8,C   1)    -57.59 -0.000205   -0.02    -57.61   
   164. D(C  16,C  10,C   8,C   1)      0.16 -0.000173    0.03      0.19   
   165. D(C  11,C  10,C   8,C   9)      1.12 -0.000109    0.02      1.15   
   166. D(C  11,C  10,C   8,C   1)   -178.11 -0.000079    0.03   -178.08   
   167. D(C  16,C  10,C   8,C   9)    179.40 -0.000203    0.02    179.42   
   168. D(H  28,C  11,C  10,C   8)   -154.94 -0.000623    0.00   -154.94   
   169. D(H  28,C  11,C  10,C  16)     26.73 -0.000530    0.00     26.73   
   170. D(H  27,C  11,C  10,C  16)    143.91  0.000264    0.00    143.91   
   171. D(H  27,C  11,C  10,C   8)    -37.77  0.000171    0.00    -37.76   
   172. D(C  12,C  11,C  10,C  16)    -95.70 -0.000001   -0.01    -95.71   
   173. D(C  12,C  11,C  10,C   8)     82.63 -0.000093   -0.01     82.62   
   174. D(H  29,C  12,C  11,H  28)   -178.37 -0.000415   -0.06   -178.43   
   175. D(H  29,C  12,C  11,H  27)     63.09 -0.000353   -0.06     63.04   
   176. D(H  29,C  12,C  11,C  10)    -57.01 -0.000146   -0.04    -57.05   
   177. D(C  13,C  12,C  11,H  28)      2.89 -0.000262   -0.10      2.79   
   178. D(C  13,C  12,C  11,H  27)   -115.64 -0.000200   -0.10   -115.74   
   179. D(C  13,C  12,C  11,C  10)    124.26  0.000007   -0.08    124.17   
   180. D(C  15,C  13,C  12,H  29)   -178.97 -0.000280    0.03   -178.94   
   181. D(C  15,C  13,C  12,C  11)     -0.26 -0.000418    0.06     -0.20   
   182. D(C  14,C  13,C  12,H  29)     -0.67 -0.000163   -0.01     -0.69   
   183. D(C  14,C  13,C  12,C  11)    178.03 -0.000301    0.03    178.06   
   184. D(H  32,C  14,C  13,C  15)    -63.44 -0.000278    0.15    -63.29   
   185. D(H  32,C  14,C  13,C  12)    118.14 -0.000340    0.18    118.32   
   186. D(H  31,C  14,C  13,C  15)     55.18  0.000173    0.15     55.32   
   187. D(H  31,C  14,C  13,C  12)   -123.24  0.000111    0.18   -123.06   
   188. D(H  30,C  14,C  13,C  15)    175.68 -0.000072    0.14    175.81   
   189. D(H  30,C  14,C  13,C  12)     -2.74 -0.000134    0.17     -2.57   
   190. D(C  35,C  15,C  13,C  14)     81.18 -0.000153   -0.01     81.17   
   191. D(C  35,C  15,C  13,C  12)   -100.50 -0.000117   -0.04   -100.54   
   192. D(H  34,C  15,C  13,C  14)    -40.93 -0.000062   -0.01    -40.94   
   193. D(H  34,C  15,C  13,C  12)    137.40 -0.000026   -0.04    137.35   
   194. D(H  33,C  15,C  13,C  14)   -157.48 -0.000442   -0.00   -157.49   
   195. D(H  33,C  15,C  13,C  12)     20.84 -0.000406   -0.04     20.81   
   196. D(O  17,C  16,C   5,C   2)   -179.45  0.000565    0.00   -179.45   
   197. D(C  10,C  16,C   5,O   6)    179.43 -0.000562   -0.02    179.41   
   198. D(C  10,C  16,C   5,C   2)     -2.44 -0.000863   -0.03     -2.47   
   199. D(O  17,C  16,C  10,C  11)     -2.99 -0.000870   -0.03     -3.02   
   200. D(O  17,C  16,C  10,C   8)    178.60 -0.000787   -0.03    178.56   
   201. D(C   5,C  16,C  10,C  11)   -179.93  0.000570    0.00   -179.93   
   202. D(C   5,C  16,C  10,C   8)      1.65  0.000653    0.00      1.66   
   203. D(O  17,C  16,C   5,O   6)      2.42  0.000867    0.01      2.43   
   204. D(C  38,C  35,C  15,H  34)     47.55 -0.000389    0.06     47.61   
   205. D(C  38,C  35,C  15,H  33)    162.06 -0.000518    0.05    162.11   
   206. D(C  38,C  35,C  15,C  13)    -75.10 -0.000978    0.06    -75.04   
   207. D(H  37,C  35,C  15,H  34)    170.53  0.000039    0.08    170.61   
   208. D(H  37,C  35,C  15,H  33)    -74.95 -0.000090    0.07    -74.89   
   209. D(H  37,C  35,C  15,C  13)     47.88 -0.000550    0.08     47.96   
   210. D(H  36,C  35,C  15,H  34)    -75.79 -0.000147    0.07    -75.72   
   211. D(H  36,C  35,C  15,H  33)     38.73 -0.000276    0.06     38.79   
   212. D(H  36,C  35,C  15,C  13)    161.56 -0.000736    0.07    161.63   
   213. D(C  40,C  38,C  35,H  37)    137.32 -0.000270    0.17    137.49   
   214. D(C  40,C  38,C  35,H  36)     21.40  0.000409    0.18     21.58   
   215. D(C  40,C  38,C  35,C  15)   -100.51 -0.000205    0.19   -100.32   
   216. D(H  39,C  38,C  35,H  37)    -43.09 -0.000442    0.15    -42.95   
   217. D(H  39,C  38,C  35,H  36)   -159.01  0.000237    0.16   -158.86   
   218. D(H  39,C  38,C  35,C  15)     79.08 -0.000377    0.17     79.25   
   219. D(C  45,C  40,C  38,H  39)      0.40  0.000058    0.02      0.42   
   220. D(C  45,C  40,C  38,C  35)    179.98 -0.000112   -0.00    179.98   
   221. D(C  41,C  40,C  38,H  39)   -179.90  0.000087    0.02   -179.88   
   222. D(C  41,C  40,C  38,C  35)     -0.32 -0.000083   -0.00     -0.32   
   223. D(H  44,C  41,C  40,C  45)    -57.83  0.000161   -0.03    -57.86   
   224. D(H  44,C  41,C  40,C  38)    122.45  0.000140   -0.03    122.42   
   225. D(H  43,C  41,C  40,C  45)   -179.49 -0.000375   -0.03   -179.52   
   226. D(H  43,C  41,C  40,C  38)      0.80 -0.000397   -0.03      0.76   
   227. D(H  42,C  41,C  40,C  45)     59.68  0.000423   -0.03     59.65   
   228. D(H  42,C  41,C  40,C  38)   -120.03  0.000402   -0.03   -120.06   
   229. D(H  48,C  45,C  40,C  41)     60.42 -0.000030    0.02     60.43   
   230. D(H  48,C  45,C  40,C  38)   -119.86 -0.000009    0.02   -119.84   
   231. D(H  47,C  45,C  40,C  41)    -57.72 -0.000231    0.01    -57.70   
   232. D(H  47,C  45,C  40,C  38)    122.01 -0.000209    0.01    122.03   
   233. D(H  46,C  45,C  40,C  41)   -178.15  0.000416    0.01   -178.15   
   234. D(H  46,C  45,C  40,C  38)      1.57  0.000438    0.01      1.58   
    ----------------------------------------------------------------------------

         *************************************************************
         *                GEOMETRY OPTIMIZATION CYCLE  17            *
         *************************************************************
---------------------------------
CARTESIAN COORDINATES (ANGSTROEM)
---------------------------------
  O      4.425996   -1.477796    0.831254
  C      3.448301   -0.874881    0.377642
  C      3.393322    0.600732    0.454702
  O      4.429746    1.221401    1.109585
  C      5.689514    1.241406    0.399115
  C      2.309378    1.269117   -0.027306
  O      2.052203    2.582806   -0.041824
  C      3.040063    3.559344    0.345433
  C      2.324496   -1.647149   -0.237403
  C      2.519656   -3.137877   -0.261931
  C      1.230631   -0.995835   -0.706731
  C      0.014555   -1.678279   -1.311421
  C     -0.954842   -2.172231   -0.253339
  C     -2.264399   -1.881535   -0.126533
  C     -3.051767   -2.531755    0.993452
  C     -3.032051   -0.962226   -1.062855
  C      1.160198    0.489200   -0.608685
  O      0.193200    1.106715   -1.049259
  H      6.387949    1.790352    1.034944
  H      5.580030    1.767403   -0.556979
  H      6.049417    0.223239    0.234466
  H      2.566634    4.520833    0.140926
  H      3.948403    3.453886   -0.253406
  H      3.280774    3.464251    1.407057
  H      3.439860   -3.398973   -0.798879
  H      1.679835   -3.652698   -0.730876
  H      2.636260   -3.525345    0.757885
  H      0.357849   -2.534087   -1.906680
  H     -0.479908   -0.976046   -1.982803
  H     -0.522727   -2.861008    0.474080
  H     -2.427046   -3.228772    1.563354
  H     -3.913301   -3.087237    0.594704
  H     -3.460533   -1.793546    1.696290
  H     -2.501411   -0.879415   -2.016428
  H     -4.010473   -1.412500   -1.282869
  C     -3.276995    0.494811   -0.551060
  H     -3.526559    1.108026   -1.424122
  H     -2.321942    0.883367   -0.173032
  C     -4.337880    0.654616    0.511209
  H     -4.031229    0.394586    1.525016
  C     -5.610492    1.069040    0.356527
  C     -6.229583    1.471706   -0.961468
  H     -6.574183    2.516260   -0.914823
  H     -5.538490    1.382281   -1.803615
  H     -7.118671    0.865615   -1.188014
  C     -6.535037    1.166314    1.548614
  H     -6.021657    0.893491    2.477578
  H     -6.921393    2.191428    1.657707
  H     -7.415386    0.516554    1.435257

----------------------------
CARTESIAN COORDINATES (A.U.)
----------------------------
  NO LB      ZA    FRAG     MASS         X           Y           Z
   0 O     8.0000    0    15.999    8.363921   -2.792630    1.570842
   1 C     6.0000    0    12.011    6.516345   -1.653285    0.713640
   2 C     6.0000    0    12.011    6.412450    1.135219    0.859263
   3 O     8.0000    0    15.999    8.371006    2.308114    2.096812
   4 C     6.0000    0    12.011   10.751624    2.345917    0.754218
   5 C     6.0000    0    12.011    4.364092    2.398283   -0.051602
   6 O     8.0000    0    15.999    3.878102    4.880795   -0.079036
   7 C     6.0000    0    12.011    5.744886    6.726186    0.652773
   8 C     6.0000    0    12.011    4.392661   -3.112661   -0.448627
   9 C     6.0000    0    12.011    4.761459   -5.929727   -0.494978
  10 C     6.0000    0    12.011    2.325555   -1.881855   -1.335527
  11 C     6.0000    0    12.011    0.027505   -3.171488   -2.478226
  12 C     6.0000    0    12.011   -1.804390   -4.104921   -0.478741
  13 C     6.0000    0    12.011   -4.279094   -3.555586   -0.239113
  14 C     6.0000    0    12.011   -5.767003   -4.784323    1.877352
  15 C     6.0000    0    12.011   -5.729745   -1.818344   -2.008505
  16 C     6.0000    0    12.011    2.192456    0.924454   -1.150248
  17 O     8.0000    0    15.999    0.365095    2.091389   -1.982812
  18 H     1.0000    0     1.008   12.071474    3.383275    1.955761
  19 H     1.0000    0     1.008   10.544728    3.339907   -1.052537
  20 H     1.0000    0     1.008   11.431741    0.421860    0.443076
  21 H     1.0000    0     1.008    4.850236    8.543137    0.266311
  22 H     1.0000    0     1.008    7.461400    6.526898   -0.478868
  23 H     1.0000    0     1.008    6.199764    6.546486    2.658952
  24 H     1.0000    0     1.008    6.500393   -6.423129   -1.509662
  25 H     1.0000    0     1.008    3.174428   -6.902599   -1.381155
  26 H     1.0000    0     1.008    4.981809   -6.661936    1.432194
  27 H     1.0000    0     1.008    0.676236   -4.788729   -3.603102
  28 H     1.0000    0     1.008   -0.906895   -1.844459   -3.746954
  29 H     1.0000    0     1.008   -0.987812   -5.406521    0.895881
  30 H     1.0000    0     1.008   -4.586453   -6.101494    2.954311
  31 H     1.0000    0     1.008   -7.395067   -5.834033    1.123827
  32 H     1.0000    0     1.008   -6.539460   -3.389310    3.205524
  33 H     1.0000    0     1.008   -4.726982   -1.661853   -3.810496
  34 H     1.0000    0     1.008   -7.578695   -2.669238   -2.424272
  35 C     6.0000    0    12.011   -6.192624    0.935057   -1.041353
  36 H     1.0000    0     1.008   -6.664230    2.093865   -2.691200
  37 H     1.0000    0     1.008   -4.387834    1.669321   -0.326982
  38 C     6.0000    0    12.011   -8.197405    1.237046    0.966044
  39 H     1.0000    0     1.008   -7.617919    0.745660    2.881862
  40 C     6.0000    0    12.011  -10.602294    2.020193    0.673738
  41 C     6.0000    0    12.011  -11.772206    2.781121   -1.816911
  42 H     1.0000    0     1.008  -12.423405    4.755042   -1.728765
  43 H     1.0000    0     1.008  -10.466230    2.612132   -3.408338
  44 H     1.0000    0     1.008  -13.452339    1.635775   -2.245021
  45 C     6.0000    0    12.011  -12.349431    2.204013    2.926457
  46 H     1.0000    0     1.008  -11.379282    1.688453    4.681944
  47 H     1.0000    0     1.008  -13.079537    4.141198    3.132613
  48 H     1.0000    0     1.008  -14.013049    0.976145    2.712243

--------------------------------
INTERNAL COORDINATES (ANGSTROEM)
--------------------------------
 O      0   0   0     0.000000000000     0.00000000     0.00000000
 C      1   0   0     1.234973020352     0.00000000     0.00000000
 C      2   1   0     1.478646485037   119.83428286     0.00000000
 O      3   2   1     1.374144937157   116.58616427   356.49632753
 C      4   3   2     1.446438806980   115.40756623    72.99764287
 C      3   2   1     1.361618426999   120.06740299   180.90437139
 O      6   3   2     1.338704248597   129.67800456   179.07658850
 C      7   6   3     1.442034200761   122.00723161     7.93243931
 C      2   1   3     1.495866380256   119.58687873   180.41553460
 C      9   2   1     1.503647626687   114.89968629   358.96987197
 C      9   2   1     1.356842125748   120.00427931   178.27479373
 C     11   9   2     1.519941342704   124.54800878   181.91881518
 C     12  11   9     1.517647905588   112.32249679    82.62278490
 C     13  12  11     1.347413656105   128.03895596   124.17461631
 C     14  13  12     1.515618962845   118.80916712   178.05904653
 C     14  13  12     1.520235551017   124.28216334   359.79930725
 C     11   9   2     1.489933350635   119.59020250     0.18892091
 O     17  11   9     1.229030159944   120.95695875   178.56521375
 H      5   4   3     1.092443132292   106.13436670   178.29711151
 H      5   4   3     1.096710760192   110.35854080    60.00214557
 H      5   4   3     1.092383836647   110.37047701   297.70412036
 H      8   7   6     1.091062991175   104.42920976   174.98641203
 H      8   7   6     1.093073962467   110.90451165    56.47653623
 H      8   7   6     1.092717127251   110.66363135   294.20350622
 H     10   9   2     1.096932040326   110.66138155   302.39077223
 H     10   9   2     1.090985276012   112.02015649   180.72793276
 H     10   9   2     1.097156319119   110.41109225    59.88418195
 H     12  11   9     1.097538426129   108.39828720   322.23620426
 H     12  11   9     1.090127845271   108.58373065   205.06392651
 H     13  12  11     1.090997096090   114.66639418   302.94676861
 H     15  14  13     1.095854089849   111.16264477   357.42694594
 H     15  14  13     1.099909880905   110.83525615   236.93539820
 H     15  14  13     1.098191519742   112.20470328   118.32367195
 H     16  14  13     1.094411613363   109.72879722    20.80517079
 H     16  14  13     1.099301062638   108.96601472   137.35293004
 C     16  14  13     1.563614229718   116.16797986   259.45703617
 H     36  16  14     1.095696352620   107.24049276   161.63006107
 H     36  16  14     1.098184247918   107.82652779    47.95563400
 C     36  16  14     1.509777681616   116.04043660   284.95678389
 H     39  36  16     1.090621572251   115.54557179    79.24546160
 C     39  36  16     1.347299321060   127.98848122   259.68384699
 C     41  39  36     1.510802259141   124.69439056   359.67902008
 H     42  41  39     1.100916731424   110.13188676   239.93548039
 H     42  41  39     1.093077272697   113.03110278     0.76492418
 H     42  41  39     1.099612326511   111.35525561   122.42253088
 C     41  39  36     1.511726642526   120.46010498   179.97997657
 H     46  41  39     1.095885436331   111.46465479     1.58032313
 H     46  41  39     1.100922759838   110.65150960   122.02547698
 H     46  41  39     1.100023440040   111.72673594   240.16143297

---------------------------
INTERNAL COORDINATES (A.U.)
---------------------------
 O      0   0   0     0.000000000000     0.00000000     0.00000000
 C      1   0   0     2.333760791247     0.00000000     0.00000000
 C      2   1   0     2.794236905606   119.83428286     0.00000000
 O      3   2   1     2.596757599541   116.58616427   356.49632753
 C      4   3   2     2.733373214668   115.40756623    72.99764287
 C      3   2   1     2.573085925929   120.06740299   180.90437139
 O      6   3   2     2.529784404164   129.67800456   179.07658850
 C      7   6   3     2.725049715186   122.00723161     7.93243931
 C      2   1   3     2.826777791625   119.58687873   180.41553460
 C      9   2   1     2.841482216359   114.89968629   358.96987197
 C      9   2   1     2.564060024631   120.00427931   178.27479373
 C     11   9   2     2.872272877334   124.54800878   181.91881518
 C     12  11   9     2.867938909280   112.32249679    82.62278490
 C     13  12  11     2.546242799143   128.03895596   124.17461631
 C     14  13  12     2.864104763155   118.80916712   178.05904653
 C     14  13  12     2.872828850472   124.28216334   359.79930725
 C     11   9   2     2.815565990496   119.59020250     0.18892091
 O     17  11   9     2.322530412624   120.95695875   178.56521375
 H      5   4   3     2.064418336914   106.13436670   178.29711151
 H      5   4   3     2.072482984887   110.35854080    60.00214557
 H      5   4   3     2.064306284384   110.37047701   297.70412036
 H      8   7   6     2.061810248177   104.42920976   174.98641203
 H      8   7   6     2.065610433182   110.90451165    56.47653623
 H      8   7   6     2.064936112349   110.66363135   294.20350622
 H     10   9   2     2.072901143739   110.66138155   302.39077223
 H     10   9   2     2.061663387803   112.02015649   180.72793276
 H     10   9   2     2.073324969236   110.41109225    59.88418195
 H     12  11   9     2.074047046838   108.39828720   322.23620426
 H     12  11   9     2.060043078523   108.58373065   205.06392651
 H     13  12  11     2.061685724513   114.66639418   302.94676861
 H     15  14  13     2.070864112551   111.16264477   357.42694594
 H     15  14  13     2.078528446904   110.83525615   236.93539820
 H     15  14  13     2.075281214906   112.20470328   118.32367195
 H     16  14  13     2.068138227039   109.72879722    20.80517079
 H     16  14  13     2.077377947114   108.96601472   137.35293004
 C     16  14  13     2.954802673269   116.16797986   259.45703617
 H     36  16  14     2.070566032389   107.24049276   161.63006107
 H     36  16  14     2.075267473152   107.82652779    47.95563400
 C     36  16  14     2.853066341361   116.04043660   284.95678389
 H     39  36  16     2.060976087300   115.54557179    79.24546160
 C     39  36  16     2.546026737222   127.98848122   259.68384699
 C     41  39  36     2.855002512285   124.69439056   359.67902008
 H     42  41  39     2.080431118643   110.13188676   239.93548039
 H     42  41  39     2.065616688610   113.03110278     0.76492418
 H     42  41  39     2.077966150590   111.35525561   122.42253088
 C     41  39  36     2.856749343727   120.46010498   179.97997657
 H     46  41  39     2.070923348818   111.46465479     1.58032313
 H     46  41  39     2.080442510695   110.65150960   122.02547698
 H     46  41  39     2.078743042570   111.72673594   240.16143297


           ************************************************************
           *        Program running with 8 parallel MPI-processes     *
           *              working on a common directory               *
           ************************************************************
------------------------------------------------------------------------------
                   ___                                                        
                  /   \      - P O W E R E D   B Y -                         
                 /     \                                                     
                 |  |  |   _    _      __       _____    __    __             
                 |  |  |  | |  | |    /  \     |  _  \  |  |  /  |          
                  \  \/   | |  | |   /    \    | | | |  |  | /  /          
                 / \  \   | |__| |  /  /\  \   | |_| |  |  |/  /          
                |  |  |   |  __  | /  /__\  \  |    /   |      \           
                |  |  |   | |  | | |   __   |  |    \   |  |\   \          
                \     /   | |  | | |  |  |  |  | |\  \  |  | \   \       
                 \___/    |_|  |_| |__|  |__|  |_| \__\ |__|  \__/        
                                                                              
                      - O R C A' S   B I G   F R I E N D -                    
                                      &                                       
                       - I N T E G R A L  F E E D E R -                       
                                                                              
 v1 FN, 2020, v2 2021                                                         
------------------------------------------------------------------------------


Reading SHARK input file UQ2_0e_0H_B3LYP_631Gd_opt.SHARKINP.tmp ... ok
----------------------
SHARK INTEGRAL PACKAGE
----------------------

Number of atoms                             ...     49
Number of basis functions                   ...    374
Number of shells                            ...    190
Maximum angular momentum                    ...      2
Integral batch strategy                     ... SHARK/LIBINT Hybrid
RI-J (if used) integral strategy            ... SPLIT-RIJ (Revised 2003 algorithm where possible)
Printlevel                                  ...      1
Contraction scheme used                     ... SEGMENTED contraction
Coulomb Range Separation                    ... NOT USED
Exchange Range Separation                   ... NOT USED
Finite Nucleus Model                        ... NOT USED
Auxiliary Coulomb fitting basis             ... AVAILABLE
   # of basis functions in Aux-J            ...   1413
   # of shells in Aux-J                     ...    475
   Maximum angular momentum in Aux-J        ...      4
Auxiliary J/K fitting basis                 ... NOT available
Auxiliary Correlation fitting basis         ... NOT available
Auxiliary 'external' fitting basis          ... NOT available
Integral threshold                          ...     2.500000e-11
Primitive cut-off                           ...     2.500000e-12
Primitive pair pre-selection threshold      ...     2.500000e-12

Calculating pre-screening integrals         ... done (  0.1 sec) Dimension = 190
Organizing shell pair data                  ... done (  0.1 sec)
Shell pair information
Total number of shell pairs                 ...     18145
Shell pairs after pre-screening             ...     11481
Total number of primitive shell pairs       ...    101586
Primitive shell pairs kept                  ...     35079
          la=0 lb=0:   4352 shell pairs
          la=1 lb=0:   3852 shell pairs
          la=1 lb=1:    865 shell pairs
          la=2 lb=0:   1548 shell pairs
          la=2 lb=1:    715 shell pairs
          la=2 lb=2:    149 shell pairs

Calculating one electron integrals          ... done (  0.0 sec)
Calculating RI/J V-Matrix + Cholesky decomp.... done (  0.1 sec)
Calculating Nuclear repulsion               ... done (  0.0 sec) ENN=   1912.014958852146 Eh

SHARK setup successfully completed in   0.4 seconds

Maximum memory used throughout the entire GTOINT-calculation: 23.1 MB
[1717932302.616637] [eu-a2p-336:77641:0]          mpool.c:38   UCX  WARN  object 0x2ad4400 was not returned to mpool ucp_requests
[1717932302.616657] [eu-a2p-336:77641:0]          mpool.c:38   UCX  WARN  object 0x2ad45c0 was not returned to mpool ucp_requests
[1717932302.616661] [eu-a2p-336:77641:0]          mpool.c:38   UCX  WARN  object 0x2ad4780 was not returned to mpool ucp_requests
[1717932302.616664] [eu-a2p-336:77641:0]          mpool.c:38   UCX  WARN  object 0x2ad4940 was not returned to mpool ucp_requests
[1717932302.616667] [eu-a2p-336:77641:0]          mpool.c:38   UCX  WARN  object 0x2ad4b00 was not returned to mpool ucp_requests
[1717932302.616670] [eu-a2p-336:77641:0]          mpool.c:38   UCX  WARN  object 0x2ad4cc0 was not returned to mpool ucp_requests
[1717932302.616673] [eu-a2p-336:77641:0]          mpool.c:38   UCX  WARN  object 0x2ad4e80 was not returned to mpool ucp_requests
[1717932302.616675] [eu-a2p-336:77641:0]          mpool.c:38   UCX  WARN  object 0x2ad5040 was not returned to mpool ucp_requests
[1717932302.616678] [eu-a2p-336:77641:0]          mpool.c:38   UCX  WARN  object 0x2ad5200 was not returned to mpool ucp_requests
[1717932302.616680] [eu-a2p-336:77641:0]          mpool.c:38   UCX  WARN  object 0x2ad53c0 was not returned to mpool ucp_requests
[1717932302.616683] [eu-a2p-336:77641:0]          mpool.c:38   UCX  WARN  object 0x2ad5580 was not returned to mpool ucp_requests
[1717932302.623423] [eu-a2p-336:77635:0]          mpool.c:38   UCX  WARN  object 0x379bb80 was not returned to mpool ucp_requests
[1717932302.623444] [eu-a2p-336:77635:0]          mpool.c:38   UCX  WARN  object 0x379bd40 was not returned to mpool ucp_requests
[1717932302.623448] [eu-a2p-336:77635:0]          mpool.c:38   UCX  WARN  object 0x379bf00 was not returned to mpool ucp_requests
[1717932302.623451] [eu-a2p-336:77635:0]          mpool.c:38   UCX  WARN  object 0x379c0c0 was not returned to mpool ucp_requests
[1717932302.623454] [eu-a2p-336:77635:0]          mpool.c:38   UCX  WARN  object 0x379c280 was not returned to mpool ucp_requests
[1717932302.623457] [eu-a2p-336:77635:0]          mpool.c:38   UCX  WARN  object 0x379c440 was not returned to mpool ucp_requests
[1717932302.623460] [eu-a2p-336:77635:0]          mpool.c:38   UCX  WARN  object 0x379c600 was not returned to mpool ucp_requests
[1717932302.626033] [eu-a2p-336:77639:0]          mpool.c:38   UCX  WARN  object 0x424ab40 was not returned to mpool ucp_requests
[1717932302.626057] [eu-a2p-336:77639:0]          mpool.c:38   UCX  WARN  object 0x424ad00 was not returned to mpool ucp_requests
[1717932302.626061] [eu-a2p-336:77639:0]          mpool.c:38   UCX  WARN  object 0x424aec0 was not returned to mpool ucp_requests
[1717932302.626064] [eu-a2p-336:77639:0]          mpool.c:38   UCX  WARN  object 0x424b080 was not returned to mpool ucp_requests
[1717932302.626067] [eu-a2p-336:77639:0]          mpool.c:38   UCX  WARN  object 0x424b240 was not returned to mpool ucp_requests
[1717932302.626069] [eu-a2p-336:77639:0]          mpool.c:38   UCX  WARN  object 0x424b400 was not returned to mpool ucp_requests
[1717932302.626072] [eu-a2p-336:77639:0]          mpool.c:38   UCX  WARN  object 0x424b5c0 was not returned to mpool ucp_requests
[1717932302.626074] [eu-a2p-336:77639:0]          mpool.c:38   UCX  WARN  object 0x424b780 was not returned to mpool ucp_requests
[1717932302.626077] [eu-a2p-336:77639:0]          mpool.c:38   UCX  WARN  object 0x424b940 was not returned to mpool ucp_requests
[1717932302.626079] [eu-a2p-336:77639:0]          mpool.c:38   UCX  WARN  object 0x424bb00 was not returned to mpool ucp_requests
[1717932302.626081] [eu-a2p-336:77639:0]          mpool.c:38   UCX  WARN  object 0x424bcc0 was not returned to mpool ucp_requests
[1717932302.630267] [eu-a2p-336:77638:0]          mpool.c:38   UCX  WARN  object 0x3814dc0 was not returned to mpool ucp_requests
[1717932302.630290] [eu-a2p-336:77638:0]          mpool.c:38   UCX  WARN  object 0x3814f80 was not returned to mpool ucp_requests
[1717932302.630294] [eu-a2p-336:77638:0]          mpool.c:38   UCX  WARN  object 0x3815140 was not returned to mpool ucp_requests
[1717932302.630298] [eu-a2p-336:77638:0]          mpool.c:38   UCX  WARN  object 0x3815300 was not returned to mpool ucp_requests
[1717932302.630300] [eu-a2p-336:77638:0]          mpool.c:38   UCX  WARN  object 0x38154c0 was not returned to mpool ucp_requests
[1717932302.630303] [eu-a2p-336:77638:0]          mpool.c:38   UCX  WARN  object 0x3815680 was not returned to mpool ucp_requests
[1717932302.630305] [eu-a2p-336:77638:0]          mpool.c:38   UCX  WARN  object 0x3815840 was not returned to mpool ucp_requests
[1717932302.630308] [eu-a2p-336:77638:0]          mpool.c:38   UCX  WARN  object 0x3815a00 was not returned to mpool ucp_requests
[1717932302.630311] [eu-a2p-336:77638:0]          mpool.c:38   UCX  WARN  object 0x3815bc0 was not returned to mpool ucp_requests
[1717932302.630313] [eu-a2p-336:77638:0]          mpool.c:38   UCX  WARN  object 0x3815d80 was not returned to mpool ucp_requests
[1717932302.630316] [eu-a2p-336:77638:0]          mpool.c:38   UCX  WARN  object 0x3815f40 was not returned to mpool ucp_requests
[1717932302.631071] [eu-a2p-336:77636:0]          mpool.c:38   UCX  WARN  object 0x2578700 was not returned to mpool ucp_requests
[1717932302.631089] [eu-a2p-336:77636:0]          mpool.c:38   UCX  WARN  object 0x25788c0 was not returned to mpool ucp_requests
[1717932302.631094] [eu-a2p-336:77636:0]          mpool.c:38   UCX  WARN  object 0x2578a80 was not returned to mpool ucp_requests
[1717932302.631096] [eu-a2p-336:77636:0]          mpool.c:38   UCX  WARN  object 0x2578c40 was not returned to mpool ucp_requests
[1717932302.631099] [eu-a2p-336:77636:0]          mpool.c:38   UCX  WARN  object 0x2578e00 was not returned to mpool ucp_requests
[1717932302.631102] [eu-a2p-336:77636:0]          mpool.c:38   UCX  WARN  object 0x2578fc0 was not returned to mpool ucp_requests
[1717932302.631104] [eu-a2p-336:77636:0]          mpool.c:38   UCX  WARN  object 0x2579180 was not returned to mpool ucp_requests
[1717932302.631106] [eu-a2p-336:77636:0]          mpool.c:38   UCX  WARN  object 0x2579340 was not returned to mpool ucp_requests
[1717932302.631109] [eu-a2p-336:77636:0]          mpool.c:38   UCX  WARN  object 0x2579500 was not returned to mpool ucp_requests
[1717932302.631112] [eu-a2p-336:77636:0]          mpool.c:38   UCX  WARN  object 0x25796c0 was not returned to mpool ucp_requests
[1717932302.631114] [eu-a2p-336:77636:0]          mpool.c:38   UCX  WARN  object 0x2579880 was not returned to mpool ucp_requests
[1717932302.631593] [eu-a2p-336:77640:0]          mpool.c:38   UCX  WARN  object 0x2dfbdc0 was not returned to mpool ucp_requests
[1717932302.631612] [eu-a2p-336:77640:0]          mpool.c:38   UCX  WARN  object 0x2dfbf80 was not returned to mpool ucp_requests
[1717932302.631617] [eu-a2p-336:77640:0]          mpool.c:38   UCX  WARN  object 0x2dfc140 was not returned to mpool ucp_requests
[1717932302.631620] [eu-a2p-336:77640:0]          mpool.c:38   UCX  WARN  object 0x2dfc300 was not returned to mpool ucp_requests
[1717932302.631623] [eu-a2p-336:77640:0]          mpool.c:38   UCX  WARN  object 0x2dfc4c0 was not returned to mpool ucp_requests
[1717932302.631625] [eu-a2p-336:77640:0]          mpool.c:38   UCX  WARN  object 0x2dfc680 was not returned to mpool ucp_requests
[1717932302.631628] [eu-a2p-336:77640:0]          mpool.c:38   UCX  WARN  object 0x2dfc840 was not returned to mpool ucp_requests
[1717932302.631631] [eu-a2p-336:77640:0]          mpool.c:38   UCX  WARN  object 0x2dfca00 was not returned to mpool ucp_requests
[1717932302.631634] [eu-a2p-336:77640:0]          mpool.c:38   UCX  WARN  object 0x2dfcbc0 was not returned to mpool ucp_requests
[1717932302.631636] [eu-a2p-336:77640:0]          mpool.c:38   UCX  WARN  object 0x2dfcd80 was not returned to mpool ucp_requests
[1717932302.631639] [eu-a2p-336:77640:0]          mpool.c:38   UCX  WARN  object 0x2dfcf40 was not returned to mpool ucp_requests
[1717932302.634552] [eu-a2p-336:77637:0]          mpool.c:38   UCX  WARN  object 0x295e000 was not returned to mpool ucp_requests
[1717932302.634574] [eu-a2p-336:77637:0]          mpool.c:38   UCX  WARN  object 0x295e1c0 was not returned to mpool ucp_requests
[1717932302.634578] [eu-a2p-336:77637:0]          mpool.c:38   UCX  WARN  object 0x295e380 was not returned to mpool ucp_requests
[1717932302.634581] [eu-a2p-336:77637:0]          mpool.c:38   UCX  WARN  object 0x295e540 was not returned to mpool ucp_requests
[1717932302.634584] [eu-a2p-336:77637:0]          mpool.c:38   UCX  WARN  object 0x295e700 was not returned to mpool ucp_requests
[1717932302.634586] [eu-a2p-336:77637:0]          mpool.c:38   UCX  WARN  object 0x295e8c0 was not returned to mpool ucp_requests
[1717932302.634589] [eu-a2p-336:77637:0]          mpool.c:38   UCX  WARN  object 0x295ea80 was not returned to mpool ucp_requests
[1717932302.634591] [eu-a2p-336:77637:0]          mpool.c:38   UCX  WARN  object 0x295ec40 was not returned to mpool ucp_requests
[1717932302.634594] [eu-a2p-336:77637:0]          mpool.c:38   UCX  WARN  object 0x295ee00 was not returned to mpool ucp_requests
[1717932302.634597] [eu-a2p-336:77637:0]          mpool.c:38   UCX  WARN  object 0x295efc0 was not returned to mpool ucp_requests
[1717932302.634599] [eu-a2p-336:77637:0]          mpool.c:38   UCX  WARN  object 0x295f180 was not returned to mpool ucp_requests


           ************************************************************
           *        Program running with 8 parallel MPI-processes     *
           *              working on a common directory               *
           ************************************************************

Diagonalization of the overlap matrix:
Smallest eigenvalue                        ... 4.289e-04
Time for diagonalization                   ...    0.019 sec
Threshold for overlap eigenvalues          ... 1.000e-08
Number of eigenvalues below threshold      ... 0
Time for construction of square roots      ...    0.010 sec
Total time needed                          ...    0.039 sec

-------------------
DFT GRID GENERATION
-------------------

General Integration Accuracy     IntAcc      ... 4.959
Radial Grid Type                 RadialGrid  ... OptM3 with GC (2021)
Angular Grid (max. ang.)         AngularGrid ... 6 (Lebedev-590)
Angular grid pruning method      GridPruning ... 4 (adaptive)
Weight generation scheme         WeightScheme... Becke
Basis function cutoff            BFCut       ... 1.0000e-11
Integration weight cutoff        WCut        ... 1.0000e-14
Angular grids for H and He will be reduced by one unit
Partially contracted basis set               ... off
Rotationally invariant grid construction     ... off

Total number of grid points                  ...   548169
Total number of batches                      ...     8593
Average number of points per batch           ...       63
Average number of grid points per atom       ...    11187
Time for grid setup =    6.620 sec

--------------------
COSX GRID GENERATION
--------------------

GRIDX 1
-------
General Integration Accuracy     IntAcc      ... 4.020
Radial Grid Type                 RadialGrid  ... OptM3 with GC (2021)
Angular Grid (max. ang.)         AngularGrid ... 2 (Lebedev-110)
Angular grid pruning method      GridPruning ... 4 (adaptive)
Weight generation scheme         WeightScheme... Becke
Basis function cutoff            BFCut       ... 1.0000e-11
Integration weight cutoff        WCut        ... 1.0000e-14
Angular grids for H and He will be reduced by one unit
Partially contracted basis set               ... on
Rotationally invariant grid construction     ... off

Total number of grid points                  ...    59520
Total number of batches                      ...      955
Average number of points per batch           ...       62
Average number of grid points per atom       ...     1215
UseSFitting                                  ... on

GRIDX 2
-------
General Integration Accuracy     IntAcc      ... 4.338
Radial Grid Type                 RadialGrid  ... OptM3 with GC (2021)
Angular Grid (max. ang.)         AngularGrid ... 3 (Lebedev-194)
Angular grid pruning method      GridPruning ... 4 (adaptive)
Weight generation scheme         WeightScheme... Becke
Basis function cutoff            BFCut       ... 1.0000e-11
Integration weight cutoff        WCut        ... 1.0000e-14
Angular grids for H and He will be reduced by one unit
Partially contracted basis set               ... on
Rotationally invariant grid construction     ... off

Total number of grid points                  ...   129596
Total number of batches                      ...     2050
Average number of points per batch           ...       63
Average number of grid points per atom       ...     2645
UseSFitting                                  ... on

GRIDX 3
-------
General Integration Accuracy     IntAcc      ... 4.871
Radial Grid Type                 RadialGrid  ... OptM3 with GC (2021)
Angular Grid (max. ang.)         AngularGrid ... 4 (Lebedev-302)
Angular grid pruning method      GridPruning ... 4 (adaptive)
Weight generation scheme         WeightScheme... Becke
Basis function cutoff            BFCut       ... 1.0000e-11
Integration weight cutoff        WCut        ... 1.0000e-14
Angular grids for H and He will be reduced by one unit
Partially contracted basis set               ... on
Rotationally invariant grid construction     ... off

Total number of grid points                  ...   247394
Total number of batches                      ...     3887
Average number of points per batch           ...       63
Average number of grid points per atom       ...     5049
UseSFitting                                  ... on

Time for X-Grid setup             =    2.972 sec


--------------------
CPCM SOLVATION MODEL
--------------------
CPCM parameters:
  Epsilon                                         ...      80.4000
  Refrac                                          ...       1.3300
  Rsolv                                           ...       1.3000
  Surface type                                    ... GAUSSIAN VDW
  Epsilon function type                           ...         CPCM
Radii:
 Radius for O  used is    3.4469 Bohr (=   1.8240 Ang.)
 Radius for C  used is    3.8550 Bohr (=   2.0400 Ang.)
 Radius for H  used is    2.4944 Bohr (=   1.3200 Ang.)
Calculating surface                               ...        done! (  0.0s)
GEPOL surface points                              ...         2611
GEPOL Volume                                      ...    2766.4174
GEPOL Surface-area                                ...    1421.0240
Calculating surface distance matrix               ...        done! (  0.1s)
Performing Cholesky decomposition & store         ...        done! (  0.3s)
Overall time for CPCM initialization              ...                 0.3s
--------------
SCF ITERATIONS
--------------
ITER       Energy         Delta-E        Max-DP      RMS-DP      [F,P]     Damp
               ***  Starting incremental Fock matrix formation  ***
                      *** Initiating the SOSCF procedure ***
                      *** Re-Reading the Fockian *** 
                      *** Removing any level shift *** 
ITER      Energy       Delta-E        Grad      Rot      Max-DP    RMS-DP
  0  -1039.85412016 -1039.8541201558  0.000297  0.000297  0.000752  0.000012
               *** Restarting incremental Fock matrix formation ***
  1  -1039.85413544  -0.0000152884  0.000105  0.000268  0.000443  0.000007
  2  -1039.85413732  -0.0000018709  0.000016  0.000062  0.000090  0.000001
  3  -1039.85413734  -0.0000000255  0.000021  0.000062  0.000067  0.000001
  4  -1039.85413735  -0.0000000110  0.000010  0.000020  0.000034  0.000001
  5  -1039.85413737  -0.0000000141  0.000003  0.000008  0.000014  0.000000
  6  -1039.85413736   0.0000000051  0.000003  0.000006  0.000009  0.000000
                  ***Gradient check signals convergence***
              ***Rediagonalizing the Fockian in SOSCF/NRSCF***

               *****************************************************
               *                     SUCCESS                       *
               *           SCF CONVERGED AFTER   7 CYCLES          *
               *****************************************************

Old exchange energy                            =    -28.135211926 Eh
New exchange energy                            =    -28.135213796 Eh
Exchange energy change after final integration =     -0.000001870 Eh
Total energy after final integration           =  -1039.854139236 Eh
Final COS-X integration done in                =    13.125 sec
Total Energy       :        -1039.85413924 Eh          -28295.86966 eV
  Last Energy change         ...   -5.5588e-09  Tolerance :   1.0000e-08
  Last MAX-Density change    ...    5.7732e-15  Tolerance :   1.0000e-07
             **** THE GBW FILE WAS UPDATED (UQ2_0e_0H_B3LYP_631Gd_opt.gbw) ****
             **** DENSITY UQ2_0e_0H_B3LYP_631Gd_opt.scfp WAS UPDATED ****
             **** ENERGY FILE WAS UPDATED (UQ2_0e_0H_B3LYP_631Gd_opt.en.tmp) ****
             **** THE GBW FILE WAS UPDATED (UQ2_0e_0H_B3LYP_631Gd_opt.gbw) ****
             **** DENSITY UQ2_0e_0H_B3LYP_631Gd_opt.scfp WAS UPDATED ****
Total SCF time: 0 days 0 hours 1 min 14 sec 

Maximum memory used throughout the entire SCF-calculation: 186.1 MB

-------------------------   --------------------
FINAL SINGLE POINT ENERGY     -1039.854139236248
-------------------------   --------------------


           ************************************************************
           *        Program running with 8 parallel MPI-processes     *
           *              working on a common directory               *
           ************************************************************
------------------------------------------------------------------------------
                         ORCA SCF GRADIENT CALCULATION
------------------------------------------------------------------------------

 ... reading COSX grid (gridx3)
Gradient of the Kohn-Sham DFT energy:
Kohn-Sham wavefunction type      ... RKS
Hartree-Fock exchange scaling    ...    0.200
Number of operators              ...    1
Number of atoms                  ...   49
Basis set dimensions             ...  374
Integral neglect threshold       ... 2.5e-11
Integral primitive cutoff        ... 2.5e-12
SHARK Integral package           ... ON

Nuc. rep. gradient       (SHARK) ... done (  0.0 sec)
HCore & Overlap gradient (SHARK) ... done (  0.2 sec)
RI-J gradient            (SHARK) ... done (  1.1 sec)
COSX-gradient                    ... done ( 16.5 sec)
Exchange-correlation gradient    ... done

------------------
CARTESIAN GRADIENT
------------------

   1   O   :    0.002253078   -0.001182793    0.000195426
   2   C   :   -0.003010941    0.002395880   -0.000407017
   3   C   :   -0.003693008   -0.001456971   -0.002448756
   4   O   :    0.000865391   -0.000504960    0.004049526
   5   C   :    0.001422499    0.000305007   -0.001122866
   6   C   :    0.000039689    0.000022445   -0.003235184
   7   O   :   -0.000954853    0.000134531    0.000636279
   8   C   :    0.000522025    0.001660667   -0.001275165
   9   C   :    0.002674782   -0.000805205    0.001196465
  10   C   :    0.000379922    0.000473325    0.000310100
  11   C   :    0.000056640    0.002612353   -0.002505799
  12   C   :   -0.000887515    0.000877505   -0.001751581
  13   C   :    0.002146592   -0.001719065    0.000624198
  14   C   :   -0.000891672   -0.000164950   -0.001004147
  15   C   :    0.000675025    0.000093886    0.000431278
  16   C   :    0.000387745   -0.000185152   -0.001427656
  17   C   :    0.001697384   -0.002436580    0.005717662
  18   O   :   -0.001143753    0.000919019   -0.002257195
  19   H   :    0.000702303    0.000646455   -0.000554206
  20   H   :    0.000029225    0.000514444   -0.000050540
  21   H   :   -0.000725842   -0.000674190    0.000447832
  22   H   :   -0.000355552   -0.000152600   -0.000459759
  23   H   :    0.000486500   -0.000333087    0.000502849
  24   H   :    0.000347268   -0.000942797    0.000991636
  25   H   :    0.000265453   -0.000479712   -0.000107464
  26   H   :   -0.000619578    0.000269624   -0.000105952
  27   H   :    0.000095735   -0.000488634    0.000215111
  28   H   :    0.000588150   -0.000739566    0.000950546
  29   H   :   -0.001076993    0.000155498    0.001000126
  30   H   :   -0.000773097   -0.000350557    0.000361773
  31   H   :    0.000696995   -0.000061446   -0.000043010
  32   H   :   -0.000422506   -0.000156766   -0.000130384
  33   H   :   -0.000213226   -0.000248411    0.000799089
  34   H   :    0.000268591    0.000492167    0.000348210
  35   H   :   -0.000667409    0.000280941    0.000472262
  36   C   :   -0.000587220   -0.000794357   -0.001055103
  37   H   :    0.000343990    0.000676885    0.000544925
  38   H   :    0.000422328    0.000152446    0.000157106
  39   C   :    0.001470466    0.000758489    0.000107575
  40   H   :   -0.000717925   -0.000168558   -0.000158004
  41   C   :   -0.001779730    0.002543467    0.000611298
  42   C   :   -0.000253777   -0.002071050   -0.000057362
  43   H   :    0.000107350    0.000665105    0.000421492
  44   H   :    0.000377066    0.000010021    0.000224009
  45   H   :   -0.000541355    0.000469215   -0.000957191
  46   C   :   -0.000234120   -0.001836928   -0.000417292
  47   H   :    0.000870152    0.000044390    0.000041218
  48   H   :   -0.000000917    0.000647196   -0.000362438
  49   H   :   -0.000595323    0.000137794    0.000564499

Difference to translation invariance:
           :    0.0000460338    0.0000044202    0.0000284171

Difference to rotation invariance:
           :   -0.0006422464    0.0000573160   -0.0003552778

Norm of the cartesian gradient     ...    0.0145681305
RMS gradient                       ...    0.0012015592
MAX gradient                       ...    0.0057176615

-------
TIMINGS
-------

Total SCF gradient time            ...       25.176 sec

One electron gradient       ....       0.232 sec  (  0.9%)
RI-J Coulomb gradient       ....       1.076 sec  (  4.3%)
COSX gradient               ....      16.500 sec  ( 65.5%)
XC gradient                 ....       5.664 sec  ( 22.5%)
CPCM gradient               ....       0.705 sec  (  2.8%)
   A-Matrix (El+Nuc)        ....       0.267 sec  (  1.1%)
   Potential                ....       0.438 sec  (  1.7%)

Maximum memory used throughout the entire SCFGRAD-calculation: 118.7 MB
------------------------------------------------------------------------------
                         ORCA GEOMETRY RELAXATION STEP
------------------------------------------------------------------------------

Reading the OPT-File                    .... done
Getting information on internals        .... done
Copying old internal coords+grads       .... done
Making the new internal coordinates     .... (new redundants).... done
Validating the new internal coordinates .... (new redundants).... done
Calculating the B-matrix                .... done
Calculating the G,G- and P matrices     .... done
Transforming gradient to internals      .... done
Projecting the internal gradient        .... done
Number of atoms                         ....  49
Number of internal coordinates          .... 234
Current Energy                          .... -1039.854139236 Eh
Current gradient norm                   ....     0.014568130 Eh/bohr
Maximum allowed component of the step   ....  0.300
Current trust radius                    ....  0.300
Updating the Hessian (BFGS)             .... done
Forming the augmented Hessian           .... done
Diagonalizing the augmented Hessian     .... done
Last element of RFO vector              ....  0.000671541
Lowest eigenvalues of augmented Hessian:
 -18.328173217  0.000007787  0.001225721  0.003049612  0.004430767
Warning: RFO finds a terribly low value for the scaling factor
Trying a QUASI-NEWTON step instead
Doing a quasi-Newton Step:
Inverting the Hessian                   .... done
Computing the step                      .... done
Length of the computed step             ....  0.013491668
Converting the step to cartesian space:
 Initial RMS(Int)=    0.0008819779
Transforming coordinates:
 Iter   0:  RMS(Cart)=    0.0040457705 RMS(Int)=    0.0008818384
 Iter   1:  RMS(Cart)=    0.0000052093 RMS(Int)=    0.0000016060
 Iter   2:  RMS(Cart)=    0.0000000093 RMS(Int)=    0.0000000021
done
Storing new coordinates                 .... done

                                .--------------------.
          ----------------------|Geometry convergence|-------------------------
          Item                value                   Tolerance       Converged
          ---------------------------------------------------------------------
          Energy change      -0.0000005807            0.0000002000      NO
          RMS gradient        0.0008047432            0.0000080000      NO
          MAX gradient        0.0031785870            0.0000300000      NO
          RMS step            0.0008819779            0.0001000000      NO
          MAX step            0.0036799035            0.0002000000      NO
          ........................................................
          Max(Bonds)      0.0000      Max(Angles)    0.01
          Max(Dihed)        0.21      Max(Improp)    0.00
          ---------------------------------------------------------------------

The optimization has not yet converged - more geometry cycles are needed


    ---------------------------------------------------------------------------
                         Redundant Internal Coordinates
                            (Angstroem and degrees)

        Definition                    Value    dE/dq     Step     New-Value
    ----------------------------------------------------------------------------
     1. B(C   1,O   0)                1.2350  0.002432  0.0000    1.2350   
     2. B(C   2,C   1)                1.4786 -0.001197 -0.0000    1.4786   
     3. B(O   3,C   2)                1.3741  0.003179 -0.0000    1.3741   
     4. B(C   4,O   3)                1.4464  0.001877 -0.0000    1.4464   
     5. B(C   5,C   2)                1.3616 -0.000306  0.0000    1.3616   
     6. B(O   6,C   5)                1.3387  0.000349  0.0000    1.3387   
     7. B(C   7,O   6)                1.4420  0.000778 -0.0000    1.4420   
     8. B(C   8,C   1)                1.4959 -0.001362 -0.0000    1.4959   
     9. B(C   9,C   8)                1.5036  0.000231  0.0000    1.5037   
    10. B(C  10,C   8)                1.3568  0.001848 -0.0000    1.3568   
    11. B(C  11,C  10)                1.5199  0.001171  0.0000    1.5200   
    12. B(C  12,C  11)                1.5176  0.000274 -0.0000    1.5176   
    13. B(C  13,C  12)                1.3474  0.001457  0.0000    1.3475   
    14. B(C  14,C  13)                1.5156  0.000552 -0.0000    1.5156   
    15. B(C  15,C  13)                1.5202  0.002251 -0.0000    1.5202   
    16. B(C  16,C  10)                1.4899 -0.000991 -0.0000    1.4899   
    17. B(C  16,C   5)                1.5056 -0.001049 -0.0000    1.5056   
    18. B(O  17,C  16)                1.2290  0.002172  0.0000    1.2290   
    19. B(H  18,C   4)                1.0924  0.000451 -0.0000    1.0924   
    20. B(H  19,C   4)                1.0967  0.000287  0.0000    1.0967   
    21. B(H  20,C   4)                1.0924  0.000321  0.0000    1.0924   
    22. B(H  21,C   7)                1.0911  0.000106  0.0000    1.0911   
    23. B(H  22,C   7)                1.0931  0.000157  0.0000    1.0931   
    24. B(H  23,C   7)                1.0927  0.001125 -0.0000    1.0927   
    25. B(H  24,C   9)                1.0969  0.000391  0.0000    1.0969   
    26. B(H  25,C   9)                1.0910  0.000397  0.0000    1.0910   
    27. B(H  26,C   9)                1.0972  0.000378 -0.0000    1.0971   
    28. B(H  27,C  11)                1.0975  0.000245 -0.0000    1.0975   
    29. B(H  28,C  11)                1.0901 -0.000024 -0.0000    1.0901   
    30. B(H  29,C  12)                1.0910  0.000154  0.0000    1.0910   
    31. B(H  30,C  14)                1.0959  0.000413  0.0000    1.0959   
    32. B(H  31,C  14)                1.0999  0.000460  0.0000    1.0999   
    33. B(H  32,C  14)                1.0982  0.000420 -0.0000    1.0982   
    34. B(H  33,C  15)                1.0944 -0.000135 -0.0000    1.0944   
    35. B(H  34,C  15)                1.0993  0.000385  0.0000    1.0993   
    36. B(C  35,C  15)                1.5636  0.001206 -0.0000    1.5636   
    37. B(H  36,C  35)                1.0957 -0.000133  0.0000    1.0957   
    38. B(H  37,C  35)                1.0982  0.000474 -0.0000    1.0982   
    39. B(C  38,C  35)                1.5098  0.001066  0.0000    1.5098   
    40. B(H  39,C  38)                1.0906 -0.000308 -0.0000    1.0906   
    41. B(C  40,C  38)                1.3473  0.002121  0.0000    1.3473   
    42. B(C  41,C  40)                1.5108  0.000200 -0.0000    1.5108   
    43. B(H  42,C  41)                1.1009  0.000616 -0.0000    1.1009   
    44. B(H  43,C  41)                1.0931  0.000063 -0.0000    1.0931   
    45. B(H  44,C  41)                1.0996  0.000377 -0.0000    1.0996   
    46. B(C  45,C  40)                1.5117 -0.000221 -0.0000    1.5117   
    47. B(H  46,C  45)                1.0959  0.000433  0.0000    1.0959   
    48. B(H  47,C  45)                1.1009  0.000565 -0.0000    1.1009   
    49. B(H  48,C  45)                1.1000  0.000340  0.0000    1.1000   
    50. A(O   0,C   1,C   8)          119.59 -0.000205   -0.00    119.59   
    51. A(C   2,C   1,C   8)          120.58  0.000299    0.00    120.58   
    52. A(O   0,C   1,C   2)          119.83 -0.000091   -0.00    119.83   
    53. A(C   1,C   2,C   5)          120.07  0.000850    0.00    120.07   
    54. A(C   1,C   2,O   3)          116.59 -0.001925    0.00    116.59   
    55. A(O   3,C   2,C   5)          123.19  0.001091   -0.00    123.19   
    56. A(C   2,O   3,C   4)          115.41 -0.002367    0.00    115.41   
    57. A(H  18,C   4,H  19)          109.28 -0.000717    0.00    109.28   
    58. A(H  18,C   4,H  20)          110.21  0.000381   -0.00    110.21   
    59. A(H  19,C   4,H  20)          110.40  0.000612   -0.00    110.40   
    60. A(O   3,C   4,H  19)          110.36 -0.000090   -0.00    110.36   
    61. A(O   3,C   4,H  20)          110.37 -0.001645    0.00    110.37   
    62. A(O   3,C   4,H  18)          106.13  0.001485    0.00    106.14   
    63. A(C   2,C   5,C  16)          119.34 -0.000898    0.00    119.35   
    64. A(C   2,C   5,O   6)          129.68 -0.000495   -0.00    129.68   
    65. A(O   6,C   5,C  16)          110.95  0.001383    0.00    110.95   
    66. A(C   5,O   6,C   7)          122.01 -0.001287    0.00    122.01   
    67. A(H  22,C   7,H  23)          109.93 -0.000381   -0.00    109.92   
    68. A(H  21,C   7,H  23)          110.76  0.000916    0.00    110.76   
    69. A(O   6,C   7,H  22)          110.90  0.000405   -0.00    110.90   
    70. A(O   6,C   7,H  23)          110.66 -0.000989    0.00    110.67   
    71. A(O   6,C   7,H  21)          104.43 -0.000386    0.00    104.43   
    72. A(H  21,C   7,H  22)          110.05  0.000463    0.00    110.05   
    73. A(C   9,C   8,C  10)          125.09 -0.000264    0.00    125.09   
    74. A(C   1,C   8,C   9)          114.90  0.001063   -0.00    114.90   
    75. A(C   1,C   8,C  10)          120.00 -0.000799    0.00    120.01   
    76. A(H  25,C   9,H  26)          108.34  0.000012    0.00    108.35   
    77. A(C   8,C   9,H  26)          110.41  0.000613    0.01    110.42   
    78. A(H  24,C   9,H  26)          106.37 -0.000386   -0.00    106.37   
    79. A(H  24,C   9,H  25)          108.85  0.000116   -0.00    108.84   
    80. A(C   8,C   9,H  25)          112.02 -0.001034    0.00    112.02   
    81. A(C   8,C   9,H  24)          110.66  0.000696   -0.01    110.65   
    82. A(C   8,C  10,C  11)          124.55  0.000096   -0.00    124.54   
    83. A(C  11,C  10,C  16)          115.84  0.000011    0.00    115.85   
    84. A(C   8,C  10,C  16)          119.59 -0.000109    0.00    119.59   
    85. A(C  10,C  11,C  12)          112.32  0.001997   -0.01    112.31   
    86. A(H  27,C  11,H  28)          108.07  0.001043   -0.00    108.07   
    87. A(C  10,C  11,H  28)          108.58 -0.000055    0.01    108.59   
    88. A(C  12,C  11,H  27)          108.91 -0.000807    0.00    108.91   
    89. A(C  10,C  11,H  27)          108.40 -0.000752   -0.01    108.39   
    90. A(C  12,C  11,H  28)          110.45 -0.001432    0.01    110.45   
    91. A(C  13,C  12,H  29)          117.28 -0.000041   -0.00    117.28   
    92. A(C  11,C  12,H  29)          114.67  0.001751   -0.00    114.66   
    93. A(C  11,C  12,C  13)          128.04 -0.001713    0.01    128.05   
    94. A(C  14,C  13,C  15)          116.89  0.002816   -0.01    116.88   
    95. A(C  12,C  13,C  15)          124.28 -0.000459    0.01    124.29   
    96. A(C  12,C  13,C  14)          118.81 -0.002355   -0.00    118.81   
    97. A(H  31,C  14,H  32)          106.26 -0.000296   -0.00    106.26   
    98. A(C  13,C  14,H  32)          112.20  0.001191    0.00    112.20   
    99. A(H  30,C  14,H  31)          108.29  0.000332   -0.00    108.29   
   100. A(C  13,C  14,H  31)          110.84  0.000073   -0.01    110.83   
   101. A(C  13,C  14,H  30)          111.16 -0.001087    0.00    111.17   
   102. A(H  30,C  14,H  32)          107.87 -0.000201    0.01    107.88   
   103. A(H  34,C  15,C  35)          107.92 -0.001100   -0.01    107.92   
   104. A(H  33,C  15,C  35)          106.90 -0.000622    0.00    106.90   
   105. A(C  13,C  15,C  35)          116.17  0.001692    0.01    116.18   
   106. A(H  33,C  15,H  34)          106.75  0.000598    0.00    106.75   
   107. A(C  13,C  15,H  34)          108.97  0.000223   -0.01    108.96   
   108. A(C  13,C  15,H  33)          109.73 -0.000860   -0.00    109.73   
   109. A(C  10,C  16,O  17)          120.96 -0.000703    0.00    120.96   
   110. A(C   5,C  16,O  17)          118.60  0.000007    0.00    118.60   
   111. A(C   5,C  16,C  10)          120.37  0.000629    0.00    120.37   
   112. A(C  15,C  35,H  36)          107.24  0.000455   -0.01    107.23   
   113. A(H  37,C  35,C  38)          109.36  0.000079   -0.00    109.35   
   114. A(H  36,C  35,C  38)          109.96 -0.001113   -0.00    109.95   
   115. A(C  15,C  35,C  38)          116.04  0.001222    0.01    116.05   
   116. A(H  36,C  35,H  37)          105.92 -0.000091   -0.00    105.92   
   117. A(C  15,C  35,H  37)          107.83 -0.000647    0.00    107.83   
   118. A(H  39,C  38,C  40)          116.46 -0.000835    0.00    116.47   
   119. A(C  35,C  38,C  40)          127.99  0.000506   -0.01    127.98   
   120. A(C  35,C  38,H  39)          115.55  0.000328    0.01    115.55   
   121. A(C  41,C  40,C  45)          114.84  0.001355    0.00    114.85   
   122. A(C  38,C  40,C  45)          120.46 -0.000926   -0.00    120.46   
   123. A(C  38,C  40,C  41)          124.69 -0.000429   -0.00    124.69   
   124. A(H  43,C  41,H  44)          107.90 -0.000283    0.00    107.90   
   125. A(H  42,C  41,H  44)          106.18 -0.000304    0.00    106.18   
   126. A(C  40,C  41,H  44)          111.36  0.002019   -0.01    111.35   
   127. A(H  42,C  41,H  43)          107.95  0.000339    0.00    107.95   
   128. A(C  40,C  41,H  43)          113.03 -0.000812   -0.00    113.03   
   129. A(C  40,C  41,H  42)          110.13 -0.000960    0.00    110.13   
   130. A(H  47,C  45,H  48)          106.22 -0.000194    0.00    106.22   
   131. A(H  46,C  45,H  48)          108.37  0.000123   -0.00    108.37   
   132. A(C  40,C  45,H  48)          111.73  0.001519   -0.00    111.73   
   133. A(H  46,C  45,H  47)          108.19  0.000514    0.00    108.20   
   134. A(C  40,C  45,H  47)          110.65 -0.000805    0.00    110.65   
   135. A(C  40,C  45,H  46)          111.46 -0.001117   -0.00    111.46   
   136. D(C   5,C   2,C   1,O   0)   -179.10 -0.000559    0.03   -179.06   
   137. D(C   5,C   2,C   1,C   8)      0.48 -0.000135    0.02      0.51   
   138. D(O   3,C   2,C   1,O   0)     -3.50 -0.000306    0.02     -3.48   
   139. D(O   3,C   2,C   1,C   8)    176.08  0.000117    0.01    176.09   
   140. D(C   4,O   3,C   2,C   5)   -111.56  0.000498   -0.02   -111.58   
   141. D(C   4,O   3,C   2,C   1)     73.00  0.000254   -0.00     72.99   
   142. D(H  20,C   4,O   3,C   2)    -62.30  0.000145    0.07    -62.22   
   143. D(H  19,C   4,O   3,C   2)     60.00 -0.000252    0.07     60.07   
   144. D(H  18,C   4,O   3,C   2)    178.30 -0.000295    0.07    178.37   
   145. D(C  16,C   5,C   2,C   1)      1.35  0.000604    0.00      1.35   
   146. D(C  16,C   5,C   2,O   3)   -173.94  0.000472    0.02   -173.92   
   147. D(O   6,C   5,C   2,O   3)      3.79  0.000137    0.03      3.82   
   148. D(O   6,C   5,C   2,C   1)    179.08  0.000269    0.01    179.09   
   149. D(C   7,O   6,C   5,C   2)      7.93  0.000057   -0.02      7.91   
   150. D(C   7,O   6,C   5,C  16)   -174.19 -0.000293   -0.01   -174.20   
   151. D(H  23,C   7,O   6,C   5)    -65.80  0.000166    0.01    -65.78   
   152. D(H  22,C   7,O   6,C   5)     56.48 -0.000723    0.01     56.49   
   153. D(H  21,C   7,O   6,C   5)    174.99 -0.000195    0.01    175.00   
   154. D(C  10,C   8,C   1,C   2)     -1.31 -0.000091   -0.05     -1.35   
   155. D(C  10,C   8,C   1,O   0)    178.27  0.000332   -0.06    178.22   
   156. D(C   9,C   8,C   1,C   2)    179.39 -0.000056   -0.02    179.36   
   157. D(C   9,C   8,C   1,O   0)     -1.03  0.000367   -0.03     -1.06   
   158. D(H  26,C   9,C   8,C  10)   -119.38  0.000165   -0.02   -119.40   
   159. D(H  25,C   9,C   8,C  10)      1.46 -0.000093   -0.01      1.46   
   160. D(H  25,C   9,C   8,C   1)   -179.27 -0.000133   -0.03   -179.30   
   161. D(H  24,C   9,C   8,C  10)    123.13 -0.000167   -0.02    123.11   
   162. D(H  26,C   9,C   8,C   1)     59.88  0.000124   -0.04     59.84   
   163. D(H  24,C   9,C   8,C   1)    -57.61 -0.000208   -0.04    -57.65   
   164. D(C  16,C  10,C   8,C   1)      0.19 -0.000171    0.05      0.24   
   165. D(C  11,C  10,C   8,C   9)      1.15 -0.000104    0.01      1.16   
   166. D(C  11,C  10,C   8,C   1)   -178.08 -0.000074    0.04   -178.04   
   167. D(C  16,C  10,C   8,C   9)    179.42 -0.000201    0.03    179.45   
   168. D(H  28,C  11,C  10,C   8)   -154.94 -0.000619   -0.06   -154.99   
   169. D(H  28,C  11,C  10,C  16)     26.74 -0.000524   -0.07     26.67   
   170. D(H  27,C  11,C  10,C  16)    143.91  0.000273   -0.07    143.84   
   171. D(H  27,C  11,C  10,C   8)    -37.76  0.000177   -0.06    -37.82   
   172. D(C  12,C  11,C  10,C  16)    -95.71  0.000011   -0.08    -95.78   
   173. D(C  12,C  11,C  10,C   8)     82.62 -0.000085   -0.06     82.56   
   174. D(H  29,C  12,C  11,H  28)   -178.43 -0.000418   -0.15   -178.58   
   175. D(H  29,C  12,C  11,H  27)     63.04 -0.000349   -0.15     62.89   
   176. D(H  29,C  12,C  11,C  10)    -57.05 -0.000130   -0.14    -57.19   
   177. D(C  13,C  12,C  11,H  28)      2.79 -0.000275   -0.15      2.64   
   178. D(C  13,C  12,C  11,H  27)   -115.74 -0.000207   -0.15   -115.89   
   179. D(C  13,C  12,C  11,C  10)    124.17  0.000013   -0.14    124.04   
   180. D(C  15,C  13,C  12,H  29)   -178.95 -0.000263    0.00   -178.94   
   181. D(C  15,C  13,C  12,C  11)     -0.20 -0.000391    0.00     -0.20   
   182. D(C  14,C  13,C  12,H  29)     -0.69 -0.000153   -0.03     -0.71   
   183. D(C  14,C  13,C  12,C  11)    178.06 -0.000280   -0.03    178.03   
   184. D(H  32,C  14,C  13,C  15)    -63.29 -0.000277    0.15    -63.14   
   185. D(H  32,C  14,C  13,C  12)    118.32 -0.000330    0.17    118.50   
   186. D(H  31,C  14,C  13,C  15)     55.32  0.000179    0.14     55.47   
   187. D(H  31,C  14,C  13,C  12)   -123.06  0.000126    0.17   -122.89   
   188. D(H  30,C  14,C  13,C  15)    175.81 -0.000079    0.14    175.95   
   189. D(H  30,C  14,C  13,C  12)     -2.57 -0.000132    0.16     -2.41   
   190. D(C  35,C  15,C  13,C  14)     81.17 -0.000136   -0.02     81.15   
   191. D(C  35,C  15,C  13,C  12)   -100.54 -0.000108   -0.05   -100.59   
   192. D(H  34,C  15,C  13,C  14)    -40.94 -0.000065   -0.01    -40.95   
   193. D(H  34,C  15,C  13,C  12)    137.35 -0.000037   -0.04    137.32   
   194. D(H  33,C  15,C  13,C  14)   -157.49 -0.000427   -0.01   -157.49   
   195. D(H  33,C  15,C  13,C  12)     20.81 -0.000399   -0.04     20.77   
   196. D(O  17,C  16,C   5,C   2)   -179.45  0.000572    0.01   -179.43   
   197. D(C  10,C  16,C   5,O   6)    179.41 -0.000568   -0.01    179.40   
   198. D(C  10,C  16,C   5,C   2)     -2.46 -0.000874    0.00     -2.46   
   199. D(O  17,C  16,C  10,C  11)     -3.02 -0.000883   -0.03     -3.05   
   200. D(O  17,C  16,C  10,C   8)    178.57 -0.000797   -0.04    178.52   
   201. D(C   5,C  16,C  10,C  11)   -179.93  0.000574   -0.02   -179.95   
   202. D(C   5,C  16,C  10,C   8)      1.66  0.000661   -0.03      1.62   
   203. D(O  17,C  16,C   5,O   6)      2.43  0.000878    0.00      2.43   
   204. D(C  38,C  35,C  15,H  34)     47.61 -0.000391   -0.01     47.60   
   205. D(C  38,C  35,C  15,H  33)    162.11 -0.000536   -0.01    162.10   
   206. D(C  38,C  35,C  15,C  13)    -75.04 -0.000996    0.00    -75.04   
   207. D(H  37,C  35,C  15,H  34)    170.61  0.000057   -0.00    170.61   
   208. D(H  37,C  35,C  15,H  33)    -74.89 -0.000088   -0.00    -74.89   
   209. D(H  37,C  35,C  15,C  13)     47.96 -0.000548    0.01     47.96   
   210. D(H  36,C  35,C  15,H  34)    -75.72 -0.000137   -0.01    -75.72   
   211. D(H  36,C  35,C  15,H  33)     38.79 -0.000282   -0.01     38.78   
   212. D(H  36,C  35,C  15,C  13)    161.63 -0.000742    0.00    161.63   
   213. D(C  40,C  38,C  35,H  37)    137.49 -0.000276    0.20    137.69   
   214. D(C  40,C  38,C  35,H  36)     21.58  0.000420    0.21     21.79   
   215. D(C  40,C  38,C  35,C  15)   -100.32 -0.000189    0.21   -100.11   
   216. D(H  39,C  38,C  35,H  37)    -42.95 -0.000453    0.19    -42.75   
   217. D(H  39,C  38,C  35,H  36)   -158.86  0.000243    0.20   -158.66   
   218. D(H  39,C  38,C  35,C  15)     79.25 -0.000365    0.20     79.45   
   219. D(C  45,C  40,C  38,H  39)      0.42  0.000065    0.01      0.43   
   220. D(C  45,C  40,C  38,C  35)    179.98 -0.000109   -0.00    179.98   
   221. D(C  41,C  40,C  38,H  39)   -179.88  0.000093    0.01   -179.87   
   222. D(C  41,C  40,C  38,C  35)     -0.32 -0.000080    0.01     -0.32   
   223. D(H  44,C  41,C  40,C  45)    -57.86  0.000162   -0.01    -57.88   
   224. D(H  44,C  41,C  40,C  38)    122.42  0.000141   -0.02    122.40   
   225. D(H  43,C  41,C  40,C  45)   -179.52 -0.000379   -0.01   -179.53   
   226. D(H  43,C  41,C  40,C  38)      0.76 -0.000400   -0.02      0.75   
   227. D(H  42,C  41,C  40,C  45)     59.65  0.000424   -0.01     59.64   
   228. D(H  42,C  41,C  40,C  38)   -120.06  0.000403   -0.02   -120.09   
   229. D(H  48,C  45,C  40,C  41)     60.43 -0.000025    0.00     60.44   
   230. D(H  48,C  45,C  40,C  38)   -119.84 -0.000004    0.01   -119.83   
   231. D(H  47,C  45,C  40,C  41)    -57.70 -0.000229    0.00    -57.70   
   232. D(H  47,C  45,C  40,C  38)    122.03 -0.000208    0.01    122.03   
   233. D(H  46,C  45,C  40,C  41)   -178.15  0.000412   -0.00   -178.15   
   234. D(H  46,C  45,C  40,C  38)      1.58  0.000434    0.00      1.58   
    ----------------------------------------------------------------------------

         *************************************************************
         *                GEOMETRY OPTIMIZATION CYCLE  18            *
         *************************************************************
---------------------------------
CARTESIAN COORDINATES (ANGSTROEM)
---------------------------------
  O      4.422900   -1.477571    0.835646
  C      3.446401   -0.874732    0.379342
  C      3.391836    0.600965    0.454733
  O      4.427277    1.221990    1.110830
  C      5.688381    1.240771    0.402751
  C      2.308882    1.269197   -0.029723
  O      2.052318    2.583010   -0.046278
  C      3.039901    3.559565    0.341622
  C      2.323480   -1.647202   -0.237048
  C      2.518407   -3.137990   -0.260124
  C      1.230349   -0.996040   -0.708302
  C      0.014821   -1.678860   -1.313739
  C     -0.955022   -2.172822   -0.256095
  C     -2.264174   -1.880521   -0.128398
  C     -3.052105   -2.531681    0.990594
  C     -3.031095   -0.958963   -1.063101
  C      1.160348    0.489102   -0.612069
  O      0.194390    1.106523   -1.055075
  H      6.386165    1.789065    1.039855
  H      5.581161    1.766855   -0.553562
  H      6.047656    0.222271    0.238784
  H      2.567233    4.521036    0.135273
  H      3.949193    3.453042   -0.255599
  H      3.278835    3.465537    1.403740
  H      3.439148   -3.399547   -0.795956
  H      1.679047   -3.653077   -0.729619
  H      2.633953   -3.524727    0.760075
  H      0.358826   -2.534719   -1.908510
  H     -0.479359   -0.976995   -1.985690
  H     -0.523652   -2.863171    0.470284
  H     -2.427448   -3.228438    1.560884
  H     -3.912787   -3.087713    0.590711
  H     -3.462212   -1.794018    1.693186
  H     -2.500491   -0.875002   -2.016568
  H     -4.009913   -1.408138   -1.283717
  C     -3.275076    0.497419   -0.549008
  H     -3.524188    1.112091   -1.421177
  H     -2.319813    0.884815   -0.170398
  C     -4.335912    0.656542    0.513478
  H     -4.028599    0.398116    1.527484
  C     -5.609308    1.068565    0.358581
  C     -6.229406    1.468484   -0.959774
  H     -6.576172    2.512372   -0.914281
  H     -5.538249    1.379497   -1.801908
  H     -7.117255    0.860257   -1.185445
  C     -6.533763    1.165570    1.550748
  H     -6.019669    0.894767    2.479916
  H     -6.922017    2.190084    1.658711
  H     -7.412916    0.514008    1.438393

----------------------------
CARTESIAN COORDINATES (A.U.)
----------------------------
  NO LB      ZA    FRAG     MASS         X           Y           Z
   0 O     8.0000    0    15.999    8.358070   -2.792204    1.579143
   1 C     6.0000    0    12.011    6.512754   -1.653005    0.716853
   2 C     6.0000    0    12.011    6.409640    1.135660    0.859321
   3 O     8.0000    0    15.999    8.366341    2.309226    2.099165
   4 C     6.0000    0    12.011   10.749482    2.344718    0.761088
   5 C     6.0000    0    12.011    4.363155    2.398435   -0.056168
   6 O     8.0000    0    15.999    3.878320    4.881181   -0.087453
   7 C     6.0000    0    12.011    5.744581    6.726603    0.645572
   8 C     6.0000    0    12.011    4.390741   -3.112761   -0.447957
   9 C     6.0000    0    12.011    4.759100   -5.929941   -0.491564
  10 C     6.0000    0    12.011    2.325022   -1.882242   -1.338498
  11 C     6.0000    0    12.011    0.028008   -3.172585   -2.482606
  12 C     6.0000    0    12.011   -1.804730   -4.106038   -0.483950
  13 C     6.0000    0    12.011   -4.278668   -3.553669   -0.242638
  14 C     6.0000    0    12.011   -5.767643   -4.784184    1.871951
  15 C     6.0000    0    12.011   -5.727940   -1.812178   -2.008970
  16 C     6.0000    0    12.011    2.192741    0.924269   -1.156642
  17 O     8.0000    0    15.999    0.367344    2.091025   -1.993802
  18 H     1.0000    0     1.008   12.068103    3.380842    1.965041
  19 H     1.0000    0     1.008   10.546865    3.338872   -1.046080
  20 H     1.0000    0     1.008   11.428413    0.420032    0.451236
  21 H     1.0000    0     1.008    4.851368    8.543521    0.255629
  22 H     1.0000    0     1.008    7.462894    6.525304   -0.483012
  23 H     1.0000    0     1.008    6.196101    6.548916    2.652684
  24 H     1.0000    0     1.008    6.499048   -6.424213   -1.504139
  25 H     1.0000    0     1.008    3.172939   -6.903315   -1.378781
  26 H     1.0000    0     1.008    4.977450   -6.660768    1.436333
  27 H     1.0000    0     1.008    0.678083   -4.789925   -3.606561
  28 H     1.0000    0     1.008   -0.905857   -1.846254   -3.752410
  29 H     1.0000    0     1.008   -0.989559   -5.410609    0.888707
  30 H     1.0000    0     1.008   -4.587211   -6.100864    2.949644
  31 H     1.0000    0     1.008   -7.394095   -5.834932    1.116281
  32 H     1.0000    0     1.008   -6.542632   -3.390202    3.199657
  33 H     1.0000    0     1.008   -4.725243   -1.653514   -3.810761
  34 H     1.0000    0     1.008   -7.577637   -2.660995   -2.425874
  35 C     6.0000    0    12.011   -6.188996    0.939986   -1.037474
  36 H     1.0000    0     1.008   -6.659750    2.101547   -2.685636
  37 H     1.0000    0     1.008   -4.383812    1.672058   -0.322005
  38 C     6.0000    0    12.011   -8.193685    1.240685    0.970333
  39 H     1.0000    0     1.008   -7.612948    0.752330    2.886527
  40 C     6.0000    0    12.011  -10.600056    2.019294    0.677620
  41 C     6.0000    0    12.011  -11.771871    2.775033   -1.813711
  42 H     1.0000    0     1.008  -12.427163    4.747695   -1.727741
  43 H     1.0000    0     1.008  -10.465773    2.606871   -3.405113
  44 H     1.0000    0     1.008  -13.449662    1.625651   -2.240167
  45 C     6.0000    0    12.011  -12.347023    2.202608    2.930489
  46 H     1.0000    0     1.008  -11.375526    1.690865    4.686361
  47 H     1.0000    0     1.008  -13.080717    4.138659    3.134510
  48 H     1.0000    0     1.008  -14.008380    0.971335    2.718169

--------------------------------
INTERNAL COORDINATES (ANGSTROEM)
--------------------------------
 O      0   0   0     0.000000000000     0.00000000     0.00000000
 C      1   0   0     1.234980957376     0.00000000     0.00000000
 C      2   1   0     1.478629586742   119.83526337     0.00000000
 O      3   2   1     1.374144549175   116.58829672   356.51296577
 C      4   3   2     1.446413437386   115.41118777    72.99413394
 C      3   2   1     1.361623981044   120.06599401   180.93427740
 O      6   3   2     1.338731717907   129.67633777   179.09058010
 C      7   6   3     1.442028497289   122.00726276     7.91109775
 C      2   1   3     1.495860437636   119.58681618   180.42600312
 C      9   2   1     1.503654385710   114.89738351   358.93502868
 C      9   2   1     1.356845502354   120.00480848   178.21716034
 C     11   9   2     1.519968156246   124.54329249   181.95774655
 C     12  11   9     1.517631126365   112.31375011    82.55863673
 C     13  12  11     1.347451143892   128.04826920   124.03649935
 C     14  13  12     1.515581909650   118.80812828   178.03274107
 C     14  13  12     1.520232207301   124.28923740   359.80223120
 C     11   9   2     1.489901734922   119.59027185     0.24075664
 O     17  11   9     1.229039327789   120.95737573   178.52348762
 H      5   4   3     1.092442418887   106.13638105   178.36837063
 H      5   4   3     1.096719129565   110.35634945    60.07336802
 H      5   4   3     1.092385234151   110.37282014   297.77563895
 H      8   7   6     1.091064601782   104.43057091   174.99597673
 H      8   7   6     1.093083933259   110.90009378    56.48714144
 H      8   7   6     1.092714729073   110.66735545   294.21631531
 H     10   9   2     1.096946256890   110.65310886   302.35047105
 H     10   9   2     1.090993103214   112.02156549   180.69635290
 H     10   9   2     1.097142492037   110.41764174    59.84230185
 H     12  11   9     1.097537186758   108.39183180   322.18012071
 H     12  11   9     1.090113062799   108.59161824   205.00890286
 H     13  12  11     1.091003268944   114.66250002   302.81069960
 H     15  14  13     1.095855223734   111.16512202   357.59175172
 H     15  14  13     1.099932181153   110.82873524   237.10494332
 H     15  14  13     1.098166870231   112.20481542   118.49771772
 H     16  14  13     1.094389933500   109.72986124    20.76818977
 H     16  14  13     1.099323899521   108.95821933   137.31506101
 C     16  14  13     1.563607241189   116.17984904   259.41025317
 H     36  16  14     1.095699669801   107.23427734   161.63279820
 H     36  16  14     1.098156148289   107.83039461    47.96267253
 C     36  16  14     1.509824151428   116.05101696   284.95711586
 H     39  36  16     1.090611768021   115.55181439    79.44969338
 C     39  36  16     1.347328530651   127.98051029   259.89471926
 C     41  39  36     1.510800529520   124.69389034   359.68514713
 H     42  41  39     1.100916675252   110.13398684   239.91383100
 H     42  41  39     1.093072006461   113.03015853     0.74631157
 H     42  41  39     1.099610295141   111.35032241   122.40080975
 C     41  39  36     1.511717229812   120.45949533   179.97861503
 H     46  41  39     1.095891814986   111.46366504     1.58423846
 H     46  41  39     1.100920799891   110.65347429   122.03284711
 H     46  41  39     1.100029663664   111.72676786   240.17081995

---------------------------
INTERNAL COORDINATES (A.U.)
---------------------------
 O      0   0   0     0.000000000000     0.00000000     0.00000000
 C      1   0   0     2.333775790049     0.00000000     0.00000000
 C      2   1   0     2.794204972455   119.83526337     0.00000000
 O      3   2   1     2.596756866362   116.58829672   356.51296577
 C      4   3   2     2.733325273083   115.41118777    72.99413394
 C      3   2   1     2.573096421553   120.06599401   180.93427740
 O      6   3   2     2.529836313639   129.67633777   179.09058010
 C      7   6   3     2.725038937187   122.00726276     7.91109775
 C      2   1   3     2.826766561699   119.58681618   180.42600312
 C      9   2   1     2.841494989062   114.89738351   358.93502868
 C      9   2   1     2.564066405492   120.00480848   178.21716034
 C     11   9   2     2.872323547586   124.54329249   181.95774655
 C     12  11   9     2.867907201145   112.31375011    82.55863673
 C     13  12  11     2.546313640795   128.04826920   124.03649935
 C     14  13  12     2.864034742763   118.80812828   178.03274107
 C     14  13  12     2.872822531765   124.28923740   359.80223120
 C     11   9   2     2.815506245457   119.59027185     0.24075664
 O     17  11   9     2.322547737340   120.95737573   178.52348762
 H      5   4   3     2.064416988775   106.13638105   178.36837063
 H      5   4   3     2.072498800710   110.35634945    60.07336802
 H      5   4   3     2.064308925284   110.37282014   297.77563895
 H      8   7   6     2.061813291783   104.43057091   174.99597673
 H      8   7   6     2.065629275250   110.90009378    56.48714144
 H      8   7   6     2.064931580449   110.66735545   294.21631531
 H     10   9   2     2.072928009152   110.65310886   302.35047105
 H     10   9   2     2.061678179071   112.02156549   180.69635290
 H     10   9   2     2.073298839837   110.41764174    59.84230185
 H     12  11   9     2.074044704768   108.39183180   322.18012071
 H     12  11   9     2.060015143700   108.59161824   205.00890286
 H     13  12  11     2.061697389517   114.66250002   302.81069960
 H     15  14  13     2.070866255284   111.16512202   357.59175172
 H     15  14  13     2.078570588266   110.82873524   237.10494332
 H     15  14  13     2.075234634081   112.20481542   118.49771772
 H     16  14  13     2.068097258034   109.72986124    20.76818977
 H     16  14  13     2.077421102569   108.95821933   137.31506101
 C     16  14  13     2.954789466863   116.17984904   259.41025317
 H     36  16  14     2.070572300952   107.23427734   161.63279820
 H     36  16  14     2.075214372548   107.83039461    47.96267253
 C     36  16  14     2.853154156579   116.05101696   284.95711586
 H     39  36  16     2.060957559992   115.55181439    79.44969338
 C     39  36  16     2.546081935348   127.98051029   259.89471926
 C     41  39  36     2.854999243776   124.69389034   359.68514713
 H     42  41  39     2.080431012494   110.13398684   239.91383100
 H     42  41  39     2.065606736868   113.03015853     0.74631157
 H     42  41  39     2.077962311857   111.35032241   122.40080975
 C     41  39  36     2.856731556274   120.45949533   179.97861503
 H     46  41  39     2.070935402730   111.46366504     1.58423846
 H     46  41  39     2.080438806931   110.65347429   122.03284711
 H     46  41  39     2.078754803514   111.72676786   240.17081995


           ************************************************************
           *        Program running with 8 parallel MPI-processes     *
           *              working on a common directory               *
           ************************************************************
------------------------------------------------------------------------------
                   ___                                                        
                  /   \      - P O W E R E D   B Y -                         
                 /     \                                                     
                 |  |  |   _    _      __       _____    __    __             
                 |  |  |  | |  | |    /  \     |  _  \  |  |  /  |          
                  \  \/   | |  | |   /    \    | | | |  |  | /  /          
                 / \  \   | |__| |  /  /\  \   | |_| |  |  |/  /          
                |  |  |   |  __  | /  /__\  \  |    /   |      \           
                |  |  |   | |  | | |   __   |  |    \   |  |\   \          
                \     /   | |  | | |  |  |  |  | |\  \  |  | \   \       
                 \___/    |_|  |_| |__|  |__|  |_| \__\ |__|  \__/        
                                                                              
                      - O R C A' S   B I G   F R I E N D -                    
                                      &                                       
                       - I N T E G R A L  F E E D E R -                       
                                                                              
 v1 FN, 2020, v2 2021                                                         
------------------------------------------------------------------------------


Reading SHARK input file UQ2_0e_0H_B3LYP_631Gd_opt.SHARKINP.tmp ... ok
----------------------
SHARK INTEGRAL PACKAGE
----------------------

Number of atoms                             ...     49
Number of basis functions                   ...    374
Number of shells                            ...    190
Maximum angular momentum                    ...      2
Integral batch strategy                     ... SHARK/LIBINT Hybrid
RI-J (if used) integral strategy            ... SPLIT-RIJ (Revised 2003 algorithm where possible)
Printlevel                                  ...      1
Contraction scheme used                     ... SEGMENTED contraction
Coulomb Range Separation                    ... NOT USED
Exchange Range Separation                   ... NOT USED
Finite Nucleus Model                        ... NOT USED
Auxiliary Coulomb fitting basis             ... AVAILABLE
   # of basis functions in Aux-J            ...   1413
   # of shells in Aux-J                     ...    475
   Maximum angular momentum in Aux-J        ...      4
Auxiliary J/K fitting basis                 ... NOT available
Auxiliary Correlation fitting basis         ... NOT available
Auxiliary 'external' fitting basis          ... NOT available
Integral threshold                          ...     2.500000e-11
Primitive cut-off                           ...     2.500000e-12
Primitive pair pre-selection threshold      ...     2.500000e-12

Calculating pre-screening integrals         ... done (  0.1 sec) Dimension = 190
Organizing shell pair data                  ... done (  0.1 sec)
Shell pair information
Total number of shell pairs                 ...     18145
Shell pairs after pre-screening             ...     11482
Total number of primitive shell pairs       ...    101586
Primitive shell pairs kept                  ...     35082
          la=0 lb=0:   4353 shell pairs
          la=1 lb=0:   3852 shell pairs
          la=1 lb=1:    865 shell pairs
          la=2 lb=0:   1548 shell pairs
          la=2 lb=1:    715 shell pairs
          la=2 lb=2:    149 shell pairs

Calculating one electron integrals          ... done (  0.0 sec)
Calculating RI/J V-Matrix + Cholesky decomp.... done (  0.1 sec)
Calculating Nuclear repulsion               ... done (  0.0 sec) ENN=   1912.121481386904 Eh

SHARK setup successfully completed in   0.5 seconds

Maximum memory used throughout the entire GTOINT-calculation: 23.1 MB
[1717932405.966944] [eu-a2p-336:78215:0]          mpool.c:38   UCX  WARN  object 0x30b8240 was not returned to mpool ucp_requests
[1717932405.966965] [eu-a2p-336:78215:0]          mpool.c:38   UCX  WARN  object 0x30b8400 was not returned to mpool ucp_requests
[1717932405.966970] [eu-a2p-336:78215:0]          mpool.c:38   UCX  WARN  object 0x30b85c0 was not returned to mpool ucp_requests
[1717932405.966973] [eu-a2p-336:78215:0]          mpool.c:38   UCX  WARN  object 0x30b8780 was not returned to mpool ucp_requests
[1717932405.966976] [eu-a2p-336:78215:0]          mpool.c:38   UCX  WARN  object 0x30b8940 was not returned to mpool ucp_requests
[1717932405.966979] [eu-a2p-336:78215:0]          mpool.c:38   UCX  WARN  object 0x30b8b00 was not returned to mpool ucp_requests
[1717932405.966981] [eu-a2p-336:78215:0]          mpool.c:38   UCX  WARN  object 0x30b8cc0 was not returned to mpool ucp_requests
[1717932405.966984] [eu-a2p-336:78215:0]          mpool.c:38   UCX  WARN  object 0x30b8e80 was not returned to mpool ucp_requests
[1717932405.966986] [eu-a2p-336:78215:0]          mpool.c:38   UCX  WARN  object 0x30b9040 was not returned to mpool ucp_requests
[1717932405.966989] [eu-a2p-336:78215:0]          mpool.c:38   UCX  WARN  object 0x30b9200 was not returned to mpool ucp_requests
[1717932405.966991] [eu-a2p-336:78215:0]          mpool.c:38   UCX  WARN  object 0x30b93c0 was not returned to mpool ucp_requests
[1717932405.968565] [eu-a2p-336:78217:0]          mpool.c:38   UCX  WARN  object 0x3ee9b40 was not returned to mpool ucp_requests
[1717932405.968585] [eu-a2p-336:78217:0]          mpool.c:38   UCX  WARN  object 0x3ee9d00 was not returned to mpool ucp_requests
[1717932405.968589] [eu-a2p-336:78217:0]          mpool.c:38   UCX  WARN  object 0x3ee9ec0 was not returned to mpool ucp_requests
[1717932405.968592] [eu-a2p-336:78217:0]          mpool.c:38   UCX  WARN  object 0x3eea080 was not returned to mpool ucp_requests
[1717932405.968595] [eu-a2p-336:78217:0]          mpool.c:38   UCX  WARN  object 0x3eea240 was not returned to mpool ucp_requests
[1717932405.968597] [eu-a2p-336:78217:0]          mpool.c:38   UCX  WARN  object 0x3eea400 was not returned to mpool ucp_requests
[1717932405.968600] [eu-a2p-336:78217:0]          mpool.c:38   UCX  WARN  object 0x3eea5c0 was not returned to mpool ucp_requests
[1717932405.968602] [eu-a2p-336:78217:0]          mpool.c:38   UCX  WARN  object 0x3eea780 was not returned to mpool ucp_requests
[1717932405.968605] [eu-a2p-336:78217:0]          mpool.c:38   UCX  WARN  object 0x3eea940 was not returned to mpool ucp_requests
[1717932405.968607] [eu-a2p-336:78217:0]          mpool.c:38   UCX  WARN  object 0x3eeab00 was not returned to mpool ucp_requests
[1717932405.968610] [eu-a2p-336:78217:0]          mpool.c:38   UCX  WARN  object 0x3eeacc0 was not returned to mpool ucp_requests
[1717932405.970131] [eu-a2p-336:78219:0]          mpool.c:38   UCX  WARN  object 0x3bb04c0 was not returned to mpool ucp_requests
[1717932405.970149] [eu-a2p-336:78219:0]          mpool.c:38   UCX  WARN  object 0x3bb0680 was not returned to mpool ucp_requests
[1717932405.970154] [eu-a2p-336:78219:0]          mpool.c:38   UCX  WARN  object 0x3bb0840 was not returned to mpool ucp_requests
[1717932405.970157] [eu-a2p-336:78219:0]          mpool.c:38   UCX  WARN  object 0x3bb0a00 was not returned to mpool ucp_requests
[1717932405.970160] [eu-a2p-336:78219:0]          mpool.c:38   UCX  WARN  object 0x3bb0bc0 was not returned to mpool ucp_requests
[1717932405.970163] [eu-a2p-336:78219:0]          mpool.c:38   UCX  WARN  object 0x3bb0d80 was not returned to mpool ucp_requests
[1717932405.970166] [eu-a2p-336:78219:0]          mpool.c:38   UCX  WARN  object 0x3bb0f40 was not returned to mpool ucp_requests
[1717932405.970168] [eu-a2p-336:78219:0]          mpool.c:38   UCX  WARN  object 0x3bb1100 was not returned to mpool ucp_requests
[1717932405.970171] [eu-a2p-336:78219:0]          mpool.c:38   UCX  WARN  object 0x3bb12c0 was not returned to mpool ucp_requests
[1717932405.970173] [eu-a2p-336:78219:0]          mpool.c:38   UCX  WARN  object 0x3bb1480 was not returned to mpool ucp_requests
[1717932405.970176] [eu-a2p-336:78219:0]          mpool.c:38   UCX  WARN  object 0x3bb1640 was not returned to mpool ucp_requests
[1717932405.971385] [eu-a2p-336:78213:0]          mpool.c:38   UCX  WARN  object 0x3043140 was not returned to mpool ucp_requests
[1717932405.971403] [eu-a2p-336:78213:0]          mpool.c:38   UCX  WARN  object 0x3043300 was not returned to mpool ucp_requests
[1717932405.971407] [eu-a2p-336:78213:0]          mpool.c:38   UCX  WARN  object 0x30434c0 was not returned to mpool ucp_requests
[1717932405.971410] [eu-a2p-336:78213:0]          mpool.c:38   UCX  WARN  object 0x3043680 was not returned to mpool ucp_requests
[1717932405.971412] [eu-a2p-336:78213:0]          mpool.c:38   UCX  WARN  object 0x3043840 was not returned to mpool ucp_requests
[1717932405.971415] [eu-a2p-336:78213:0]          mpool.c:38   UCX  WARN  object 0x3043a00 was not returned to mpool ucp_requests
[1717932405.971417] [eu-a2p-336:78213:0]          mpool.c:38   UCX  WARN  object 0x3043bc0 was not returned to mpool ucp_requests
[1717932405.971420] [eu-a2p-336:78213:0]          mpool.c:38   UCX  WARN  object 0x3043d80 was not returned to mpool ucp_requests
[1717932405.971422] [eu-a2p-336:78213:0]          mpool.c:38   UCX  WARN  object 0x3043f40 was not returned to mpool ucp_requests
[1717932405.978387] [eu-a2p-336:78214:0]          mpool.c:38   UCX  WARN  object 0x41a7480 was not returned to mpool ucp_requests
[1717932405.978407] [eu-a2p-336:78214:0]          mpool.c:38   UCX  WARN  object 0x41a7640 was not returned to mpool ucp_requests
[1717932405.978411] [eu-a2p-336:78214:0]          mpool.c:38   UCX  WARN  object 0x41a7800 was not returned to mpool ucp_requests
[1717932405.978414] [eu-a2p-336:78214:0]          mpool.c:38   UCX  WARN  object 0x41a79c0 was not returned to mpool ucp_requests
[1717932405.978417] [eu-a2p-336:78214:0]          mpool.c:38   UCX  WARN  object 0x41a7b80 was not returned to mpool ucp_requests
[1717932405.978419] [eu-a2p-336:78214:0]          mpool.c:38   UCX  WARN  object 0x41a7d40 was not returned to mpool ucp_requests
[1717932405.978422] [eu-a2p-336:78214:0]          mpool.c:38   UCX  WARN  object 0x41a7f00 was not returned to mpool ucp_requests
[1717932405.978424] [eu-a2p-336:78214:0]          mpool.c:38   UCX  WARN  object 0x41a80c0 was not returned to mpool ucp_requests
[1717932405.978427] [eu-a2p-336:78214:0]          mpool.c:38   UCX  WARN  object 0x41a8280 was not returned to mpool ucp_requests
[1717932405.978429] [eu-a2p-336:78214:0]          mpool.c:38   UCX  WARN  object 0x41a8440 was not returned to mpool ucp_requests
[1717932405.978432] [eu-a2p-336:78214:0]          mpool.c:38   UCX  WARN  object 0x41a8600 was not returned to mpool ucp_requests
[1717932405.978749] [eu-a2p-336:78218:0]          mpool.c:38   UCX  WARN  object 0x3a1a440 was not returned to mpool ucp_requests
[1717932405.978771] [eu-a2p-336:78218:0]          mpool.c:38   UCX  WARN  object 0x3a1a600 was not returned to mpool ucp_requests
[1717932405.978776] [eu-a2p-336:78218:0]          mpool.c:38   UCX  WARN  object 0x3a1a7c0 was not returned to mpool ucp_requests
[1717932405.978779] [eu-a2p-336:78218:0]          mpool.c:38   UCX  WARN  object 0x3a1a980 was not returned to mpool ucp_requests
[1717932405.978781] [eu-a2p-336:78218:0]          mpool.c:38   UCX  WARN  object 0x3a1ab40 was not returned to mpool ucp_requests
[1717932405.978784] [eu-a2p-336:78218:0]          mpool.c:38   UCX  WARN  object 0x3a1ad00 was not returned to mpool ucp_requests
[1717932405.978787] [eu-a2p-336:78218:0]          mpool.c:38   UCX  WARN  object 0x3a1aec0 was not returned to mpool ucp_requests
[1717932405.978790] [eu-a2p-336:78218:0]          mpool.c:38   UCX  WARN  object 0x3a1b080 was not returned to mpool ucp_requests
[1717932405.978792] [eu-a2p-336:78218:0]          mpool.c:38   UCX  WARN  object 0x3a1b240 was not returned to mpool ucp_requests
[1717932405.978795] [eu-a2p-336:78218:0]          mpool.c:38   UCX  WARN  object 0x3a1b400 was not returned to mpool ucp_requests
[1717932405.978797] [eu-a2p-336:78218:0]          mpool.c:38   UCX  WARN  object 0x3a1b5c0 was not returned to mpool ucp_requests
[1717932405.984094] [eu-a2p-336:78216:0]          mpool.c:38   UCX  WARN  object 0x3193440 was not returned to mpool ucp_requests
[1717932405.984117] [eu-a2p-336:78216:0]          mpool.c:38   UCX  WARN  object 0x3193600 was not returned to mpool ucp_requests
[1717932405.984122] [eu-a2p-336:78216:0]          mpool.c:38   UCX  WARN  object 0x31937c0 was not returned to mpool ucp_requests
[1717932405.984125] [eu-a2p-336:78216:0]          mpool.c:38   UCX  WARN  object 0x3193980 was not returned to mpool ucp_requests
[1717932405.984128] [eu-a2p-336:78216:0]          mpool.c:38   UCX  WARN  object 0x3193b40 was not returned to mpool ucp_requests
[1717932405.984131] [eu-a2p-336:78216:0]          mpool.c:38   UCX  WARN  object 0x3193d00 was not returned to mpool ucp_requests
[1717932405.984133] [eu-a2p-336:78216:0]          mpool.c:38   UCX  WARN  object 0x3193ec0 was not returned to mpool ucp_requests
[1717932405.984136] [eu-a2p-336:78216:0]          mpool.c:38   UCX  WARN  object 0x3194080 was not returned to mpool ucp_requests
[1717932405.984139] [eu-a2p-336:78216:0]          mpool.c:38   UCX  WARN  object 0x3194240 was not returned to mpool ucp_requests
[1717932405.984142] [eu-a2p-336:78216:0]          mpool.c:38   UCX  WARN  object 0x3194400 was not returned to mpool ucp_requests
[1717932405.984144] [eu-a2p-336:78216:0]          mpool.c:38   UCX  WARN  object 0x31945c0 was not returned to mpool ucp_requests


           ************************************************************
           *        Program running with 8 parallel MPI-processes     *
           *              working on a common directory               *
           ************************************************************

Diagonalization of the overlap matrix:
Smallest eigenvalue                        ... 4.288e-04
Time for diagonalization                   ...    0.020 sec
Threshold for overlap eigenvalues          ... 1.000e-08
Number of eigenvalues below threshold      ... 0
Time for construction of square roots      ...    0.010 sec
Total time needed                          ...    0.030 sec

-------------------
DFT GRID GENERATION
-------------------

General Integration Accuracy     IntAcc      ... 4.959
Radial Grid Type                 RadialGrid  ... OptM3 with GC (2021)
Angular Grid (max. ang.)         AngularGrid ... 6 (Lebedev-590)
Angular grid pruning method      GridPruning ... 4 (adaptive)
Weight generation scheme         WeightScheme... Becke
Basis function cutoff            BFCut       ... 1.0000e-11
Integration weight cutoff        WCut        ... 1.0000e-14
Angular grids for H and He will be reduced by one unit
Partially contracted basis set               ... off
Rotationally invariant grid construction     ... off

Total number of grid points                  ...   548166
Total number of batches                      ...     8594
Average number of points per batch           ...       63
Average number of grid points per atom       ...    11187
Time for grid setup =    6.657 sec

--------------------
COSX GRID GENERATION
--------------------

GRIDX 1
-------
General Integration Accuracy     IntAcc      ... 4.020
Radial Grid Type                 RadialGrid  ... OptM3 with GC (2021)
Angular Grid (max. ang.)         AngularGrid ... 2 (Lebedev-110)
Angular grid pruning method      GridPruning ... 4 (adaptive)
Weight generation scheme         WeightScheme... Becke
Basis function cutoff            BFCut       ... 1.0000e-11
Integration weight cutoff        WCut        ... 1.0000e-14
Angular grids for H and He will be reduced by one unit
Partially contracted basis set               ... on
Rotationally invariant grid construction     ... off

Total number of grid points                  ...    59521
Total number of batches                      ...      955
Average number of points per batch           ...       62
Average number of grid points per atom       ...     1215
UseSFitting                                  ... on

GRIDX 2
-------
General Integration Accuracy     IntAcc      ... 4.338
Radial Grid Type                 RadialGrid  ... OptM3 with GC (2021)
Angular Grid (max. ang.)         AngularGrid ... 3 (Lebedev-194)
Angular grid pruning method      GridPruning ... 4 (adaptive)
Weight generation scheme         WeightScheme... Becke
Basis function cutoff            BFCut       ... 1.0000e-11
Integration weight cutoff        WCut        ... 1.0000e-14
Angular grids for H and He will be reduced by one unit
Partially contracted basis set               ... on
Rotationally invariant grid construction     ... off

Total number of grid points                  ...   129591
Total number of batches                      ...     2048
Average number of points per batch           ...       63
Average number of grid points per atom       ...     2645
UseSFitting                                  ... on

GRIDX 3
-------
General Integration Accuracy     IntAcc      ... 4.871
Radial Grid Type                 RadialGrid  ... OptM3 with GC (2021)
Angular Grid (max. ang.)         AngularGrid ... 4 (Lebedev-302)
Angular grid pruning method      GridPruning ... 4 (adaptive)
Weight generation scheme         WeightScheme... Becke
Basis function cutoff            BFCut       ... 1.0000e-11
Integration weight cutoff        WCut        ... 1.0000e-14
Angular grids for H and He will be reduced by one unit
Partially contracted basis set               ... on
Rotationally invariant grid construction     ... off

Total number of grid points                  ...   247390
Total number of batches                      ...     3887
Average number of points per batch           ...       63
Average number of grid points per atom       ...     5049
UseSFitting                                  ... on

Time for X-Grid setup             =    2.985 sec


--------------------
CPCM SOLVATION MODEL
--------------------
CPCM parameters:
  Epsilon                                         ...      80.4000
  Refrac                                          ...       1.3300
  Rsolv                                           ...       1.3000
  Surface type                                    ... GAUSSIAN VDW
  Epsilon function type                           ...         CPCM
Radii:
 Radius for O  used is    3.4469 Bohr (=   1.8240 Ang.)
 Radius for C  used is    3.8550 Bohr (=   2.0400 Ang.)
 Radius for H  used is    2.4944 Bohr (=   1.3200 Ang.)
Calculating surface                               ...        done! (  0.0s)
GEPOL surface points                              ...         2610
GEPOL Volume                                      ...    2766.3836
GEPOL Surface-area                                ...    1420.9856
Calculating surface distance matrix               ...        done! (  0.1s)
Performing Cholesky decomposition & store         ...        done! (  0.3s)
Overall time for CPCM initialization              ...                 0.3s
--------------
SCF ITERATIONS
--------------
ITER       Energy         Delta-E        Max-DP      RMS-DP      [F,P]     Damp
               ***  Starting incremental Fock matrix formation  ***
                      *** Initiating the SOSCF procedure ***
                      *** Re-Reading the Fockian *** 
                      *** Removing any level shift *** 
ITER      Energy       Delta-E        Grad      Rot      Max-DP    RMS-DP
  0  -1039.85411248 -1039.8541124833  0.000277  0.000277  0.000753  0.000017
               *** Restarting incremental Fock matrix formation ***
  1  -1039.85413564  -0.0000231528  0.000115  0.000270  0.000310  0.000009
  2  -1039.85413840  -0.0000027644  0.000020  0.000077  0.000083  0.000002
  3  -1039.85413843  -0.0000000310  0.000027  0.000072  0.000103  0.000001
  4  -1039.85413846  -0.0000000280  0.000012  0.000028  0.000044  0.000001
  5  -1039.85413847  -0.0000000069  0.000004  0.000010  0.000023  0.000000
  6  -1039.85413847  -0.0000000017  0.000003  0.000005  0.000011  0.000000
                  ***Gradient check signals convergence***
              ***Rediagonalizing the Fockian in SOSCF/NRSCF***

               *****************************************************
               *                     SUCCESS                       *
               *           SCF CONVERGED AFTER   7 CYCLES          *
               *****************************************************

Old exchange energy                            =    -28.135202888 Eh
New exchange energy                            =    -28.135204799 Eh
Exchange energy change after final integration =     -0.000001911 Eh
Total energy after final integration           =  -1039.854140380 Eh
Final COS-X integration done in                =    13.878 sec
Total Energy       :        -1039.85414038 Eh          -28295.86969 eV
  Last Energy change         ...   -2.6216e-10  Tolerance :   1.0000e-08
  Last MAX-Density change    ...    5.3291e-15  Tolerance :   1.0000e-07
             **** THE GBW FILE WAS UPDATED (UQ2_0e_0H_B3LYP_631Gd_opt.gbw) ****
             **** DENSITY UQ2_0e_0H_B3LYP_631Gd_opt.scfp WAS UPDATED ****
             **** ENERGY FILE WAS UPDATED (UQ2_0e_0H_B3LYP_631Gd_opt.en.tmp) ****
             **** THE GBW FILE WAS UPDATED (UQ2_0e_0H_B3LYP_631Gd_opt.gbw) ****
             **** DENSITY UQ2_0e_0H_B3LYP_631Gd_opt.scfp WAS UPDATED ****
Total SCF time: 0 days 0 hours 1 min 17 sec 

Maximum memory used throughout the entire SCF-calculation: 185.4 MB

-------------------------   --------------------
FINAL SINGLE POINT ENERGY     -1039.854140379692
-------------------------   --------------------


           ************************************************************
           *        Program running with 8 parallel MPI-processes     *
           *              working on a common directory               *
           ************************************************************
------------------------------------------------------------------------------
                         ORCA SCF GRADIENT CALCULATION
------------------------------------------------------------------------------

 ... reading COSX grid (gridx3)
Gradient of the Kohn-Sham DFT energy:
Kohn-Sham wavefunction type      ... RKS
Hartree-Fock exchange scaling    ...    0.200
Number of operators              ...    1
Number of atoms                  ...   49
Basis set dimensions             ...  374
Integral neglect threshold       ... 2.5e-11
Integral primitive cutoff        ... 2.5e-12
SHARK Integral package           ... ON

Nuc. rep. gradient       (SHARK) ... done (  0.0 sec)
HCore & Overlap gradient (SHARK) ... done (  0.2 sec)
RI-J gradient            (SHARK) ... done (  1.1 sec)
COSX-gradient                    ... done ( 16.2 sec)
Exchange-correlation gradient    ... done

------------------
CARTESIAN GRADIENT
------------------

   1   O   :    0.002254133   -0.001191291    0.000213828
   2   C   :   -0.003012577    0.002410830   -0.000430397
   3   C   :   -0.003678773   -0.001475052   -0.002455393
   4   O   :    0.000861090   -0.000494074    0.004043158
   5   C   :    0.001421591    0.000303328   -0.001106565
   6   C   :    0.000025994   -0.000012045   -0.003225648
   7   O   :   -0.000947324    0.000153149    0.000614433
   8   C   :    0.000512912    0.001662295   -0.001261894
   9   C   :    0.002680600   -0.000803484    0.001174476
  10   C   :    0.000372644    0.000471294    0.000334881
  11   C   :    0.000051636    0.002628451   -0.002496784
  12   C   :   -0.000901029    0.000879168   -0.001759103
  13   C   :    0.002180714   -0.001728680    0.000616373
  14   C   :   -0.000921895   -0.000158682   -0.000977666
  15   C   :    0.000678604    0.000092074    0.000421481
  16   C   :    0.000413996   -0.000152046   -0.001424657
  17   C   :    0.001696787   -0.002444958    0.005741084
  18   O   :   -0.001140130    0.000922920   -0.002269443
  19   H   :    0.000706563    0.000644344   -0.000554230
  20   H   :    0.000028199    0.000515850   -0.000052703
  21   H   :   -0.000727075   -0.000673325    0.000445117
  22   H   :   -0.000353990   -0.000150709   -0.000459270
  23   H   :    0.000485829   -0.000337762    0.000499967
  24   H   :    0.000349470   -0.000938685    0.000991897
  25   H   :    0.000268557   -0.000473880   -0.000111313
  26   H   :   -0.000622983    0.000266711   -0.000110272
  27   H   :    0.000099786   -0.000492293    0.000211762
  28   H   :    0.000600802   -0.000732358    0.000949267
  29   H   :   -0.001075075    0.000141111    0.000997238
  30   H   :   -0.000771454   -0.000357314    0.000361090
  31   H   :    0.000700540   -0.000058288   -0.000039284
  32   H   :   -0.000423086   -0.000164630   -0.000135346
  33   H   :   -0.000210920   -0.000259544    0.000788896
  34   H   :    0.000261027    0.000488449    0.000358075
  35   H   :   -0.000677928    0.000277272    0.000479880
  36   C   :   -0.000590922   -0.000792950   -0.001065459
  37   H   :    0.000350923    0.000673561    0.000552189
  38   H   :    0.000412722    0.000145806    0.000152960
  39   C   :    0.001499112    0.000766479    0.000128662
  40   H   :   -0.000723171   -0.000163314   -0.000165369
  41   C   :   -0.001810105    0.002547526    0.000594402
  42   C   :   -0.000257234   -0.002070089   -0.000062019
  43   H   :    0.000106316    0.000666841    0.000419852
  44   H   :    0.000369378    0.000013523    0.000227980
  45   H   :   -0.000541364    0.000464546   -0.000952131
  46   C   :   -0.000226923   -0.001825428   -0.000422608
  47   H   :    0.000871387    0.000039995    0.000043113
  48   H   :   -0.000004111    0.000646455   -0.000363305
  49   H   :   -0.000596244    0.000132920    0.000566794

Difference to translation invariance:
           :    0.0000469993    0.0000040140    0.0000279941

Difference to rotation invariance:
           :   -0.0006386572    0.0000675718   -0.0003584230

Norm of the cartesian gradient     ...    0.0145909073
RMS gradient                       ...    0.0012034378
MAX gradient                       ...    0.0057410838

-------
TIMINGS
-------

Total SCF gradient time            ...       25.104 sec

One electron gradient       ....       0.234 sec  (  0.9%)
RI-J Coulomb gradient       ....       1.083 sec  (  4.3%)
COSX gradient               ....      16.209 sec  ( 64.6%)
XC gradient                 ....       5.689 sec  ( 22.7%)
CPCM gradient               ....       0.732 sec  (  2.9%)
   A-Matrix (El+Nuc)        ....       0.267 sec  (  1.1%)
   Potential                ....       0.465 sec  (  1.9%)

Maximum memory used throughout the entire SCFGRAD-calculation: 117.1 MB
------------------------------------------------------------------------------
                         ORCA GEOMETRY RELAXATION STEP
------------------------------------------------------------------------------

Reading the OPT-File                    .... done
Getting information on internals        .... done
Copying old internal coords+grads       .... done
Making the new internal coordinates     .... (new redundants).... done
Validating the new internal coordinates .... (new redundants).... done
Calculating the B-matrix                .... done
Calculating the G,G- and P matrices     .... done
Transforming gradient to internals      .... done
Projecting the internal gradient        .... done
Number of atoms                         ....  49
Number of internal coordinates          .... 234
Current Energy                          .... -1039.854140380 Eh
Current gradient norm                   ....     0.014590907 Eh/bohr
Maximum allowed component of the step   ....  0.300
Current trust radius                    ....  0.300
Updating the Hessian (BFGS)             .... done
Forming the augmented Hessian           .... done
Diagonalizing the augmented Hessian     .... done
Last element of RFO vector              ....  0.000673609
Lowest eigenvalues of augmented Hessian:
 -18.325180111  0.000008085  0.001212566  0.002780408  0.004321359
Warning: RFO finds a terribly low value for the scaling factor
Trying a QUASI-NEWTON step instead
Doing a quasi-Newton Step:
Inverting the Hessian                   .... done
Computing the step                      .... done
Length of the computed step             ....  0.006588896
Converting the step to cartesian space:
 Initial RMS(Int)=    0.0004307296
Transforming coordinates:
 Iter   0:  RMS(Cart)=    0.0021800457 RMS(Int)=    0.0004304991
 Iter   1:  RMS(Cart)=    0.0000021003 RMS(Int)=    0.0000005054
 Iter   2:  RMS(Cart)=    0.0000000021 RMS(Int)=    0.0000000006
done
Storing new coordinates                 .... done

                                .--------------------.
          ----------------------|Geometry convergence|-------------------------
          Item                value                   Tolerance       Converged
          ---------------------------------------------------------------------
          Energy change      -0.0000011434            0.0000002000      NO
          RMS gradient        0.0008070357            0.0000080000      NO
          MAX gradient        0.0031837405            0.0000300000      NO
          RMS step            0.0004307296            0.0001000000      NO
          MAX step            0.0017980988            0.0002000000      NO
          ........................................................
          Max(Bonds)      0.0000      Max(Angles)    0.02
          Max(Dihed)        0.10      Max(Improp)    0.00
          ---------------------------------------------------------------------

The optimization has not yet converged - more geometry cycles are needed


    ---------------------------------------------------------------------------
                         Redundant Internal Coordinates
                            (Angstroem and degrees)

        Definition                    Value    dE/dq     Step     New-Value
    ----------------------------------------------------------------------------
     1. B(C   1,O   0)                1.2350  0.002442 -0.0000    1.2350   
     2. B(C   2,C   1)                1.4786 -0.001207  0.0000    1.4786   
     3. B(O   3,C   2)                1.3741  0.003184 -0.0000    1.3741   
     4. B(C   4,O   3)                1.4464  0.001871 -0.0000    1.4464   
     5. B(C   5,C   2)                1.3616 -0.000300  0.0000    1.3616   
     6. B(O   6,C   5)                1.3387  0.000369  0.0000    1.3387   
     7. B(C   7,O   6)                1.4420  0.000779 -0.0000    1.4420   
     8. B(C   8,C   1)                1.4959 -0.001364  0.0000    1.4959   
     9. B(C   9,C   8)                1.5037  0.000233 -0.0000    1.5036   
    10. B(C  10,C   8)                1.3568  0.001850 -0.0000    1.3568   
    11. B(C  11,C  10)                1.5200  0.001169  0.0000    1.5200   
    12. B(C  12,C  11)                1.5176  0.000275  0.0000    1.5177   
    13. B(C  13,C  12)                1.3475  0.001499  0.0000    1.3475   
    14. B(C  14,C  13)                1.5156  0.000538 -0.0000    1.5156   
    15. B(C  15,C  13)                1.5202  0.002275 -0.0000    1.5202   
    16. B(C  16,C  10)                1.4899 -0.001008  0.0000    1.4899   
    17. B(C  16,C   5)                1.5056 -0.001061 -0.0000    1.5056   
    18. B(O  17,C  16)                1.2290  0.002179 -0.0000    1.2290   
    19. B(H  18,C   4)                1.0924  0.000452 -0.0000    1.0924   
    20. B(H  19,C   4)                1.0967  0.000290  0.0000    1.0967   
    21. B(H  20,C   4)                1.0924  0.000321 -0.0000    1.0924   
    22. B(H  21,C   7)                1.0911  0.000108 -0.0000    1.0911   
    23. B(H  22,C   7)                1.0931  0.000160  0.0000    1.0931   
    24. B(H  23,C   7)                1.0927  0.001125 -0.0000    1.0927   
    25. B(H  24,C   9)                1.0969  0.000394 -0.0000    1.0969   
    26. B(H  25,C   9)                1.0910  0.000403  0.0000    1.0910   
    27. B(H  26,C   9)                1.0971  0.000377 -0.0000    1.0971   
    28. B(H  27,C  11)                1.0975  0.000245 -0.0000    1.0975   
    29. B(H  28,C  11)                1.0901 -0.000034 -0.0000    1.0901   
    30. B(H  29,C  12)                1.0910  0.000159  0.0000    1.0910   
    31. B(H  30,C  14)                1.0959  0.000415  0.0000    1.0959   
    32. B(H  31,C  14)                1.0999  0.000466 -0.0000    1.0999   
    33. B(H  32,C  14)                1.0982  0.000406 -0.0000    1.0982   
    34. B(H  33,C  15)                1.0944 -0.000147 -0.0000    1.0944   
    35. B(H  34,C  15)                1.0993  0.000395  0.0000    1.0993   
    36. B(C  35,C  15)                1.5636  0.001216 -0.0000    1.5636   
    37. B(H  36,C  35)                1.0957 -0.000141  0.0000    1.0957   
    38. B(H  37,C  35)                1.0982  0.000462 -0.0000    1.0981   
    39. B(C  38,C  35)                1.5098  0.001076  0.0000    1.5098   
    40. B(H  39,C  38)                1.0906 -0.000319 -0.0000    1.0906   
    41. B(C  40,C  38)                1.3473  0.002162  0.0000    1.3473   
    42. B(C  41,C  40)                1.5108  0.000205 -0.0000    1.5108   
    43. B(H  42,C  41)                1.1009  0.000617 -0.0000    1.1009   
    44. B(H  43,C  41)                1.0931  0.000055  0.0000    1.0931   
    45. B(H  44,C  41)                1.0996  0.000376 -0.0000    1.0996   
    46. B(C  45,C  40)                1.5117 -0.000225  0.0000    1.5117   
    47. B(H  46,C  45)                1.0959  0.000436 -0.0000    1.0959   
    48. B(H  47,C  45)                1.1009  0.000565 -0.0000    1.1009   
    49. B(H  48,C  45)                1.1000  0.000343 -0.0000    1.1000   
    50. A(O   0,C   1,C   8)          119.59 -0.000207   -0.00    119.58   
    51. A(C   2,C   1,C   8)          120.58  0.000297    0.00    120.58   
    52. A(O   0,C   1,C   2)          119.84 -0.000087   -0.00    119.83   
    53. A(C   1,C   2,C   5)          120.07  0.000844    0.00    120.07   
    54. A(C   1,C   2,O   3)          116.59 -0.001916    0.00    116.59   
    55. A(O   3,C   2,C   5)          123.19  0.001087   -0.00    123.18   
    56. A(C   2,O   3,C   4)          115.41 -0.002357    0.00    115.41   
    57. A(H  18,C   4,H  19)          109.28 -0.000717   -0.00    109.28   
    58. A(H  18,C   4,H  20)          110.21  0.000379   -0.00    110.21   
    59. A(H  19,C   4,H  20)          110.40  0.000611    0.00    110.40   
    60. A(O   3,C   4,H  19)          110.36 -0.000093   -0.00    110.36   
    61. A(O   3,C   4,H  20)          110.37 -0.001645    0.00    110.38   
    62. A(O   3,C   4,H  18)          106.14  0.001490   -0.00    106.14   
    63. A(C   2,C   5,C  16)          119.34 -0.000891    0.00    119.35   
    64. A(C   2,C   5,O   6)          129.68 -0.000497   -0.00    129.67   
    65. A(O   6,C   5,C  16)          110.95  0.001378    0.00    110.95   
    66. A(C   5,O   6,C   7)          122.01 -0.001280   -0.00    122.01   
    67. A(H  22,C   7,H  23)          109.92 -0.000381   -0.00    109.92   
    68. A(H  21,C   7,H  23)          110.76  0.000914    0.00    110.76   
    69. A(O   6,C   7,H  22)          110.90  0.000393   -0.00    110.90   
    70. A(O   6,C   7,H  23)          110.67 -0.000980    0.00    110.67   
    71. A(O   6,C   7,H  21)          104.43 -0.000382    0.00    104.43   
    72. A(H  21,C   7,H  22)          110.05  0.000464    0.00    110.06   
    73. A(C   9,C   8,C  10)          125.09 -0.000259    0.00    125.09   
    74. A(C   1,C   8,C   9)          114.90  0.001055   -0.00    114.90   
    75. A(C   1,C   8,C  10)          120.00 -0.000797    0.00    120.01   
    76. A(H  25,C   9,H  26)          108.35  0.000011    0.00    108.35   
    77. A(C   8,C   9,H  26)          110.42  0.000624    0.00    110.42   
    78. A(H  24,C   9,H  26)          106.37 -0.000386    0.00    106.37   
    79. A(H  24,C   9,H  25)          108.84  0.000119   -0.00    108.84   
    80. A(C   8,C   9,H  25)          112.02 -0.001033    0.00    112.02   
    81. A(C   8,C   9,H  24)          110.65  0.000683   -0.00    110.65   
    82. A(C   8,C  10,C  11)          124.54  0.000083    0.00    124.54   
    83. A(C  11,C  10,C  16)          115.85  0.000024   -0.00    115.84   
    84. A(C   8,C  10,C  16)          119.59 -0.000109    0.00    119.59   
    85. A(C  10,C  11,C  12)          112.31  0.001978   -0.02    112.30   
    86. A(H  27,C  11,H  28)          108.07  0.001037    0.00    108.07   
    87. A(C  10,C  11,H  28)          108.59 -0.000041    0.00    108.59   
    88. A(C  12,C  11,H  27)          108.91 -0.000793    0.00    108.92   
    89. A(C  10,C  11,H  27)          108.39 -0.000761    0.01    108.40   
    90. A(C  12,C  11,H  28)          110.45 -0.001426    0.01    110.46   
    91. A(C  13,C  12,H  29)          117.28 -0.000049   -0.00    117.28   
    92. A(C  11,C  12,H  29)          114.66  0.001739   -0.01    114.66   
    93. A(C  11,C  12,C  13)          128.05 -0.001693    0.01    128.06   
    94. A(C  14,C  13,C  15)          116.88  0.002826   -0.00    116.88   
    95. A(C  12,C  13,C  15)          124.29 -0.000448    0.00    124.29   
    96. A(C  12,C  13,C  14)          118.81 -0.002377    0.00    118.81   
    97. A(H  31,C  14,H  32)          106.26 -0.000295    0.00    106.26   
    98. A(C  13,C  14,H  32)          112.20  0.001194   -0.00    112.20   
    99. A(H  30,C  14,H  31)          108.29  0.000333    0.00    108.29   
   100. A(C  13,C  14,H  31)          110.83  0.000071    0.00    110.83   
   101. A(C  13,C  14,H  30)          111.17 -0.001089    0.00    111.17   
   102. A(H  30,C  14,H  32)          107.88 -0.000201   -0.00    107.88   
   103. A(H  34,C  15,C  35)          107.92 -0.001124   -0.00    107.91   
   104. A(H  33,C  15,C  35)          106.90 -0.000644    0.01    106.90   
   105. A(C  13,C  15,C  35)          116.18  0.001770   -0.00    116.18   
   106. A(H  33,C  15,H  34)          106.75  0.000609    0.00    106.75   
   107. A(C  13,C  15,H  34)          108.96  0.000199   -0.00    108.96   
   108. A(C  13,C  15,H  33)          109.73 -0.000885   -0.00    109.73   
   109. A(C  10,C  16,O  17)          120.96 -0.000700    0.00    120.96   
   110. A(C   5,C  16,O  17)          118.60  0.000004    0.00    118.60   
   111. A(C   5,C  16,C  10)          120.37  0.000629    0.00    120.38   
   112. A(C  15,C  35,H  36)          107.23  0.000442   -0.00    107.23   
   113. A(H  37,C  35,C  38)          109.35  0.000072   -0.00    109.35   
   114. A(H  36,C  35,C  38)          109.96 -0.001124    0.00    109.96   
   115. A(C  15,C  35,C  38)          116.05  0.001255    0.00    116.05   
   116. A(H  36,C  35,H  37)          105.92 -0.000088   -0.00    105.92   
   117. A(C  15,C  35,H  37)          107.83 -0.000654    0.00    107.83   
   118. A(H  39,C  38,C  40)          116.47 -0.000847   -0.00    116.47   
   119. A(C  35,C  38,C  40)          127.98  0.000521   -0.00    127.98   
   120. A(C  35,C  38,H  39)          115.55  0.000325    0.00    115.56   
   121. A(C  41,C  40,C  45)          114.85  0.001338   -0.00    114.84   
   122. A(C  38,C  40,C  45)          120.46 -0.000945    0.00    120.46   
   123. A(C  38,C  40,C  41)          124.69 -0.000393    0.00    124.69   
   124. A(H  43,C  41,H  44)          107.90 -0.000281   -0.00    107.90   
   125. A(H  42,C  41,H  44)          106.18 -0.000302    0.00    106.18   
   126. A(C  40,C  41,H  44)          111.35  0.002009   -0.00    111.35   
   127. A(H  42,C  41,H  43)          107.95  0.000336    0.00    107.95   
   128. A(C  40,C  41,H  43)          113.03 -0.000804    0.00    113.03   
   129. A(C  40,C  41,H  42)          110.13 -0.000958    0.00    110.14   
   130. A(H  47,C  45,H  48)          106.22 -0.000194   -0.00    106.22   
   131. A(H  46,C  45,H  48)          108.37  0.000120   -0.00    108.37   
   132. A(C  40,C  45,H  48)          111.73  0.001519    0.00    111.73   
   133. A(H  46,C  45,H  47)          108.19  0.000516    0.00    108.19   
   134. A(C  40,C  45,H  47)          110.65 -0.000802    0.00    110.65   
   135. A(C  40,C  45,H  46)          111.46 -0.001119    0.00    111.46   
   136. D(C   5,C   2,C   1,O   0)   -179.07 -0.000553    0.03   -179.04   
   137. D(C   5,C   2,C   1,C   8)      0.50 -0.000136    0.01      0.52   
   138. D(O   3,C   2,C   1,O   0)     -3.49 -0.000302    0.02     -3.47   
   139. D(O   3,C   2,C   1,C   8)    176.08  0.000115    0.00    176.09   
   140. D(C   4,O   3,C   2,C   5)   -111.58  0.000497   -0.02   -111.60   
   141. D(C   4,O   3,C   2,C   1)     72.99  0.000255   -0.01     72.99   
   142. D(H  20,C   4,O   3,C   2)    -62.22  0.000148    0.05    -62.17   
   143. D(H  19,C   4,O   3,C   2)     60.07 -0.000252    0.05     60.13   
   144. D(H  18,C   4,O   3,C   2)    178.37 -0.000294    0.05    178.42   
   145. D(C  16,C   5,C   2,C   1)      1.35  0.000606   -0.01      1.34   
   146. D(C  16,C   5,C   2,O   3)   -173.93  0.000475    0.00   -173.92   
   147. D(O   6,C   5,C   2,O   3)      3.82  0.000143    0.02      3.83   
   148. D(O   6,C   5,C   2,C   1)    179.09  0.000274    0.00    179.09   
   149. D(C   7,O   6,C   5,C   2)      7.91  0.000052   -0.01      7.91   
   150. D(C   7,O   6,C   5,C  16)   -174.20 -0.000296    0.01   -174.19   
   151. D(H  23,C   7,O   6,C   5)    -65.78  0.000169   -0.01    -65.79   
   152. D(H  22,C   7,O   6,C   5)     56.49 -0.000722   -0.01     56.48   
   153. D(H  21,C   7,O   6,C   5)    175.00 -0.000196   -0.01    174.99   
   154. D(C  10,C   8,C   1,C   2)     -1.35 -0.000092   -0.02     -1.38   
   155. D(C  10,C   8,C   1,O   0)    178.22  0.000324   -0.04    178.18   
   156. D(C   9,C   8,C   1,C   2)    179.36 -0.000052   -0.00    179.36   
   157. D(C   9,C   8,C   1,O   0)     -1.06  0.000364   -0.02     -1.08   
   158. D(H  26,C   9,C   8,C  10)   -119.40  0.000163    0.01   -119.38   
   159. D(H  25,C   9,C   8,C  10)      1.46 -0.000088    0.02      1.47   
   160. D(H  25,C   9,C   8,C   1)   -179.30 -0.000133   -0.00   -179.31   
   161. D(H  24,C   9,C   8,C  10)    123.11 -0.000168    0.01    123.12   
   162. D(H  26,C   9,C   8,C   1)     59.84  0.000117   -0.01     59.84   
   163. D(H  24,C   9,C   8,C   1)    -57.65 -0.000213   -0.01    -57.65   
   164. D(C  16,C  10,C   8,C   1)      0.24 -0.000169    0.04      0.28   
   165. D(C  11,C  10,C   8,C   9)      1.16 -0.000107    0.01      1.17   
   166. D(C  11,C  10,C   8,C   1)   -178.04 -0.000073    0.02   -178.02   
   167. D(C  16,C  10,C   8,C   9)    179.44 -0.000203    0.02    179.46   
   168. D(H  28,C  11,C  10,C   8)   -154.99 -0.000617   -0.03   -155.02   
   169. D(H  28,C  11,C  10,C  16)     26.67 -0.000523   -0.04     26.63   
   170. D(H  27,C  11,C  10,C  16)    143.84  0.000270   -0.04    143.80   
   171. D(H  27,C  11,C  10,C   8)    -37.82  0.000175   -0.02    -37.84   
   172. D(C  12,C  11,C  10,C  16)    -95.78  0.000007   -0.04    -95.82   
   173. D(C  12,C  11,C  10,C   8)     82.56 -0.000087   -0.03     82.53   
   174. D(H  29,C  12,C  11,H  28)   -178.58 -0.000422   -0.07   -178.65   
   175. D(H  29,C  12,C  11,H  27)     62.89 -0.000359   -0.08     62.81   
   176. D(H  29,C  12,C  11,C  10)    -57.19 -0.000126   -0.08    -57.27   
   177. D(C  13,C  12,C  11,H  28)      2.65 -0.000276   -0.06      2.58   
   178. D(C  13,C  12,C  11,H  27)   -115.89 -0.000213   -0.07   -115.96   
   179. D(C  13,C  12,C  11,C  10)    124.04  0.000021   -0.07    123.97   
   180. D(C  15,C  13,C  12,H  29)   -178.94 -0.000259   -0.01   -178.95   
   181. D(C  15,C  13,C  12,C  11)     -0.20 -0.000391   -0.02     -0.22   
   182. D(C  14,C  13,C  12,H  29)     -0.71 -0.000158   -0.01     -0.72   
   183. D(C  14,C  13,C  12,C  11)    178.03 -0.000290   -0.02    178.01   
   184. D(H  32,C  14,C  13,C  15)    -63.14 -0.000278    0.02    -63.12   
   185. D(H  32,C  14,C  13,C  12)    118.50 -0.000322    0.02    118.52   
   186. D(H  31,C  14,C  13,C  15)     55.47  0.000180    0.02     55.49   
   187. D(H  31,C  14,C  13,C  12)   -122.90  0.000137    0.02   -122.87   
   188. D(H  30,C  14,C  13,C  15)    175.95 -0.000080    0.02    175.98   
   189. D(H  30,C  14,C  13,C  12)     -2.41 -0.000123    0.02     -2.38   
   190. D(C  35,C  15,C  13,C  14)     81.15 -0.000128   -0.04     81.11   
   191. D(C  35,C  15,C  13,C  12)   -100.59 -0.000112   -0.04   -100.63   
   192. D(H  34,C  15,C  13,C  14)    -40.95 -0.000063   -0.03    -40.98   
   193. D(H  34,C  15,C  13,C  12)    137.32 -0.000047   -0.03    137.28   
   194. D(H  33,C  15,C  13,C  14)   -157.49 -0.000411   -0.03   -157.53   
   195. D(H  33,C  15,C  13,C  12)     20.77 -0.000395   -0.03     20.74   
   196. D(O  17,C  16,C   5,C   2)   -179.43  0.000575    0.02   -179.41   
   197. D(C  10,C  16,C   5,O   6)    179.40 -0.000571    0.02    179.42   
   198. D(C  10,C  16,C   5,C   2)     -2.46 -0.000875    0.03     -2.43   
   199. D(O  17,C  16,C  10,C  11)     -3.05 -0.000889   -0.03     -3.07   
   200. D(O  17,C  16,C  10,C   8)    178.52 -0.000803   -0.04    178.49   
   201. D(C   5,C  16,C  10,C  11)   -179.95  0.000573   -0.03   -179.98   
   202. D(C   5,C  16,C  10,C   8)      1.62  0.000660   -0.04      1.58   
   203. D(O  17,C  16,C   5,O   6)      2.43  0.000879    0.01      2.44   
   204. D(C  38,C  35,C  15,H  34)     47.60 -0.000392   -0.03     47.57   
   205. D(C  38,C  35,C  15,H  33)    162.10 -0.000546   -0.03    162.07   
   206. D(C  38,C  35,C  15,C  13)    -75.04 -0.001002   -0.03    -75.07   
   207. D(H  37,C  35,C  15,H  34)    170.61  0.000064   -0.03    170.57   
   208. D(H  37,C  35,C  15,H  33)    -74.89 -0.000090   -0.03    -74.92   
   209. D(H  37,C  35,C  15,C  13)     47.96 -0.000546   -0.03     47.93   
   210. D(H  36,C  35,C  15,H  34)    -75.72 -0.000136   -0.04    -75.76   
   211. D(H  36,C  35,C  15,H  33)     38.78 -0.000291   -0.03     38.75   
   212. D(H  36,C  35,C  15,C  13)    161.63 -0.000747   -0.03    161.60   
   213. D(C  40,C  38,C  35,H  37)    137.69 -0.000276    0.10    137.79   
   214. D(C  40,C  38,C  35,H  36)     21.79  0.000426    0.10     21.89   
   215. D(C  40,C  38,C  35,C  15)   -100.11 -0.000180    0.10   -100.01   
   216. D(H  39,C  38,C  35,H  37)    -42.75 -0.000454    0.10    -42.65   
   217. D(H  39,C  38,C  35,H  36)   -158.66  0.000249    0.10   -158.55   
   218. D(H  39,C  38,C  35,C  15)     79.45 -0.000357    0.10     79.55   
   219. D(C  45,C  40,C  38,H  39)      0.43  0.000067   -0.00      0.42   
   220. D(C  45,C  40,C  38,C  35)    179.98 -0.000107    0.00    179.98   
   221. D(C  41,C  40,C  38,H  39)   -179.87  0.000097   -0.00   -179.87   
   222. D(C  41,C  40,C  38,C  35)     -0.31 -0.000077    0.00     -0.31   
   223. D(H  44,C  41,C  40,C  45)    -57.88  0.000164   -0.01    -57.88   
   224. D(H  44,C  41,C  40,C  38)    122.40  0.000141   -0.01    122.39   
   225. D(H  43,C  41,C  40,C  45)   -179.53 -0.000377   -0.00   -179.54   
   226. D(H  43,C  41,C  40,C  38)      0.75 -0.000400   -0.00      0.74   
   227. D(H  42,C  41,C  40,C  45)     59.64  0.000424   -0.01     59.63   
   228. D(H  42,C  41,C  40,C  38)   -120.09  0.000401   -0.01   -120.09   
   229. D(H  48,C  45,C  40,C  41)     60.44 -0.000023   -0.02     60.42   
   230. D(H  48,C  45,C  40,C  38)   -119.83 -0.000000   -0.02   -119.85   
   231. D(H  47,C  45,C  40,C  41)    -57.70 -0.000230   -0.02    -57.72   
   232. D(H  47,C  45,C  40,C  38)    122.03 -0.000206   -0.02    122.02   
   233. D(H  46,C  45,C  40,C  41)   -178.15  0.000409   -0.02   -178.17   
   234. D(H  46,C  45,C  40,C  38)      1.58  0.000432   -0.02      1.57   
    ----------------------------------------------------------------------------

         *************************************************************
         *                GEOMETRY OPTIMIZATION CYCLE  19            *
         *************************************************************
---------------------------------
CARTESIAN COORDINATES (ANGSTROEM)
---------------------------------
  O      4.421336   -1.477415    0.837850
  C      3.445495   -0.874702    0.379987
  C      3.391048    0.601054    0.454464
  O      4.425865    1.222397    1.111233
  C      5.687728    1.240546    0.404530
  C      2.308561    1.269116   -0.031275
  O      2.052204    2.582958   -0.048823
  C      3.039575    3.559585    0.339401
  C      2.323101   -1.647412   -0.237107
  C      2.517943   -3.138217   -0.259216
  C      1.230336   -0.996416   -0.709401
  C      0.015070   -1.679445   -1.315132
  C     -0.954923   -2.173044   -0.257410
  C     -2.263854   -1.879869   -0.129135
  C     -3.051933   -2.531289    0.989565
  C     -3.030434   -0.957067   -1.062868
  C      1.160565    0.488837   -0.614386
  O      0.195243    1.106132   -1.058944
  H      6.385120    1.788358    1.042474
  H      5.581845    1.766836   -0.551820
  H      6.046644    0.221881    0.240815
  H      2.567290    4.521003    0.131943
  H      3.949430    3.452480   -0.256860
  H      3.277481    3.466234    1.401809
  H      3.439146   -3.400059   -0.794112
  H      1.678980   -3.653495   -0.729219
  H      2.632578   -3.524451    0.761266
  H      0.359235   -2.535471   -1.909544
  H     -0.478901   -0.977780   -1.987432
  H     -0.523847   -2.864123    0.468450
  H     -2.427511   -3.228611    1.559424
  H     -3.912918   -3.086722    0.589514
  H     -3.461600   -1.793796    1.692576
  H     -2.499782   -0.872274   -2.016214
  H     -4.009405   -1.405693   -1.283963
  C     -3.274008    0.498782   -0.547086
  H     -3.522350    1.114651   -1.418638
  H     -2.318811    0.885288   -0.167464
  C     -4.335362    0.657090    0.515032
  H     -4.028281    0.398940    1.529174
  C     -5.608992    1.068198    0.359599
  C     -6.228846    1.467627   -0.959015
  H     -6.576503    2.511225   -0.913681
  H     -5.537262    1.379176   -1.800861
  H     -7.116084    0.858641   -1.185019
  C     -6.534033    1.164563    1.551373
  H     -6.020216    0.893874    2.480727
  H     -6.922830    2.188870    1.659328
  H     -7.412818    0.512598    1.438548

----------------------------
CARTESIAN COORDINATES (A.U.)
----------------------------
  NO LB      ZA    FRAG     MASS         X           Y           Z
   0 O     8.0000    0    15.999    8.355114   -2.791910    1.583307
   1 C     6.0000    0    12.011    6.511042   -1.652948    0.718072
   2 C     6.0000    0    12.011    6.408151    1.135828    0.858813
   3 O     8.0000    0    15.999    8.363672    2.309995    2.099927
   4 C     6.0000    0    12.011   10.748248    2.344292    0.764451
   5 C     6.0000    0    12.011    4.362549    2.398281   -0.059101
   6 O     8.0000    0    15.999    3.878104    4.881083   -0.092261
   7 C     6.0000    0    12.011    5.743965    6.726640    0.641374
   8 C     6.0000    0    12.011    4.390025   -3.113158   -0.448068
   9 C     6.0000    0    12.011    4.758222   -5.930370   -0.489847
  10 C     6.0000    0    12.011    2.324998   -1.882953   -1.340575
  11 C     6.0000    0    12.011    0.028479   -3.173691   -2.485239
  12 C     6.0000    0    12.011   -1.804543   -4.106458   -0.486435
  13 C     6.0000    0    12.011   -4.278064   -3.552438   -0.244030
  14 C     6.0000    0    12.011   -5.767317   -4.783442    1.870007
  15 C     6.0000    0    12.011   -5.726689   -1.808595   -2.008530
  16 C     6.0000    0    12.011    2.193150    0.923767   -1.161021
  17 O     8.0000    0    15.999    0.368956    2.090286   -2.001114
  18 H     1.0000    0     1.008   12.066127    3.379508    1.969990
  19 H     1.0000    0     1.008   10.548159    3.338837   -1.042789
  20 H     1.0000    0     1.008   11.426500    0.419295    0.455074
  21 H     1.0000    0     1.008    4.851475    8.543458    0.249336
  22 H     1.0000    0     1.008    7.463341    6.524241   -0.485394
  23 H     1.0000    0     1.008    6.193541    6.550232    2.649034
  24 H     1.0000    0     1.008    6.499044   -6.425180   -1.500655
  25 H     1.0000    0     1.008    3.172812   -6.904106   -1.378025
  26 H     1.0000    0     1.008    4.974852   -6.660248    1.438585
  27 H     1.0000    0     1.008    0.678855   -4.791345   -3.608514
  28 H     1.0000    0     1.008   -0.904991   -1.847736   -3.755702
  29 H     1.0000    0     1.008   -0.989927   -5.412409    0.885242
  30 H     1.0000    0     1.008   -4.587332   -6.101191    2.946885
  31 H     1.0000    0     1.008   -7.394344   -5.833060    1.114021
  32 H     1.0000    0     1.008   -6.541476   -3.389782    3.198505
  33 H     1.0000    0     1.008   -4.723904   -1.648358   -3.810092
  34 H     1.0000    0     1.008   -7.576676   -2.656374   -2.426339
  35 C     6.0000    0    12.011   -6.186978    0.942562   -1.033843
  36 H     1.0000    0     1.008   -6.656276    2.106384   -2.680838
  37 H     1.0000    0     1.008   -4.381917    1.672953   -0.316460
  38 C     6.0000    0    12.011   -8.192647    1.241721    0.973269
  39 H     1.0000    0     1.008   -7.612349    0.753888    2.889719
  40 C     6.0000    0    12.011  -10.599460    2.018602    0.679543
  41 C     6.0000    0    12.011  -11.770814    2.773413   -1.812275
  42 H     1.0000    0     1.008  -12.427790    4.745527   -1.726608
  43 H     1.0000    0     1.008  -10.463909    2.606264   -3.403135
  44 H     1.0000    0     1.008  -13.447450    1.622597   -2.239362
  45 C     6.0000    0    12.011  -12.347533    2.200705    2.931671
  46 H     1.0000    0     1.008  -11.376559    1.689177    4.687894
  47 H     1.0000    0     1.008  -13.082253    4.136364    3.135676
  48 H     1.0000    0     1.008  -14.008196    0.968671    2.718461

--------------------------------
INTERNAL COORDINATES (ANGSTROEM)
--------------------------------
 O      0   0   0     0.000000000000     0.00000000     0.00000000
 C      1   0   0     1.234975932406     0.00000000     0.00000000
 C      2   1   0     1.478637421130   119.83523179     0.00000000
 O      3   2   1     1.374139024923   116.59179146   356.52604335
 C      4   3   2     1.446394732683   115.41292019    72.98808537
 C      3   2   1     1.361625818114   120.06519169   180.95885774
 O      6   3   2     1.338733718085   129.67440684   179.09184965
 C      7   6   3     1.442019261124   122.00709784     7.90535334
 C      2   1   3     1.495879418404   119.58589779   180.43848499
 C      9   2   1     1.503645806662   114.89688299   358.91698012
 C      9   2   1     1.356831777449   120.00338002   178.18012278
 C     11   9   2     1.519970097207   124.54414232   181.98350230
 C     12  11   9     1.517663649808   112.29777774    82.53283410
 C     13  12  11     1.347481721809   128.05620283   123.96925896
 C     14  13  12     1.515554241768   118.80745464   178.01165135
 C     14  13  12     1.520218611571   124.29333690   359.78109055
 C     11   9   2     1.489923177819   119.59090838     0.27887617
 O     17  11   9     1.229036996958   120.95724049   178.48716739
 H      5   4   3     1.092440337547   106.13524335   178.42190316
 H      5   4   3     1.096721782376   110.35611381    60.12817260
 H      5   4   3     1.092383128762   110.37534125   297.82808997
 H      8   7   6     1.091062421775   104.43060255   174.98850965
 H      8   7   6     1.093084372925   110.89894525    56.47963429
 H      8   7   6     1.092713903936   110.66921251   294.21015536
 H     10   9   2     1.096946106425   110.64958007   302.34467302
 H     10   9   2     1.090996518127   112.02164734   180.69354378
 H     10   9   2     1.097133890108   110.41983482    59.83609267
 H     12  11   9     1.097521934689   108.39734948   322.15623853
 H     12  11   9     1.090104686611   108.59228879   204.98189718
 H     13  12  11     1.091004063683   114.65576513   302.73315245
 H     15  14  13     1.095856140274   111.16530679   357.61609680
 H     15  14  13     1.099928898010   110.83104457   237.12677366
 H     15  14  13     1.098156774517   112.20166621   118.51963730
 H     16  14  13     1.094371223901   109.72970331    20.73483092
 H     16  14  13     1.099332466386   108.95693536   137.28256597
 C     16  14  13     1.563604050833   116.17604813   259.37110227
 H     36  16  14     1.095705738528   107.23319492   161.60320398
 H     36  16  14     1.098135838882   107.83300470    47.93319987
 C     36  16  14     1.509843799189   116.05151431   284.92764178
 H     39  36  16     1.090607298040   115.55590118    79.55257059
 C     39  36  16     1.347331818265   127.97680252   259.99316722
 C     41  39  36     1.510795681227   124.69437066   359.68862861
 H     42  41  39     1.100916427530   110.13548174   239.90657562
 H     42  41  39     1.093077382190   113.03014620     0.74200100
 H     42  41  39     1.099605584398   111.34672605   122.39375191
 C     41  39  36     1.511725050485   120.46028747   179.98063419
 H     46  41  39     1.095891650312   111.46340638     1.56837613
 H     46  41  39     1.100918554671   110.65343887   122.01603571
 H     46  41  39     1.100022890285   111.72814259   240.15462313

---------------------------
INTERNAL COORDINATES (A.U.)
---------------------------
 O      0   0   0     0.000000000000     0.00000000     0.00000000
 C      1   0   0     2.333766294232     0.00000000     0.00000000
 C      2   1   0     2.794219777303   119.83523179     0.00000000
 O      3   2   1     2.596746427038   116.59179146   356.52604335
 C      4   3   2     2.733289926317   115.41292019    72.98808537
 C      3   2   1     2.573099893112   120.06519169   180.95885774
 O      6   3   2     2.529840093427   129.67440684   179.09184965
 C      7   6   3     2.725021483364   122.00709784     7.90535334
 C      2   1   3     2.826802430154   119.58589779   180.43848499
 C      9   2   1     2.841478777009   114.89688299   358.91698012
 C      9   2   1     2.564040469180   120.00338002   178.18012278
 C     11   9   2     2.872327215471   124.54414232   181.98350230
 C     12  11   9     2.867968661544   112.29777774    82.53283410
 C     13  12  11     2.546371424683   128.05620283   123.96925896
 C     14  13  12     2.863982458043   118.80745464   178.01165135
 C     14  13  12     2.872796839558   124.29333690   359.78109055
 C     11   9   2     2.815546766659   119.59090838     0.27887617
 O     17  11   9     2.322543332707   120.95724049   178.48716739
 H      5   4   3     2.064413055612   106.13524335   178.42190316
 H      5   4   3     2.072503813796   110.35611381    60.12817260
 H      5   4   3     2.064304946677   110.37534125   297.82808997
 H      8   7   6     2.061809172167   104.43060255   174.98850965
 H      8   7   6     2.065630106096   110.89894525    56.47963429
 H      8   7   6     2.064930021168   110.66921251   294.21015536
 H     10   9   2     2.072927724815   110.64958007   302.34467302
 H     10   9   2     2.061684632321   112.02164734   180.69354378
 H     10   9   2     2.073282584547   110.41983482    59.83609267
 H     12  11   9     2.074015882534   108.39734948   322.15623853
 H     12  11   9     2.059999314998   108.59228879   204.98189718
 H     13  12  11     2.061698891356   114.65576513   302.73315245
 H     15  14  13     2.070867987294   111.16530679   357.61609680
 H     15  14  13     2.078564384024   110.83104457   237.12677366
 H     15  14  13     2.075215555947   112.20166621   118.51963730
 H     16  14  13     2.068061902017   109.72970331    20.73483092
 H     16  14  13     2.077437291598   108.95693536   137.28256597
 C     16  14  13     2.954783437965   116.17604813   259.37110227
 H     36  16  14     2.070583769183   107.23319492   161.60320398
 H     36  16  14     2.075175993331   107.83300470    47.93319987
 C     36  16  14     2.853191285466   116.05151431   284.92764178
 H     39  36  16     2.060949112952   115.55590118    79.55257059
 C     39  36  16     2.546088148038   127.97680252   259.99316722
 C     41  39  36     2.854990081830   124.69437066   359.68862861
 H     42  41  39     2.080430544366   110.13548174   239.90657562
 H     42  41  39     2.065616895523   113.03014620     0.74200100
 H     42  41  39     2.077953409843   111.34672605   122.39375191
 C     41  39  36     2.856746335205   120.46028747   179.98063419
 H     46  41  39     2.070935091541   111.46340638     1.56837613
 H     46  41  39     2.080434564081   110.65343887   122.01603571
 H     46  41  39     2.078742003684   111.72814259   240.15462313


           ************************************************************
           *        Program running with 8 parallel MPI-processes     *
           *              working on a common directory               *
           ************************************************************
------------------------------------------------------------------------------
                   ___                                                        
                  /   \      - P O W E R E D   B Y -                         
                 /     \                                                     
                 |  |  |   _    _      __       _____    __    __             
                 |  |  |  | |  | |    /  \     |  _  \  |  |  /  |          
                  \  \/   | |  | |   /    \    | | | |  |  | /  /          
                 / \  \   | |__| |  /  /\  \   | |_| |  |  |/  /          
                |  |  |   |  __  | /  /__\  \  |    /   |      \           
                |  |  |   | |  | | |   __   |  |    \   |  |\   \          
                \     /   | |  | | |  |  |  |  | |\  \  |  | \   \       
                 \___/    |_|  |_| |__|  |__|  |_| \__\ |__|  \__/        
                                                                              
                      - O R C A' S   B I G   F R I E N D -                    
                                      &                                       
                       - I N T E G R A L  F E E D E R -                       
                                                                              
 v1 FN, 2020, v2 2021                                                         
------------------------------------------------------------------------------


Reading SHARK input file UQ2_0e_0H_B3LYP_631Gd_opt.SHARKINP.tmp ... ok
----------------------
SHARK INTEGRAL PACKAGE
----------------------

Number of atoms                             ...     49
Number of basis functions                   ...    374
Number of shells                            ...    190
Maximum angular momentum                    ...      2
Integral batch strategy                     ... SHARK/LIBINT Hybrid
RI-J (if used) integral strategy            ... SPLIT-RIJ (Revised 2003 algorithm where possible)
Printlevel                                  ...      1
Contraction scheme used                     ... SEGMENTED contraction
Coulomb Range Separation                    ... NOT USED
Exchange Range Separation                   ... NOT USED
Finite Nucleus Model                        ... NOT USED
Auxiliary Coulomb fitting basis             ... AVAILABLE
   # of basis functions in Aux-J            ...   1413
   # of shells in Aux-J                     ...    475
   Maximum angular momentum in Aux-J        ...      4
Auxiliary J/K fitting basis                 ... NOT available
Auxiliary Correlation fitting basis         ... NOT available
Auxiliary 'external' fitting basis          ... NOT available
Integral threshold                          ...     2.500000e-11
Primitive cut-off                           ...     2.500000e-12
Primitive pair pre-selection threshold      ...     2.500000e-12

Calculating pre-screening integrals         ... done (  0.1 sec) Dimension = 190
Organizing shell pair data                  ... done (  0.1 sec)
Shell pair information
Total number of shell pairs                 ...     18145
Shell pairs after pre-screening             ...     11485
Total number of primitive shell pairs       ...    101586
Primitive shell pairs kept                  ...     35089
          la=0 lb=0:   4353 shell pairs
          la=1 lb=0:   3855 shell pairs
          la=1 lb=1:    865 shell pairs
          la=2 lb=0:   1548 shell pairs
          la=2 lb=1:    715 shell pairs
          la=2 lb=2:    149 shell pairs

Calculating one electron integrals          ... done (  0.0 sec)
Calculating RI/J V-Matrix + Cholesky decomp.... done (  0.1 sec)
Calculating Nuclear repulsion               ... done (  0.0 sec) ENN=   1912.176935433550 Eh

SHARK setup successfully completed in   0.4 seconds

Maximum memory used throughout the entire GTOINT-calculation: 23.1 MB
[1717932511.016821] [eu-a2p-336:78664:0]          mpool.c:38   UCX  WARN  object 0x37bd980 was not returned to mpool ucp_requests
[1717932511.016843] [eu-a2p-336:78664:0]          mpool.c:38   UCX  WARN  object 0x37bdb40 was not returned to mpool ucp_requests
[1717932511.016848] [eu-a2p-336:78664:0]          mpool.c:38   UCX  WARN  object 0x37bdd00 was not returned to mpool ucp_requests
[1717932511.016850] [eu-a2p-336:78664:0]          mpool.c:38   UCX  WARN  object 0x37bdec0 was not returned to mpool ucp_requests
[1717932511.016853] [eu-a2p-336:78664:0]          mpool.c:38   UCX  WARN  object 0x37be080 was not returned to mpool ucp_requests
[1717932511.016856] [eu-a2p-336:78664:0]          mpool.c:38   UCX  WARN  object 0x37be240 was not returned to mpool ucp_requests
[1717932511.016858] [eu-a2p-336:78664:0]          mpool.c:38   UCX  WARN  object 0x37be400 was not returned to mpool ucp_requests
[1717932511.016861] [eu-a2p-336:78664:0]          mpool.c:38   UCX  WARN  object 0x37be5c0 was not returned to mpool ucp_requests
[1717932511.016863] [eu-a2p-336:78664:0]          mpool.c:38   UCX  WARN  object 0x37be780 was not returned to mpool ucp_requests
[1717932511.016866] [eu-a2p-336:78664:0]          mpool.c:38   UCX  WARN  object 0x37be940 was not returned to mpool ucp_requests
[1717932511.016869] [eu-a2p-336:78664:0]          mpool.c:38   UCX  WARN  object 0x37beb00 was not returned to mpool ucp_requests
[1717932511.017858] [eu-a2p-336:78667:0]          mpool.c:38   UCX  WARN  object 0x3494000 was not returned to mpool ucp_requests
[1717932511.017880] [eu-a2p-336:78667:0]          mpool.c:38   UCX  WARN  object 0x34941c0 was not returned to mpool ucp_requests
[1717932511.017884] [eu-a2p-336:78667:0]          mpool.c:38   UCX  WARN  object 0x3494380 was not returned to mpool ucp_requests
[1717932511.017887] [eu-a2p-336:78667:0]          mpool.c:38   UCX  WARN  object 0x3494540 was not returned to mpool ucp_requests
[1717932511.017890] [eu-a2p-336:78667:0]          mpool.c:38   UCX  WARN  object 0x3494700 was not returned to mpool ucp_requests
[1717932511.017893] [eu-a2p-336:78667:0]          mpool.c:38   UCX  WARN  object 0x34948c0 was not returned to mpool ucp_requests
[1717932511.017895] [eu-a2p-336:78667:0]          mpool.c:38   UCX  WARN  object 0x3494a80 was not returned to mpool ucp_requests
[1717932511.017898] [eu-a2p-336:78667:0]          mpool.c:38   UCX  WARN  object 0x3494c40 was not returned to mpool ucp_requests
[1717932511.017900] [eu-a2p-336:78667:0]          mpool.c:38   UCX  WARN  object 0x3494e00 was not returned to mpool ucp_requests
[1717932511.017903] [eu-a2p-336:78667:0]          mpool.c:38   UCX  WARN  object 0x3494fc0 was not returned to mpool ucp_requests
[1717932511.017905] [eu-a2p-336:78667:0]          mpool.c:38   UCX  WARN  object 0x3495180 was not returned to mpool ucp_requests
[1717932511.022888] [eu-a2p-336:78666:0]          mpool.c:38   UCX  WARN  object 0x2f65dc0 was not returned to mpool ucp_requests
[1717932511.022906] [eu-a2p-336:78666:0]          mpool.c:38   UCX  WARN  object 0x2f65f80 was not returned to mpool ucp_requests
[1717932511.022911] [eu-a2p-336:78666:0]          mpool.c:38   UCX  WARN  object 0x2f66140 was not returned to mpool ucp_requests
[1717932511.022914] [eu-a2p-336:78666:0]          mpool.c:38   UCX  WARN  object 0x2f66300 was not returned to mpool ucp_requests
[1717932511.022916] [eu-a2p-336:78666:0]          mpool.c:38   UCX  WARN  object 0x2f664c0 was not returned to mpool ucp_requests
[1717932511.022919] [eu-a2p-336:78666:0]          mpool.c:38   UCX  WARN  object 0x2f66680 was not returned to mpool ucp_requests
[1717932511.022921] [eu-a2p-336:78666:0]          mpool.c:38   UCX  WARN  object 0x2f66840 was not returned to mpool ucp_requests
[1717932511.022924] [eu-a2p-336:78666:0]          mpool.c:38   UCX  WARN  object 0x2f66a00 was not returned to mpool ucp_requests
[1717932511.022926] [eu-a2p-336:78666:0]          mpool.c:38   UCX  WARN  object 0x2f66bc0 was not returned to mpool ucp_requests
[1717932511.022929] [eu-a2p-336:78666:0]          mpool.c:38   UCX  WARN  object 0x2f66d80 was not returned to mpool ucp_requests
[1717932511.022932] [eu-a2p-336:78666:0]          mpool.c:38   UCX  WARN  object 0x2f66f40 was not returned to mpool ucp_requests
[1717932511.030025] [eu-a2p-336:78665:0]          mpool.c:38   UCX  WARN  object 0x43cd680 was not returned to mpool ucp_requests
[1717932511.030045] [eu-a2p-336:78665:0]          mpool.c:38   UCX  WARN  object 0x43cd840 was not returned to mpool ucp_requests
[1717932511.030049] [eu-a2p-336:78665:0]          mpool.c:38   UCX  WARN  object 0x43cda00 was not returned to mpool ucp_requests
[1717932511.030052] [eu-a2p-336:78665:0]          mpool.c:38   UCX  WARN  object 0x43cdbc0 was not returned to mpool ucp_requests
[1717932511.030055] [eu-a2p-336:78665:0]          mpool.c:38   UCX  WARN  object 0x43cdd80 was not returned to mpool ucp_requests
[1717932511.030057] [eu-a2p-336:78665:0]          mpool.c:38   UCX  WARN  object 0x43cdf40 was not returned to mpool ucp_requests
[1717932511.030060] [eu-a2p-336:78665:0]          mpool.c:38   UCX  WARN  object 0x43ce100 was not returned to mpool ucp_requests
[1717932511.030063] [eu-a2p-336:78665:0]          mpool.c:38   UCX  WARN  object 0x43ce2c0 was not returned to mpool ucp_requests
[1717932511.030066] [eu-a2p-336:78665:0]          mpool.c:38   UCX  WARN  object 0x43ce480 was not returned to mpool ucp_requests
[1717932511.030068] [eu-a2p-336:78665:0]          mpool.c:38   UCX  WARN  object 0x43ce640 was not returned to mpool ucp_requests
[1717932511.030071] [eu-a2p-336:78665:0]          mpool.c:38   UCX  WARN  object 0x43ce800 was not returned to mpool ucp_requests
[1717932511.030652] [eu-a2p-336:78668:0]          mpool.c:38   UCX  WARN  object 0x392d680 was not returned to mpool ucp_requests
[1717932511.030676] [eu-a2p-336:78668:0]          mpool.c:38   UCX  WARN  object 0x392d840 was not returned to mpool ucp_requests
[1717932511.030680] [eu-a2p-336:78668:0]          mpool.c:38   UCX  WARN  object 0x392da00 was not returned to mpool ucp_requests
[1717932511.030683] [eu-a2p-336:78668:0]          mpool.c:38   UCX  WARN  object 0x392dbc0 was not returned to mpool ucp_requests
[1717932511.030686] [eu-a2p-336:78668:0]          mpool.c:38   UCX  WARN  object 0x392dd80 was not returned to mpool ucp_requests
[1717932511.030695] [eu-a2p-336:78668:0]          mpool.c:38   UCX  WARN  object 0x392df40 was not returned to mpool ucp_requests
[1717932511.030697] [eu-a2p-336:78668:0]          mpool.c:38   UCX  WARN  object 0x392e100 was not returned to mpool ucp_requests
[1717932511.030700] [eu-a2p-336:78668:0]          mpool.c:38   UCX  WARN  object 0x392e2c0 was not returned to mpool ucp_requests
[1717932511.030702] [eu-a2p-336:78668:0]          mpool.c:38   UCX  WARN  object 0x392e480 was not returned to mpool ucp_requests
[1717932511.030705] [eu-a2p-336:78668:0]          mpool.c:38   UCX  WARN  object 0x392e640 was not returned to mpool ucp_requests
[1717932511.030708] [eu-a2p-336:78668:0]          mpool.c:38   UCX  WARN  object 0x392e800 was not returned to mpool ucp_requests
[1717932511.034796] [eu-a2p-336:78663:0]          mpool.c:38   UCX  WARN  object 0x3129dc0 was not returned to mpool ucp_requests
[1717932511.034815] [eu-a2p-336:78663:0]          mpool.c:38   UCX  WARN  object 0x3129f80 was not returned to mpool ucp_requests
[1717932511.034819] [eu-a2p-336:78663:0]          mpool.c:38   UCX  WARN  object 0x312a140 was not returned to mpool ucp_requests
[1717932511.034822] [eu-a2p-336:78663:0]          mpool.c:38   UCX  WARN  object 0x312a300 was not returned to mpool ucp_requests
[1717932511.034825] [eu-a2p-336:78663:0]          mpool.c:38   UCX  WARN  object 0x312a4c0 was not returned to mpool ucp_requests
[1717932511.034827] [eu-a2p-336:78663:0]          mpool.c:38   UCX  WARN  object 0x312a680 was not returned to mpool ucp_requests
[1717932511.034830] [eu-a2p-336:78663:0]          mpool.c:38   UCX  WARN  object 0x312a840 was not returned to mpool ucp_requests
[1717932511.034833] [eu-a2p-336:78663:0]          mpool.c:38   UCX  WARN  object 0x312aa00 was not returned to mpool ucp_requests
[1717932511.034835] [eu-a2p-336:78663:0]          mpool.c:38   UCX  WARN  object 0x312abc0 was not returned to mpool ucp_requests
[1717932511.034838] [eu-a2p-336:78663:0]          mpool.c:38   UCX  WARN  object 0x312ad80 was not returned to mpool ucp_requests
[1717932511.034841] [eu-a2p-336:78663:0]          mpool.c:38   UCX  WARN  object 0x312af40 was not returned to mpool ucp_requests
[1717932511.035141] [eu-a2p-336:78662:0]          mpool.c:38   UCX  WARN  object 0x44429c0 was not returned to mpool ucp_requests
[1717932511.035159] [eu-a2p-336:78662:0]          mpool.c:38   UCX  WARN  object 0x4442b80 was not returned to mpool ucp_requests
[1717932511.035163] [eu-a2p-336:78662:0]          mpool.c:38   UCX  WARN  object 0x4442d40 was not returned to mpool ucp_requests
[1717932511.035166] [eu-a2p-336:78662:0]          mpool.c:38   UCX  WARN  object 0x4442f00 was not returned to mpool ucp_requests
[1717932511.035169] [eu-a2p-336:78662:0]          mpool.c:38   UCX  WARN  object 0x44430c0 was not returned to mpool ucp_requests
[1717932511.035171] [eu-a2p-336:78662:0]          mpool.c:38   UCX  WARN  object 0x4443280 was not returned to mpool ucp_requests
[1717932511.035174] [eu-a2p-336:78662:0]          mpool.c:38   UCX  WARN  object 0x4443440 was not returned to mpool ucp_requests
[1717932511.035176] [eu-a2p-336:78662:0]          mpool.c:38   UCX  WARN  object 0x4443600 was not returned to mpool ucp_requests


           ************************************************************
           *        Program running with 8 parallel MPI-processes     *
           *              working on a common directory               *
           ************************************************************

Diagonalization of the overlap matrix:
Smallest eigenvalue                        ... 4.287e-04
Time for diagonalization                   ...    0.020 sec
Threshold for overlap eigenvalues          ... 1.000e-08
Number of eigenvalues below threshold      ... 0
Time for construction of square roots      ...    0.125 sec
Total time needed                          ...    0.304 sec

-------------------
DFT GRID GENERATION
-------------------

General Integration Accuracy     IntAcc      ... 4.959
Radial Grid Type                 RadialGrid  ... OptM3 with GC (2021)
Angular Grid (max. ang.)         AngularGrid ... 6 (Lebedev-590)
Angular grid pruning method      GridPruning ... 4 (adaptive)
Weight generation scheme         WeightScheme... Becke
Basis function cutoff            BFCut       ... 1.0000e-11
Integration weight cutoff        WCut        ... 1.0000e-14
Angular grids for H and He will be reduced by one unit
Partially contracted basis set               ... off
Rotationally invariant grid construction     ... off

Total number of grid points                  ...   548157
Total number of batches                      ...     8589
Average number of points per batch           ...       63
Average number of grid points per atom       ...    11187
Time for grid setup =    6.530 sec

--------------------
COSX GRID GENERATION
--------------------

GRIDX 1
-------
General Integration Accuracy     IntAcc      ... 4.020
Radial Grid Type                 RadialGrid  ... OptM3 with GC (2021)
Angular Grid (max. ang.)         AngularGrid ... 2 (Lebedev-110)
Angular grid pruning method      GridPruning ... 4 (adaptive)
Weight generation scheme         WeightScheme... Becke
Basis function cutoff            BFCut       ... 1.0000e-11
Integration weight cutoff        WCut        ... 1.0000e-14
Angular grids for H and He will be reduced by one unit
Partially contracted basis set               ... on
Rotationally invariant grid construction     ... off

Total number of grid points                  ...    59522
Total number of batches                      ...      954
Average number of points per batch           ...       62
Average number of grid points per atom       ...     1215
UseSFitting                                  ... on

GRIDX 2
-------
General Integration Accuracy     IntAcc      ... 4.338
Radial Grid Type                 RadialGrid  ... OptM3 with GC (2021)
Angular Grid (max. ang.)         AngularGrid ... 3 (Lebedev-194)
Angular grid pruning method      GridPruning ... 4 (adaptive)
Weight generation scheme         WeightScheme... Becke
Basis function cutoff            BFCut       ... 1.0000e-11
Integration weight cutoff        WCut        ... 1.0000e-14
Angular grids for H and He will be reduced by one unit
Partially contracted basis set               ... on
Rotationally invariant grid construction     ... off

Total number of grid points                  ...   129585
Total number of batches                      ...     2048
Average number of points per batch           ...       63
Average number of grid points per atom       ...     2645
UseSFitting                                  ... on

GRIDX 3
-------
General Integration Accuracy     IntAcc      ... 4.871
Radial Grid Type                 RadialGrid  ... OptM3 with GC (2021)
Angular Grid (max. ang.)         AngularGrid ... 4 (Lebedev-302)
Angular grid pruning method      GridPruning ... 4 (adaptive)
Weight generation scheme         WeightScheme... Becke
Basis function cutoff            BFCut       ... 1.0000e-11
Integration weight cutoff        WCut        ... 1.0000e-14
Angular grids for H and He will be reduced by one unit
Partially contracted basis set               ... on
Rotationally invariant grid construction     ... off

Total number of grid points                  ...   247402
Total number of batches                      ...     3887
Average number of points per batch           ...       63
Average number of grid points per atom       ...     5049
UseSFitting                                  ... on

Time for X-Grid setup             =    2.984 sec


--------------------
CPCM SOLVATION MODEL
--------------------
CPCM parameters:
  Epsilon                                         ...      80.4000
  Refrac                                          ...       1.3300
  Rsolv                                           ...       1.3000
  Surface type                                    ... GAUSSIAN VDW
  Epsilon function type                           ...         CPCM
Radii:
 Radius for O  used is    3.4469 Bohr (=   1.8240 Ang.)
 Radius for C  used is    3.8550 Bohr (=   2.0400 Ang.)
 Radius for H  used is    2.4944 Bohr (=   1.3200 Ang.)
Calculating surface                               ...        done! (  0.0s)
GEPOL surface points                              ...         2611
GEPOL Volume                                      ...    2766.3563
GEPOL Surface-area                                ...    1420.9782
Calculating surface distance matrix               ...        done! (  0.1s)
Performing Cholesky decomposition & store         ...        done! (  0.3s)
Overall time for CPCM initialization              ...                 0.4s
--------------
SCF ITERATIONS
--------------
ITER       Energy         Delta-E        Max-DP      RMS-DP      [F,P]     Damp
               ***  Starting incremental Fock matrix formation  ***
                      *** Initiating the SOSCF procedure ***
                      *** Re-Reading the Fockian *** 
                      *** Removing any level shift *** 
ITER      Energy       Delta-E        Grad      Rot      Max-DP    RMS-DP
  0  -1039.85413120 -1039.8541311953  0.000165  0.000165  0.000434  0.000010
               *** Restarting incremental Fock matrix formation ***
  1  -1039.85413838  -0.0000071823  0.000070  0.000166  0.000176  0.000005
  2  -1039.85413922  -0.0000008411  0.000013  0.000040  0.000056  0.000001
  3  -1039.85413922  -0.0000000058  0.000015  0.000042  0.000058  0.000001
  4  -1039.85413924  -0.0000000108  0.000006  0.000015  0.000022  0.000000
                  ***Gradient check signals convergence***
              ***Rediagonalizing the Fockian in SOSCF/NRSCF***

               *****************************************************
               *                     SUCCESS                       *
               *           SCF CONVERGED AFTER   5 CYCLES          *
               *****************************************************

Old exchange energy                            =    -28.135209429 Eh
New exchange energy                            =    -28.135211332 Eh
Exchange energy change after final integration =     -0.000001903 Eh
Total energy after final integration           =  -1039.854141138 Eh
Final COS-X integration done in                =    13.223 sec
Total Energy       :        -1039.85414114 Eh          -28295.86971 eV
  Last Energy change         ...    7.5602e-10  Tolerance :   1.0000e-08
  Last MAX-Density change    ...    3.1086e-15  Tolerance :   1.0000e-07
             **** THE GBW FILE WAS UPDATED (UQ2_0e_0H_B3LYP_631Gd_opt.gbw) ****
             **** DENSITY UQ2_0e_0H_B3LYP_631Gd_opt.scfp WAS UPDATED ****
             **** ENERGY FILE WAS UPDATED (UQ2_0e_0H_B3LYP_631Gd_opt.en.tmp) ****
             **** THE GBW FILE WAS UPDATED (UQ2_0e_0H_B3LYP_631Gd_opt.gbw) ****
             **** DENSITY UQ2_0e_0H_B3LYP_631Gd_opt.scfp WAS UPDATED ****
Total SCF time: 0 days 0 hours 1 min 6 sec 

Maximum memory used throughout the entire SCF-calculation: 186.3 MB

-------------------------   --------------------
FINAL SINGLE POINT ENERGY     -1039.854141137925
-------------------------   --------------------


           ************************************************************
           *        Program running with 8 parallel MPI-processes     *
           *              working on a common directory               *
           ************************************************************
------------------------------------------------------------------------------
                         ORCA SCF GRADIENT CALCULATION
------------------------------------------------------------------------------

 ... reading COSX grid (gridx3)
Gradient of the Kohn-Sham DFT energy:
Kohn-Sham wavefunction type      ... RKS
Hartree-Fock exchange scaling    ...    0.200
Number of operators              ...    1
Number of atoms                  ...   49
Basis set dimensions             ...  374
Integral neglect threshold       ... 2.5e-11
Integral primitive cutoff        ... 2.5e-12
SHARK Integral package           ... ON

Nuc. rep. gradient       (SHARK) ... done (  0.0 sec)
HCore & Overlap gradient (SHARK) ... done (  0.2 sec)
RI-J gradient            (SHARK) ... done (  1.1 sec)
COSX-gradient                    ... done ( 16.4 sec)
Exchange-correlation gradient    ... done

------------------
CARTESIAN GRADIENT
------------------

   1   O   :    0.002241054   -0.001191031    0.000225638
   2   C   :   -0.002998980    0.002416854   -0.000447654
   3   C   :   -0.003666137   -0.001481740   -0.002452704
   4   O   :    0.000857162   -0.000475610    0.004037601
   5   C   :    0.001418695    0.000297898   -0.001104780
   6   C   :    0.000012797   -0.000015944   -0.003210946
   7   O   :   -0.000938419    0.000156623    0.000605811
   8   C   :    0.000508886    0.001660031   -0.001257651
   9   C   :    0.002668617   -0.000817384    0.001152916
  10   C   :    0.000370438    0.000471102    0.000346967
  11   C   :    0.000045866    0.002612575   -0.002466161
  12   C   :   -0.000890114    0.000860328   -0.001797947
  13   C   :    0.002209101   -0.001718218    0.000643621
  14   C   :   -0.000954594   -0.000149913   -0.000958904
  15   C   :    0.000670601    0.000084215    0.000398874
  16   C   :    0.000416775   -0.000127685   -0.001427663
  17   C   :    0.001697021   -0.002433277    0.005730379
  18   O   :   -0.001130895    0.000920731   -0.002270456
  19   H   :    0.000705085    0.000642721   -0.000552336
  20   H   :    0.000030498    0.000516881   -0.000051367
  21   H   :   -0.000727171   -0.000671098    0.000444281
  22   H   :   -0.000353129   -0.000152666   -0.000459895
  23   H   :    0.000485167   -0.000340271    0.000501676
  24   H   :    0.000350473   -0.000936305    0.000991724
  25   H   :    0.000267641   -0.000469655   -0.000110893
  26   H   :   -0.000622936    0.000266161   -0.000110990
  27   H   :    0.000100394   -0.000491118    0.000207934
  28   H   :    0.000599731   -0.000721011    0.000945723
  29   H   :   -0.001066515    0.000137828    0.000996599
  30   H   :   -0.000765796   -0.000358639    0.000359592
  31   H   :    0.000702288   -0.000056028   -0.000038306
  32   H   :   -0.000422736   -0.000164973   -0.000130483
  33   H   :   -0.000204782   -0.000261117    0.000781736
  34   H   :    0.000255729    0.000479449    0.000364902
  35   H   :   -0.000681726    0.000274673    0.000482784
  36   C   :   -0.000584733   -0.000787793   -0.001060392
  37   H   :    0.000356527    0.000671972    0.000551887
  38   H   :    0.000401676    0.000138866    0.000151911
  39   C   :    0.001507165    0.000757205    0.000132741
  40   H   :   -0.000725015   -0.000156274   -0.000166224
  41   C   :   -0.001808305    0.002543925    0.000585619
  42   C   :   -0.000262710   -0.002065521   -0.000058982
  43   H   :    0.000104653    0.000667410    0.000419340
  44   H   :    0.000368088    0.000013231    0.000225729
  45   H   :   -0.000538377    0.000462637   -0.000948045
  46   C   :   -0.000234059   -0.001825601   -0.000424525
  47   H   :    0.000870510    0.000039783    0.000042647
  48   H   :   -0.000003369    0.000644038   -0.000362108
  49   H   :   -0.000594875    0.000135660    0.000568674

Difference to translation invariance:
           :    0.0000472651    0.0000039268    0.0000278948

Difference to rotation invariance:
           :   -0.0006507759    0.0000390170   -0.0003649105

Norm of the cartesian gradient     ...    0.0145602013
RMS gradient                       ...    0.0012009052
MAX gradient                       ...    0.0057303788

-------
TIMINGS
-------

Total SCF gradient time            ...       25.154 sec

One electron gradient       ....       0.220 sec  (  0.9%)
RI-J Coulomb gradient       ....       1.101 sec  (  4.4%)
COSX gradient               ....      16.378 sec  ( 65.1%)
XC gradient                 ....       5.750 sec  ( 22.9%)
CPCM gradient               ....       0.706 sec  (  2.8%)
   A-Matrix (El+Nuc)        ....       0.267 sec  (  1.1%)
   Potential                ....       0.439 sec  (  1.7%)

Maximum memory used throughout the entire SCFGRAD-calculation: 118.2 MB
------------------------------------------------------------------------------
                         ORCA GEOMETRY RELAXATION STEP
------------------------------------------------------------------------------

Reading the OPT-File                    .... done
Getting information on internals        .... done
Copying old internal coords+grads       .... done
Making the new internal coordinates     .... (new redundants).... done
Validating the new internal coordinates .... (new redundants).... done
Calculating the B-matrix                .... done
Calculating the G,G- and P matrices     .... done
Transforming gradient to internals      .... done
Projecting the internal gradient        .... done
Number of atoms                         ....  49
Number of internal coordinates          .... 234
Current Energy                          .... -1039.854141138 Eh
Current gradient norm                   ....     0.014560201 Eh/bohr
Maximum allowed component of the step   ....  0.300
Current trust radius                    ....  0.300
Updating the Hessian (BFGS)             .... done
Forming the augmented Hessian           .... done
Diagonalizing the augmented Hessian     .... done
Last element of RFO vector              ....  0.000671850
Lowest eigenvalues of augmented Hessian:
 -18.319554173  0.000008006  0.001702093  0.002510866  0.004348049
Warning: RFO finds a terribly low value for the scaling factor
Trying a QUASI-NEWTON step instead
Doing a quasi-Newton Step:
Inverting the Hessian                   .... done
Computing the step                      .... done
Length of the computed step             ....  0.007931149
Converting the step to cartesian space:
 Initial RMS(Int)=    0.0005184754
Transforming coordinates:
 Iter   0:  RMS(Cart)=    0.0023738709 RMS(Int)=    0.4106987734
 Iter   1:  RMS(Cart)=    0.0000021961 RMS(Int)=    0.0000007759
 Iter   2:  RMS(Cart)=    0.0000000026 RMS(Int)=    0.0000000009
done
Storing new coordinates                 .... done

                                .--------------------.
          ----------------------|Geometry convergence|-------------------------
          Item                value                   Tolerance       Converged
          ---------------------------------------------------------------------
          Energy change      -0.0000007582            0.0000002000      NO
          RMS gradient        0.0008046579            0.0000080000      NO
          MAX gradient        0.0031853559            0.0000300000      NO
          RMS step            0.0005184754            0.0001000000      NO
          MAX step            0.0017954347            0.0002000000      NO
          ........................................................
          Max(Bonds)      0.0001      Max(Angles)    0.03
          Max(Dihed)        0.10      Max(Improp)    0.00
          ---------------------------------------------------------------------

The optimization has not yet converged - more geometry cycles are needed


    ---------------------------------------------------------------------------
                         Redundant Internal Coordinates
                            (Angstroem and degrees)

        Definition                    Value    dE/dq     Step     New-Value
    ----------------------------------------------------------------------------
     1. B(C   1,O   0)                1.2350  0.002434 -0.0000    1.2350   
     2. B(C   2,C   1)                1.4786 -0.001203  0.0000    1.4787   
     3. B(O   3,C   2)                1.3741  0.003185 -0.0000    1.3741   
     4. B(C   4,O   3)                1.4464  0.001866 -0.0000    1.4464   
     5. B(C   5,C   2)                1.3616 -0.000304  0.0000    1.3616   
     6. B(O   6,C   5)                1.3387  0.000367 -0.0000    1.3387   
     7. B(C   7,O   6)                1.4420  0.000775 -0.0000    1.4420   
     8. B(C   8,C   1)                1.4959 -0.001351  0.0000    1.4959   
     9. B(C   9,C   8)                1.5036  0.000228 -0.0000    1.5036   
    10. B(C  10,C   8)                1.3568  0.001840 -0.0000    1.3568   
    11. B(C  11,C  10)                1.5200  0.001162 -0.0000    1.5200   
    12. B(C  12,C  11)                1.5177  0.000297  0.0001    1.5177   
    13. B(C  13,C  12)                1.3475  0.001541  0.0000    1.3475   
    14. B(C  14,C  13)                1.5156  0.000523 -0.0000    1.5155   
    15. B(C  15,C  13)                1.5202  0.002277 -0.0000    1.5202   
    16. B(C  16,C  10)                1.4899 -0.001001  0.0000    1.4900   
    17. B(C  16,C   5)                1.5056 -0.001066 -0.0000    1.5055   
    18. B(O  17,C  16)                1.2290  0.002173 -0.0000    1.2290   
    19. B(H  18,C   4)                1.0924  0.000450 -0.0000    1.0924   
    20. B(H  19,C   4)                1.0967  0.000289  0.0000    1.0967   
    21. B(H  20,C   4)                1.0924  0.000319 -0.0000    1.0924   
    22. B(H  21,C   7)                1.0911  0.000106 -0.0000    1.0911   
    23. B(H  22,C   7)                1.0931  0.000160 -0.0000    1.0931   
    24. B(H  23,C   7)                1.0927  0.001124 -0.0000    1.0927   
    25. B(H  24,C   9)                1.0969  0.000393 -0.0000    1.0969   
    26. B(H  25,C   9)                1.0910  0.000403  0.0000    1.0910   
    27. B(H  26,C   9)                1.0971  0.000372 -0.0000    1.0971   
    28. B(H  27,C  11)                1.0975  0.000238 -0.0000    1.0975   
    29. B(H  28,C  11)                1.0901 -0.000040 -0.0000    1.0901   
    30. B(H  29,C  12)                1.0910  0.000161 -0.0000    1.0910   
    31. B(H  30,C  14)                1.0959  0.000415  0.0000    1.0959   
    32. B(H  31,C  14)                1.0999  0.000464 -0.0000    1.0999   
    33. B(H  32,C  14)                1.0982  0.000398  0.0000    1.0982   
    34. B(H  33,C  15)                1.0944 -0.000156 -0.0000    1.0943   
    35. B(H  34,C  15)                1.0993  0.000399  0.0000    1.0993   
    36. B(C  35,C  15)                1.5636  0.001210 -0.0000    1.5636   
    37. B(H  36,C  35)                1.0957 -0.000142  0.0000    1.0957   
    38. B(H  37,C  35)                1.0981  0.000450 -0.0000    1.0981   
    39. B(C  38,C  35)                1.5098  0.001079  0.0000    1.5098   
    40. B(H  39,C  38)                1.0906 -0.000321 -0.0000    1.0906   
    41. B(C  40,C  38)                1.3473  0.002171 -0.0000    1.3473   
    42. B(C  41,C  40)                1.5108  0.000204 -0.0000    1.5108   
    43. B(H  42,C  41)                1.1009  0.000617 -0.0000    1.1009   
    44. B(H  43,C  41)                1.0931  0.000056  0.0000    1.0931   
    45. B(H  44,C  41)                1.0996  0.000374 -0.0000    1.0996   
    46. B(C  45,C  40)                1.5117 -0.000220  0.0000    1.5117   
    47. B(H  46,C  45)                1.0959  0.000436 -0.0000    1.0959   
    48. B(H  47,C  45)                1.1009  0.000562 -0.0000    1.1009   
    49. B(H  48,C  45)                1.1000  0.000339 -0.0000    1.1000   
    50. A(O   0,C   1,C   8)          119.59 -0.000213   -0.00    119.58   
    51. A(C   2,C   1,C   8)          120.58  0.000302    0.01    120.58   
    52. A(O   0,C   1,C   2)          119.84 -0.000087   -0.00    119.83   
    53. A(C   1,C   2,C   5)          120.07  0.000839    0.00    120.07   
    54. A(C   1,C   2,O   3)          116.59 -0.001898    0.01    116.60   
    55. A(O   3,C   2,C   5)          123.18  0.001073   -0.01    123.18   
    56. A(C   2,O   3,C   4)          115.41 -0.002351    0.00    115.41   
    57. A(H  18,C   4,H  19)          109.28 -0.000717   -0.00    109.28   
    58. A(H  18,C   4,H  20)          110.21  0.000379   -0.00    110.20   
    59. A(H  19,C   4,H  20)          110.40  0.000611    0.00    110.40   
    60. A(O   3,C   4,H  19)          110.36 -0.000090    0.00    110.36   
    61. A(O   3,C   4,H  20)          110.38 -0.001642    0.00    110.38   
    62. A(O   3,C   4,H  18)          106.14  0.001485   -0.00    106.13   
    63. A(C   2,C   5,C  16)          119.35 -0.000889    0.00    119.35   
    64. A(C   2,C   5,O   6)          129.67 -0.000505   -0.00    129.67   
    65. A(O   6,C   5,C  16)          110.95  0.001384    0.00    110.95   
    66. A(C   5,O   6,C   7)          122.01 -0.001285    0.00    122.01   
    67. A(H  22,C   7,H  23)          109.92 -0.000383   -0.00    109.92   
    68. A(H  21,C   7,H  23)          110.76  0.000914   -0.00    110.76   
    69. A(O   6,C   7,H  22)          110.90  0.000389    0.00    110.90   
    70. A(O   6,C   7,H  23)          110.67 -0.000975    0.00    110.67   
    71. A(O   6,C   7,H  21)          104.43 -0.000382   -0.00    104.43   
    72. A(H  21,C   7,H  22)          110.06  0.000466    0.00    110.06   
    73. A(C   9,C   8,C  10)          125.10 -0.000251    0.00    125.10   
    74. A(C   1,C   8,C   9)          114.90  0.001053   -0.00    114.90   
    75. A(C   1,C   8,C  10)          120.00 -0.000803   -0.00    120.00   
    76. A(H  25,C   9,H  26)          108.35  0.000011   -0.00    108.35   
    77. A(C   8,C   9,H  26)          110.42  0.000626   -0.00    110.42   
    78. A(H  24,C   9,H  26)          106.37 -0.000385    0.00    106.37   
    79. A(H  24,C   9,H  25)          108.84  0.000120    0.00    108.84   
    80. A(C   8,C   9,H  25)          112.02 -0.001031   -0.00    112.02   
    81. A(C   8,C   9,H  24)          110.65  0.000676   -0.00    110.65   
    82. A(C   8,C  10,C  11)          124.54  0.000085    0.01    124.55   
    83. A(C  11,C  10,C  16)          115.84  0.000022   -0.01    115.84   
    84. A(C   8,C  10,C  16)          119.59 -0.000108    0.00    119.59   
    85. A(C  10,C  11,C  12)          112.30  0.001935   -0.03    112.27   
    86. A(H  27,C  11,H  28)          108.07  0.001029   -0.00    108.07   
    87. A(C  10,C  11,H  28)          108.59 -0.000035   -0.00    108.59   
    88. A(C  12,C  11,H  27)          108.92 -0.000782    0.01    108.92   
    89. A(C  10,C  11,H  27)          108.40 -0.000749    0.02    108.41   
    90. A(C  12,C  11,H  28)          110.46 -0.001403    0.01    110.47   
    91. A(C  13,C  12,H  29)          117.28 -0.000063    0.00    117.28   
    92. A(C  11,C  12,H  29)          114.66  0.001713   -0.01    114.65   
    93. A(C  11,C  12,C  13)          128.06 -0.001653    0.01    128.06   
    94. A(C  14,C  13,C  15)          116.88  0.002806    0.00    116.88   
    95. A(C  12,C  13,C  15)          124.29 -0.000415   -0.00    124.29   
    96. A(C  12,C  13,C  14)          118.81 -0.002390    0.00    118.81   
    97. A(H  31,C  14,H  32)          106.26 -0.000294    0.00    106.26   
    98. A(C  13,C  14,H  32)          112.20  0.001185   -0.01    112.20   
    99. A(H  30,C  14,H  31)          108.29  0.000333    0.00    108.29   
   100. A(C  13,C  14,H  31)          110.83  0.000081    0.01    110.84   
   101. A(C  13,C  14,H  30)          111.17 -0.001091   -0.00    111.16   
   102. A(H  30,C  14,H  32)          107.88 -0.000199   -0.01    107.87   
   103. A(H  34,C  15,C  35)          107.91 -0.001127    0.00    107.92   
   104. A(H  33,C  15,C  35)          106.90 -0.000635    0.01    106.91   
   105. A(C  13,C  15,C  35)          116.18  0.001770   -0.01    116.17   
   106. A(H  33,C  15,H  34)          106.75  0.000608    0.00    106.75   
   107. A(C  13,C  15,H  34)          108.96  0.000198    0.00    108.96   
   108. A(C  13,C  15,H  33)          109.73 -0.000887   -0.01    109.72   
   109. A(C  10,C  16,O  17)          120.96 -0.000699    0.00    120.96   
   110. A(C   5,C  16,O  17)          118.60 -0.000000    0.00    118.60   
   111. A(C   5,C  16,C  10)          120.37  0.000632    0.00    120.38   
   112. A(C  15,C  35,H  36)          107.23  0.000441    0.00    107.23   
   113. A(H  37,C  35,C  38)          109.35  0.000072    0.00    109.35   
   114. A(H  36,C  35,C  38)          109.96 -0.001116    0.00    109.96   
   115. A(C  15,C  35,C  38)          116.05  0.001245   -0.00    116.05   
   116. A(H  36,C  35,H  37)          105.92 -0.000090    0.00    105.92   
   117. A(C  15,C  35,H  37)          107.83 -0.000650    0.00    107.84   
   118. A(H  39,C  38,C  40)          116.47 -0.000858   -0.00    116.46   
   119. A(C  35,C  38,C  40)          127.98  0.000536   -0.00    127.97   
   120. A(C  35,C  38,H  39)          115.56  0.000321    0.00    115.56   
   121. A(C  41,C  40,C  45)          114.84  0.001325   -0.00    114.84   
   122. A(C  38,C  40,C  45)          120.46 -0.000952    0.00    120.46   
   123. A(C  38,C  40,C  41)          124.69 -0.000373    0.00    124.70   
   124. A(H  43,C  41,H  44)          107.90 -0.000280   -0.00    107.90   
   125. A(H  42,C  41,H  44)          106.18 -0.000300    0.00    106.18   
   126. A(C  40,C  41,H  44)          111.35  0.002000   -0.00    111.34   
   127. A(H  42,C  41,H  43)          107.95  0.000335    0.00    107.95   
   128. A(C  40,C  41,H  43)          113.03 -0.000800    0.00    113.03   
   129. A(C  40,C  41,H  42)          110.14 -0.000956    0.00    110.14   
   130. A(H  47,C  45,H  48)          106.22 -0.000196   -0.00    106.22   
   131. A(H  46,C  45,H  48)          108.37  0.000118    0.00    108.37   
   132. A(C  40,C  45,H  48)          111.73  0.001522    0.00    111.73   
   133. A(H  46,C  45,H  47)          108.19  0.000515   -0.00    108.19   
   134. A(C  40,C  45,H  47)          110.65 -0.000801   -0.00    110.65   
   135. A(C  40,C  45,H  46)          111.46 -0.001120    0.00    111.46   
   136. D(C   5,C   2,C   1,O   0)   -179.04 -0.000546    0.03   -179.01   
   137. D(C   5,C   2,C   1,C   8)      0.52 -0.000138    0.02      0.53   
   138. D(O   3,C   2,C   1,O   0)     -3.47 -0.000295    0.01     -3.46   
   139. D(O   3,C   2,C   1,C   8)    176.08  0.000113   -0.00    176.08   
   140. D(C   4,O   3,C   2,C   5)   -111.60  0.000495   -0.03   -111.62   
   141. D(C   4,O   3,C   2,C   1)     72.99  0.000253   -0.01     72.98   
   142. D(H  20,C   4,O   3,C   2)    -62.17  0.000147    0.07    -62.10   
   143. D(H  19,C   4,O   3,C   2)     60.13 -0.000248    0.08     60.20   
   144. D(H  18,C   4,O   3,C   2)    178.42 -0.000292    0.07    178.50   
   145. D(C  16,C   5,C   2,C   1)      1.34  0.000607   -0.04      1.30   
   146. D(C  16,C   5,C   2,O   3)   -173.93  0.000476   -0.01   -173.94   
   147. D(O   6,C   5,C   2,O   3)      3.83  0.000147    0.01      3.84   
   148. D(O   6,C   5,C   2,C   1)    179.09  0.000278   -0.01    179.08   
   149. D(C   7,O   6,C   5,C   2)      7.91  0.000046    0.01      7.92   
   150. D(C   7,O   6,C   5,C  16)   -174.19 -0.000298    0.04   -174.15   
   151. D(H  23,C   7,O   6,C   5)    -65.79  0.000169   -0.02    -65.81   
   152. D(H  22,C   7,O   6,C   5)     56.48 -0.000724   -0.02     56.46   
   153. D(H  21,C   7,O   6,C   5)    174.99 -0.000199   -0.02    174.97   
   154. D(C  10,C   8,C   1,C   2)     -1.38 -0.000092   -0.01     -1.39   
   155. D(C  10,C   8,C   1,O   0)    178.18  0.000316   -0.03    178.15   
   156. D(C   9,C   8,C   1,C   2)    179.36 -0.000048    0.01    179.36   
   157. D(C   9,C   8,C   1,O   0)     -1.08  0.000359   -0.01     -1.09   
   158. D(H  26,C   9,C   8,C  10)   -119.38  0.000163    0.05   -119.33   
   159. D(H  25,C   9,C   8,C  10)      1.47 -0.000085    0.05      1.53   
   160. D(H  25,C   9,C   8,C   1)   -179.31 -0.000135    0.03   -179.27   
   161. D(H  24,C   9,C   8,C  10)    123.12 -0.000166    0.06    123.18   
   162. D(H  26,C   9,C   8,C   1)     59.84  0.000113    0.04     59.87   
   163. D(H  24,C   9,C   8,C   1)    -57.66 -0.000216    0.04    -57.62   
   164. D(C  16,C  10,C   8,C   1)      0.28 -0.000165    0.03      0.31   
   165. D(C  11,C  10,C   8,C   9)      1.17 -0.000109   -0.00      1.16   
   166. D(C  11,C  10,C   8,C   1)   -178.02 -0.000070    0.02   -178.00   
   167. D(C  16,C  10,C   8,C   9)    179.46 -0.000204    0.01    179.47   
   168. D(H  28,C  11,C  10,C   8)   -155.02 -0.000621    0.04   -154.98   
   169. D(H  28,C  11,C  10,C  16)     26.63 -0.000528    0.02     26.65   
   170. D(H  27,C  11,C  10,C  16)    143.80  0.000264    0.03    143.83   
   171. D(H  27,C  11,C  10,C   8)    -37.84  0.000171    0.04    -37.80   
   172. D(C  12,C  11,C  10,C  16)    -95.82 -0.000003    0.03    -95.79   
   173. D(C  12,C  11,C  10,C   8)     82.53 -0.000097    0.05     82.58   
   174. D(H  29,C  12,C  11,H  28)   -178.65 -0.000423   -0.00   -178.65   
   175. D(H  29,C  12,C  11,H  27)     62.81 -0.000370   -0.01     62.80   
   176. D(H  29,C  12,C  11,C  10)    -57.27 -0.000132   -0.02    -57.28   
   177. D(C  13,C  12,C  11,H  28)      2.58 -0.000269    0.01      2.59   
   178. D(C  13,C  12,C  11,H  27)   -115.96 -0.000216    0.00   -115.95   
   179. D(C  13,C  12,C  11,C  10)    123.97  0.000022   -0.01    123.96   
   180. D(C  15,C  13,C  12,H  29)   -178.95 -0.000265   -0.00   -178.96   
   181. D(C  15,C  13,C  12,C  11)     -0.22 -0.000404   -0.02     -0.24   
   182. D(C  14,C  13,C  12,H  29)     -0.72 -0.000167    0.01     -0.72   
   183. D(C  14,C  13,C  12,C  11)    178.01 -0.000307   -0.00    178.01   
   184. D(H  32,C  14,C  13,C  15)    -63.12 -0.000281   -0.09    -63.21   
   185. D(H  32,C  14,C  13,C  12)    118.52 -0.000323   -0.10    118.42   
   186. D(H  31,C  14,C  13,C  15)     55.49  0.000179   -0.08     55.40   
   187. D(H  31,C  14,C  13,C  12)   -122.87  0.000137   -0.10   -122.97   
   188. D(H  30,C  14,C  13,C  15)    175.98 -0.000077   -0.08    175.90   
   189. D(H  30,C  14,C  13,C  12)     -2.38 -0.000118   -0.09     -2.47   
   190. D(C  35,C  15,C  13,C  14)     81.11 -0.000133   -0.07     81.04   
   191. D(C  35,C  15,C  13,C  12)   -100.63 -0.000120   -0.06   -100.69   
   192. D(H  34,C  15,C  13,C  14)    -40.98 -0.000062   -0.07    -41.05   
   193. D(H  34,C  15,C  13,C  12)    137.28 -0.000049   -0.05    137.23   
   194. D(H  33,C  15,C  13,C  14)   -157.53 -0.000407   -0.07   -157.60   
   195. D(H  33,C  15,C  13,C  12)     20.73 -0.000394   -0.05     20.68   
   196. D(O  17,C  16,C   5,C   2)   -179.41  0.000576    0.04   -179.36   
   197. D(C  10,C  16,C   5,O   6)    179.42 -0.000570    0.04    179.46   
   198. D(C  10,C  16,C   5,C   2)     -2.43 -0.000872    0.06     -2.37   
   199. D(O  17,C  16,C  10,C  11)     -3.07 -0.000891   -0.03     -3.10   
   200. D(O  17,C  16,C  10,C   8)    178.49 -0.000806   -0.04    178.45   
   201. D(C   5,C  16,C  10,C  11)   -179.98  0.000569   -0.04   -180.02   
   202. D(C   5,C  16,C  10,C   8)      1.58  0.000654   -0.06      1.53   
   203. D(O  17,C  16,C   5,O   6)      2.44  0.000877    0.02      2.46   
   204. D(C  38,C  35,C  15,H  34)     47.56 -0.000392   -0.08     47.48   
   205. D(C  38,C  35,C  15,H  33)    162.07 -0.000544   -0.08    162.00   
   206. D(C  38,C  35,C  15,C  13)    -75.07 -0.000997   -0.08    -75.15   
   207. D(H  37,C  35,C  15,H  34)    170.57  0.000061   -0.08    170.49   
   208. D(H  37,C  35,C  15,H  33)    -74.92 -0.000092   -0.08    -75.00   
   209. D(H  37,C  35,C  15,C  13)     47.93 -0.000544   -0.08     47.85   
   210. D(H  36,C  35,C  15,H  34)    -75.76 -0.000139   -0.08    -75.84   
   211. D(H  36,C  35,C  15,H  33)     38.75 -0.000292   -0.08     38.67   
   212. D(H  36,C  35,C  15,C  13)    161.60 -0.000745   -0.08    161.52   
   213. D(C  40,C  38,C  35,H  37)    137.79 -0.000273    0.01    137.79   
   214. D(C  40,C  38,C  35,H  36)     21.89  0.000426    0.01     21.89   
   215. D(C  40,C  38,C  35,C  15)   -100.01 -0.000178    0.01   -100.00   
   216. D(H  39,C  38,C  35,H  37)    -42.65 -0.000449    0.02    -42.64   
   217. D(H  39,C  38,C  35,H  36)   -158.55  0.000250    0.02   -158.54   
   218. D(H  39,C  38,C  35,C  15)     79.55 -0.000354    0.02     79.57   
   219. D(C  45,C  40,C  38,H  39)      0.42  0.000066   -0.00      0.42   
   220. D(C  45,C  40,C  38,C  35)    179.98 -0.000107    0.01    179.99   
   221. D(C  41,C  40,C  38,H  39)   -179.87  0.000097   -0.01   -179.88   
   222. D(C  41,C  40,C  38,C  35)     -0.31 -0.000076    0.00     -0.31   
   223. D(H  44,C  41,C  40,C  45)    -57.88  0.000164   -0.00    -57.89   
   224. D(H  44,C  41,C  40,C  38)    122.39  0.000140    0.00    122.40   
   225. D(H  43,C  41,C  40,C  45)   -179.54 -0.000374   -0.00   -179.54   
   226. D(H  43,C  41,C  40,C  38)      0.74 -0.000398    0.00      0.75   
   227. D(H  42,C  41,C  40,C  45)     59.63  0.000423   -0.00     59.63   
   228. D(H  42,C  41,C  40,C  38)   -120.09  0.000399    0.00   -120.09   
   229. D(H  48,C  45,C  40,C  41)     60.42 -0.000024   -0.04     60.38   
   230. D(H  48,C  45,C  40,C  38)   -119.85  0.000000   -0.05   -119.89   
   231. D(H  47,C  45,C  40,C  41)    -57.72 -0.000231   -0.04    -57.76   
   232. D(H  47,C  45,C  40,C  38)    122.02 -0.000207   -0.05    121.97   
   233. D(H  46,C  45,C  40,C  41)   -178.17  0.000408   -0.04   -178.21   
   234. D(H  46,C  45,C  40,C  38)      1.57  0.000432   -0.04      1.53   
    ----------------------------------------------------------------------------

         *************************************************************
         *                GEOMETRY OPTIMIZATION CYCLE  20            *
         *************************************************************
---------------------------------
CARTESIAN COORDINATES (ANGSTROEM)
---------------------------------
  O      4.422060   -1.477779    0.836526
  C      3.446124   -0.875130    0.378819
  C      3.391374    0.600615    0.453778
  O      4.426099    1.222069    1.110552
  C      5.687895    1.240637    0.403787
  C      2.308484    1.268566   -0.031228
  O      2.051741    2.582333   -0.048026
  C      3.039055    3.559076    0.339996
  C      2.323761   -1.647947   -0.238287
  C      2.518913   -3.138688   -0.260768
  C      1.230664   -0.997056   -0.709884
  C      0.015194   -1.680028   -1.315218
  C     -0.954434   -2.172788   -0.256683
  C     -2.263237   -1.879224   -0.127756
  C     -3.050796   -2.529923    0.991697
  C     -3.030022   -0.956410   -1.061274
  C      1.160769    0.488240   -0.614781
  O      0.195445    1.105470   -1.059399
  H      6.385508    1.787355    1.042423
  H      5.582156    1.768241   -0.551858
  H      6.046479    0.222080    0.238721
  H      2.566471    4.520432    0.132944
  H      3.948684    3.452297   -0.256662
  H      3.277447    3.465566    1.402276
  H      3.440405   -3.400147   -0.795330
  H      1.680252   -3.653984   -0.731299
  H      2.633164   -3.525212    0.759646
  H      0.358809   -2.536357   -1.909464
  H     -0.478747   -0.978402   -1.987574
  H     -0.523072   -2.863756    0.469110
  H     -2.426604   -3.228320    1.560493
  H     -3.913191   -3.083916    0.592741
  H     -3.458294   -1.792041    1.695565
  H     -2.499295   -0.871262   -2.014521
  H     -4.008850   -1.405248   -1.282590
  C     -3.274022    0.499148   -0.544879
  H     -3.521102    1.115641   -1.416353
  H     -2.319306    0.885275   -0.163698
  C     -4.336798    0.656843    0.515910
  H     -4.031112    0.398274    1.530365
  C     -5.610188    1.068092    0.358957
  C     -6.228290    1.468283   -0.960243
  H     -6.575966    2.511867   -0.914810
  H     -5.535643    1.380223   -1.801263
  H     -7.115251    0.859435   -1.187663
  C     -6.536857    1.163948    1.549531
  H     -6.024539    0.892057    2.479357
  H     -6.925090    2.188423    1.657913
  H     -7.415935    0.512722    1.434863

----------------------------
CARTESIAN COORDINATES (A.U.)
----------------------------
  NO LB      ZA    FRAG     MASS         X           Y           Z
   0 O     8.0000    0    15.999    8.356482   -2.792598    1.580804
   1 C     6.0000    0    12.011    6.512231   -1.653755    0.715864
   2 C     6.0000    0    12.011    6.408769    1.134998    0.857517
   3 O     8.0000    0    15.999    8.364115    2.309375    2.098639
   4 C     6.0000    0    12.011   10.748564    2.344465    0.763047
   5 C     6.0000    0    12.011    4.362402    2.397242   -0.059013
   6 O     8.0000    0    15.999    3.877228    4.879903   -0.090755
   7 C     6.0000    0    12.011    5.742982    6.725679    0.642499
   8 C     6.0000    0    12.011    4.391272   -3.114168   -0.450296
   9 C     6.0000    0    12.011    4.760055   -5.931261   -0.492780
  10 C     6.0000    0    12.011    2.325618   -1.884162   -1.341486
  11 C     6.0000    0    12.011    0.028712   -3.174793   -2.485402
  12 C     6.0000    0    12.011   -1.803618   -4.105974   -0.485060
  13 C     6.0000    0    12.011   -4.276898   -3.551219   -0.241424
  14 C     6.0000    0    12.011   -5.765168   -4.780861    1.874036
  15 C     6.0000    0    12.011   -5.725911   -1.807352   -2.005518
  16 C     6.0000    0    12.011    2.193535    0.922639   -1.161767
  17 O     8.0000    0    15.999    0.369337    2.089036   -2.001974
  18 H     1.0000    0     1.008   12.066861    3.377612    1.969894
  19 H     1.0000    0     1.008   10.548746    3.341491   -1.042861
  20 H     1.0000    0     1.008   11.426189    0.419670    0.451117
  21 H     1.0000    0     1.008    4.849928    8.542378    0.251227
  22 H     1.0000    0     1.008    7.461931    6.523896   -0.485021
  23 H     1.0000    0     1.008    6.193478    6.548971    2.649917
  24 H     1.0000    0     1.008    6.501424   -6.425347   -1.502956
  25 H     1.0000    0     1.008    3.175217   -6.905029   -1.381955
  26 H     1.0000    0     1.008    4.975960   -6.661686    1.435523
  27 H     1.0000    0     1.008    0.678051   -4.793021   -3.608364
  28 H     1.0000    0     1.008   -0.904700   -1.848911   -3.755971
  29 H     1.0000    0     1.008   -0.988462   -5.411714    0.886490
  30 H     1.0000    0     1.008   -4.585617   -6.100641    2.948904
  31 H     1.0000    0     1.008   -7.394860   -5.827756    1.120119
  32 H     1.0000    0     1.008   -6.535229   -3.386467    3.204153
  33 H     1.0000    0     1.008   -4.722984   -1.646446   -3.806893
  34 H     1.0000    0     1.008   -7.575628   -2.655533   -2.423745
  35 C     6.0000    0    12.011   -6.187005    0.943252   -1.029673
  36 H     1.0000    0     1.008   -6.653918    2.108256   -2.676520
  37 H     1.0000    0     1.008   -4.382854    1.672927   -0.309344
  38 C     6.0000    0    12.011   -8.195360    1.241254    0.974929
  39 H     1.0000    0     1.008   -7.617698    0.752629    2.891971
  40 C     6.0000    0    12.011  -10.601719    2.018402    0.678331
  41 C     6.0000    0    12.011  -11.769763    2.774653   -1.814595
  42 H     1.0000    0     1.008  -12.426774    4.746742   -1.728740
  43 H     1.0000    0     1.008  -10.460850    2.608243   -3.403895
  44 H     1.0000    0     1.008  -13.445875    1.624096   -2.244358
  45 C     6.0000    0    12.011  -12.352870    2.199544    2.928188
  46 H     1.0000    0     1.008  -11.384729    1.685743    4.685306
  47 H     1.0000    0     1.008  -13.086524    4.135520    3.133002
  48 H     1.0000    0     1.008  -14.014086    0.968904    2.711497

--------------------------------
INTERNAL COORDINATES (ANGSTROEM)
--------------------------------
 O      0   0   0     0.000000000000     0.00000000     0.00000000
 C      1   0   0     1.234962577961     0.00000000     0.00000000
 C      2   1   0     1.478661397766   119.83471797     0.00000000
 O      3   2   1     1.374121809213   116.59693684   356.53773503
 C      4   3   2     1.446371558179   115.41473861    72.97986279
 C      3   2   1     1.361631922671   120.06444192   180.98971502
 O      6   3   2     1.338724748884   129.67241350   179.07901868
 C      7   6   3     1.442004232158   122.00799482     7.92015674
 C      2   1   3     1.495915964155   119.58435370   180.45323420
 C      9   2   1     1.503628767747   114.89652130   358.90757400
 C      9   2   1     1.356806470848   120.00073934   178.15211654
 C     11   9   2     1.519950340078   124.54967575   182.00073739
 C     12  11   9     1.517724296661   112.27240608    82.58102141
 C     13  12  11     1.347504595767   128.06241720   123.96393617
 C     14  13  12     1.515530245968   118.80755640   178.00889260
 C     14  13  12     1.520197816555   124.29157669   359.76331259
 C     11   9   2     1.489977222701   119.59216177     0.31144566
 O     17  11   9     1.229027818626   120.95647508   178.44659235
 H      5   4   3     1.092437745574   106.13225442   178.49546923
 H      5   4   3     1.096723930441   110.35617483    60.20385125
 H      5   4   3     1.092377746123   110.37955066   297.89957903
 H      8   7   6     1.091059412097   104.43013605   174.96992488
 H      8   7   6     1.093081523930   110.89911921    56.46084745
 H      8   7   6     1.092709580799   110.67097457   294.19175466
 H     10   9   2     1.096934888113   110.64805808   302.38005856
 H     10   9   2     1.090999958986   112.02103542   180.72818610
 H     10   9   2     1.097132025763   110.41970180    59.87165323
 H     12  11   9     1.097496775328   108.41324139   322.20016707
 H     12  11   9     1.090100492314   108.58890388   205.01977447
 H     13  12  11     1.091002251771   114.64584432   302.71611474
 H     15  14  13     1.095857480388   111.16339779   357.52615543
 H     15  14  13     1.099909170202   110.84095602   237.02827476
 H     15  14  13     1.098159278503   112.19626937   118.41659348
 H     16  14  13     1.094348954094   109.72545383    20.68066972
 H     16  14  13     1.099336508045   108.95889178   137.22661885
 C     16  14  13     1.563600679708   116.16746514   259.31267137
 H     36  16  14     1.095709539389   107.23436749   161.52508291
 H     36  16  14     1.098123668032   107.83617596    47.85304460
 C     36  16  14     1.509845888259   116.04684236   284.84833072
 H     39  36  16     1.090605768754   115.56064625    79.57181620
 C     39  36  16     1.347323953428   127.97413053   260.00078562
 C     41  39  36     1.510791728131   124.69768342   359.69174999
 H     42  41  39     1.100913436356   110.13687572   239.90720015
 H     42  41  39     1.093083003904   113.03187175     0.74600116
 H     42  41  39     1.099598179853   111.34197730   122.39530647
 C     41  39  36     1.511743815330   120.46115818   179.98793157
 H     46  41  39     1.095888960557   111.46396934     1.52497513
 H     46  41  39     1.100917690758   110.65264358   121.96981712
 H     46  41  39     1.100010113584   111.72987512   240.10823261

---------------------------
INTERNAL COORDINATES (A.U.)
---------------------------
 O      0   0   0     0.000000000000     0.00000000     0.00000000
 C      1   0   0     2.333741057988     0.00000000     0.00000000
 C      2   1   0     2.794265086579   119.83471797     0.00000000
 O      3   2   1     2.596713894061   116.59693684   356.53773503
 C      4   3   2     2.733246132852   115.41473861    72.97986279
 C      3   2   1     2.573111429052   120.06444192   180.98971502
 O      6   3   2     2.529823144093   129.67241350   179.07901868
 C      7   6   3     2.724993082733   122.00799482     7.92015674
 C      2   1   3     2.826871491615   119.58435370   180.45323420
 C      9   2   1     2.841446578128   114.89652130   358.90757400
 C      9   2   1     2.563992646636   120.00073934   178.15211654
 C     11   9   2     2.872289879908   124.54967575   182.00073739
 C     12  11   9     2.868083267487   112.27240608    82.58102141
 C     13  12  11     2.546414650200   128.06241720   123.96393617
 C     14  13  12     2.863937112555   118.80755640   178.00889260
 C     14  13  12     2.872757542674   124.29157669   359.76331259
 C     11   9   2     2.815648896685   119.59216177     0.31144566
 O     17  11   9     2.322525988174   120.95647508   178.44659235
 H      5   4   3     2.064408157493   106.13225442   178.49546923
 H      5   4   3     2.072507873052   110.35617483    60.20385125
 H      5   4   3     2.064294774962   110.37955066   297.89957903
 H      8   7   6     2.061803484700   104.43013605   174.96992488
 H      8   7   6     2.065624722276   110.89911921    56.46084745
 H      8   7   6     2.064921851621   110.67097457   294.19175466
 H     10   9   2     2.072906525277   110.64805808   302.38005856
 H     10   9   2     2.061691134603   112.02103542   180.72818610
 H     10   9   2     2.073279061447   110.41970180    59.87165323
 H     12  11   9     2.073968338231   108.41324139   322.20016707
 H     12  11   9     2.059991388926   108.58890388   205.01977447
 H     13  12  11     2.061695467339   114.64584432   302.71611474
 H     15  14  13     2.070870519742   111.16339779   357.52615543
 H     15  14  13     2.078527103870   110.84095602   237.02827476
 H     15  14  13     2.075220287795   112.19626937   118.41659348
 H     16  14  13     2.068019818180   109.72545383    20.68066972
 H     16  14  13     2.077444929227   108.95889178   137.22661885
 C     16  14  13     2.954777067461   116.16746514   259.31267137
 H     36  16  14     2.070590951770   107.23436749   161.52508291
 H     36  16  14     2.075152993758   107.83617596    47.85304460
 C     36  16  14     2.853195233237   116.04684236   284.84833072
 H     39  36  16     2.060946223020   115.56064625    79.57181620
 C     39  36  16     2.546073285650   127.97413053   260.00078562
 C     41  39  36     2.854982611562   124.69768342   359.69174999
 H     42  41  39     2.080424891867   110.13687572   239.90720015
 H     42  41  39     2.065627519022   113.03187175     0.74600116
 H     42  41  39     2.077939417281   111.34197730   122.39530647
 C     41  39  36     2.856781795622   120.46115818   179.98793157
 H     46  41  39     2.070930008641   111.46396934     1.52497513
 H     46  41  39     2.080432931521   110.65264358   121.96981712
 H     46  41  39     2.078717859217   111.72987512   240.10823261


           ************************************************************
           *        Program running with 8 parallel MPI-processes     *
           *              working on a common directory               *
           ************************************************************
------------------------------------------------------------------------------
                   ___                                                        
                  /   \      - P O W E R E D   B Y -                         
                 /     \                                                     
                 |  |  |   _    _      __       _____    __    __             
                 |  |  |  | |  | |    /  \     |  _  \  |  |  /  |          
                  \  \/   | |  | |   /    \    | | | |  |  | /  /          
                 / \  \   | |__| |  /  /\  \   | |_| |  |  |/  /          
                |  |  |   |  __  | /  /__\  \  |    /   |      \           
                |  |  |   | |  | | |   __   |  |    \   |  |\   \          
                \     /   | |  | | |  |  |  |  | |\  \  |  | \   \       
                 \___/    |_|  |_| |__|  |__|  |_| \__\ |__|  \__/        
                                                                              
                      - O R C A' S   B I G   F R I E N D -                    
                                      &                                       
                       - I N T E G R A L  F E E D E R -                       
                                                                              
 v1 FN, 2020, v2 2021                                                         
------------------------------------------------------------------------------


Reading SHARK input file UQ2_0e_0H_B3LYP_631Gd_opt.SHARKINP.tmp ... ok
----------------------
SHARK INTEGRAL PACKAGE
----------------------

Number of atoms                             ...     49
Number of basis functions                   ...    374
Number of shells                            ...    190
Maximum angular momentum                    ...      2
Integral batch strategy                     ... SHARK/LIBINT Hybrid
RI-J (if used) integral strategy            ... SPLIT-RIJ (Revised 2003 algorithm where possible)
Printlevel                                  ...      1
Contraction scheme used                     ... SEGMENTED contraction
Coulomb Range Separation                    ... NOT USED
Exchange Range Separation                   ... NOT USED
Finite Nucleus Model                        ... NOT USED
Auxiliary Coulomb fitting basis             ... AVAILABLE
   # of basis functions in Aux-J            ...   1413
   # of shells in Aux-J                     ...    475
   Maximum angular momentum in Aux-J        ...      4
Auxiliary J/K fitting basis                 ... NOT available
Auxiliary Correlation fitting basis         ... NOT available
Auxiliary 'external' fitting basis          ... NOT available
Integral threshold                          ...     2.500000e-11
Primitive cut-off                           ...     2.500000e-12
Primitive pair pre-selection threshold      ...     2.500000e-12

Calculating pre-screening integrals         ... done (  0.0 sec) Dimension = 190
Organizing shell pair data                  ... done (  0.1 sec)
Shell pair information
Total number of shell pairs                 ...     18145
Shell pairs after pre-screening             ...     11483
Total number of primitive shell pairs       ...    101586
Primitive shell pairs kept                  ...     35087
          la=0 lb=0:   4353 shell pairs
          la=1 lb=0:   3853 shell pairs
          la=1 lb=1:    865 shell pairs
          la=2 lb=0:   1548 shell pairs
          la=2 lb=1:    715 shell pairs
          la=2 lb=2:    149 shell pairs

Calculating one electron integrals          ... done (  0.0 sec)
Calculating RI/J V-Matrix + Cholesky decomp.... done (  0.1 sec)
Calculating Nuclear repulsion               ... done (  0.0 sec) ENN=   1912.160601745503 Eh

SHARK setup successfully completed in   0.4 seconds

Maximum memory used throughout the entire GTOINT-calculation: 23.1 MB
[1717932605.228786] [eu-a2p-336:78988:0]          mpool.c:38   UCX  WARN  object 0x292a480 was not returned to mpool ucp_requests
[1717932605.228806] [eu-a2p-336:78988:0]          mpool.c:38   UCX  WARN  object 0x292a640 was not returned to mpool ucp_requests
[1717932605.228810] [eu-a2p-336:78988:0]          mpool.c:38   UCX  WARN  object 0x292a800 was not returned to mpool ucp_requests
[1717932605.228813] [eu-a2p-336:78988:0]          mpool.c:38   UCX  WARN  object 0x292a9c0 was not returned to mpool ucp_requests
[1717932605.228816] [eu-a2p-336:78988:0]          mpool.c:38   UCX  WARN  object 0x292ab80 was not returned to mpool ucp_requests
[1717932605.228819] [eu-a2p-336:78988:0]          mpool.c:38   UCX  WARN  object 0x292ad40 was not returned to mpool ucp_requests
[1717932605.228822] [eu-a2p-336:78988:0]          mpool.c:38   UCX  WARN  object 0x292af00 was not returned to mpool ucp_requests
[1717932605.228825] [eu-a2p-336:78988:0]          mpool.c:38   UCX  WARN  object 0x292b0c0 was not returned to mpool ucp_requests
[1717932605.228827] [eu-a2p-336:78988:0]          mpool.c:38   UCX  WARN  object 0x292b280 was not returned to mpool ucp_requests
[1717932605.228830] [eu-a2p-336:78988:0]          mpool.c:38   UCX  WARN  object 0x292b440 was not returned to mpool ucp_requests
[1717932605.228833] [eu-a2p-336:78988:0]          mpool.c:38   UCX  WARN  object 0x292b600 was not returned to mpool ucp_requests
[1717932605.229517] [eu-a2p-336:78987:0]          mpool.c:38   UCX  WARN  object 0x2fef240 was not returned to mpool ucp_requests
[1717932605.229539] [eu-a2p-336:78987:0]          mpool.c:38   UCX  WARN  object 0x2fef400 was not returned to mpool ucp_requests
[1717932605.229544] [eu-a2p-336:78987:0]          mpool.c:38   UCX  WARN  object 0x2fef5c0 was not returned to mpool ucp_requests
[1717932605.229547] [eu-a2p-336:78987:0]          mpool.c:38   UCX  WARN  object 0x2fef780 was not returned to mpool ucp_requests
[1717932605.229549] [eu-a2p-336:78987:0]          mpool.c:38   UCX  WARN  object 0x2fef940 was not returned to mpool ucp_requests
[1717932605.229552] [eu-a2p-336:78987:0]          mpool.c:38   UCX  WARN  object 0x2fefb00 was not returned to mpool ucp_requests
[1717932605.229554] [eu-a2p-336:78987:0]          mpool.c:38   UCX  WARN  object 0x2fefcc0 was not returned to mpool ucp_requests
[1717932605.229557] [eu-a2p-336:78987:0]          mpool.c:38   UCX  WARN  object 0x2fefe80 was not returned to mpool ucp_requests
[1717932605.229559] [eu-a2p-336:78987:0]          mpool.c:38   UCX  WARN  object 0x2ff0040 was not returned to mpool ucp_requests
[1717932605.229562] [eu-a2p-336:78987:0]          mpool.c:38   UCX  WARN  object 0x2ff0200 was not returned to mpool ucp_requests
[1717932605.229565] [eu-a2p-336:78987:0]          mpool.c:38   UCX  WARN  object 0x2ff03c0 was not returned to mpool ucp_requests
[1717932605.237143] [eu-a2p-336:78989:0]          mpool.c:38   UCX  WARN  object 0x3d55480 was not returned to mpool ucp_requests
[1717932605.237166] [eu-a2p-336:78989:0]          mpool.c:38   UCX  WARN  object 0x3d55640 was not returned to mpool ucp_requests
[1717932605.237170] [eu-a2p-336:78989:0]          mpool.c:38   UCX  WARN  object 0x3d55800 was not returned to mpool ucp_requests
[1717932605.237173] [eu-a2p-336:78989:0]          mpool.c:38   UCX  WARN  object 0x3d559c0 was not returned to mpool ucp_requests
[1717932605.237176] [eu-a2p-336:78989:0]          mpool.c:38   UCX  WARN  object 0x3d55b80 was not returned to mpool ucp_requests
[1717932605.237179] [eu-a2p-336:78989:0]          mpool.c:38   UCX  WARN  object 0x3d55d40 was not returned to mpool ucp_requests
[1717932605.237181] [eu-a2p-336:78989:0]          mpool.c:38   UCX  WARN  object 0x3d55f00 was not returned to mpool ucp_requests
[1717932605.237184] [eu-a2p-336:78989:0]          mpool.c:38   UCX  WARN  object 0x3d560c0 was not returned to mpool ucp_requests
[1717932605.237186] [eu-a2p-336:78989:0]          mpool.c:38   UCX  WARN  object 0x3d56280 was not returned to mpool ucp_requests
[1717932605.237189] [eu-a2p-336:78989:0]          mpool.c:38   UCX  WARN  object 0x3d56440 was not returned to mpool ucp_requests
[1717932605.237191] [eu-a2p-336:78989:0]          mpool.c:38   UCX  WARN  object 0x3d56600 was not returned to mpool ucp_requests
[1717932605.238950] [eu-a2p-336:78991:0]          mpool.c:38   UCX  WARN  object 0x41508c0 was not returned to mpool ucp_requests
[1717932605.238969] [eu-a2p-336:78991:0]          mpool.c:38   UCX  WARN  object 0x4150a80 was not returned to mpool ucp_requests
[1717932605.238973] [eu-a2p-336:78991:0]          mpool.c:38   UCX  WARN  object 0x4150c40 was not returned to mpool ucp_requests
[1717932605.238976] [eu-a2p-336:78991:0]          mpool.c:38   UCX  WARN  object 0x4150e00 was not returned to mpool ucp_requests
[1717932605.238978] [eu-a2p-336:78991:0]          mpool.c:38   UCX  WARN  object 0x4150fc0 was not returned to mpool ucp_requests
[1717932605.238981] [eu-a2p-336:78991:0]          mpool.c:38   UCX  WARN  object 0x4151180 was not returned to mpool ucp_requests
[1717932605.238984] [eu-a2p-336:78991:0]          mpool.c:38   UCX  WARN  object 0x4151340 was not returned to mpool ucp_requests
[1717932605.238986] [eu-a2p-336:78991:0]          mpool.c:38   UCX  WARN  object 0x4151500 was not returned to mpool ucp_requests
[1717932605.238989] [eu-a2p-336:78991:0]          mpool.c:38   UCX  WARN  object 0x41516c0 was not returned to mpool ucp_requests
[1717932605.238992] [eu-a2p-336:78991:0]          mpool.c:38   UCX  WARN  object 0x4151880 was not returned to mpool ucp_requests
[1717932605.238995] [eu-a2p-336:78991:0]          mpool.c:38   UCX  WARN  object 0x4151a40 was not returned to mpool ucp_requests
[1717932605.245137] [eu-a2p-336:78990:0]          mpool.c:38   UCX  WARN  object 0x43f14c0 was not returned to mpool ucp_requests
[1717932605.245155] [eu-a2p-336:78990:0]          mpool.c:38   UCX  WARN  object 0x43f1680 was not returned to mpool ucp_requests
[1717932605.245160] [eu-a2p-336:78990:0]          mpool.c:38   UCX  WARN  object 0x43f1840 was not returned to mpool ucp_requests
[1717932605.245163] [eu-a2p-336:78990:0]          mpool.c:38   UCX  WARN  object 0x43f1a00 was not returned to mpool ucp_requests
[1717932605.245165] [eu-a2p-336:78990:0]          mpool.c:38   UCX  WARN  object 0x43f1bc0 was not returned to mpool ucp_requests
[1717932605.245168] [eu-a2p-336:78990:0]          mpool.c:38   UCX  WARN  object 0x43f1d80 was not returned to mpool ucp_requests
[1717932605.245171] [eu-a2p-336:78990:0]          mpool.c:38   UCX  WARN  object 0x43f1f40 was not returned to mpool ucp_requests
[1717932605.245173] [eu-a2p-336:78990:0]          mpool.c:38   UCX  WARN  object 0x43f2100 was not returned to mpool ucp_requests
[1717932605.245176] [eu-a2p-336:78990:0]          mpool.c:38   UCX  WARN  object 0x43f22c0 was not returned to mpool ucp_requests
[1717932605.245178] [eu-a2p-336:78990:0]          mpool.c:38   UCX  WARN  object 0x43f2480 was not returned to mpool ucp_requests
[1717932605.245181] [eu-a2p-336:78990:0]          mpool.c:38   UCX  WARN  object 0x43f2640 was not returned to mpool ucp_requests
[1717932605.245497] [eu-a2p-336:78992:0]          mpool.c:38   UCX  WARN  object 0x42094c0 was not returned to mpool ucp_requests
[1717932605.245519] [eu-a2p-336:78992:0]          mpool.c:38   UCX  WARN  object 0x4209680 was not returned to mpool ucp_requests
[1717932605.245524] [eu-a2p-336:78992:0]          mpool.c:38   UCX  WARN  object 0x4209840 was not returned to mpool ucp_requests
[1717932605.245527] [eu-a2p-336:78992:0]          mpool.c:38   UCX  WARN  object 0x4209a00 was not returned to mpool ucp_requests
[1717932605.245530] [eu-a2p-336:78992:0]          mpool.c:38   UCX  WARN  object 0x4209bc0 was not returned to mpool ucp_requests
[1717932605.245533] [eu-a2p-336:78992:0]          mpool.c:38   UCX  WARN  object 0x4209d80 was not returned to mpool ucp_requests
[1717932605.245536] [eu-a2p-336:78992:0]          mpool.c:38   UCX  WARN  object 0x4209f40 was not returned to mpool ucp_requests
[1717932605.245539] [eu-a2p-336:78992:0]          mpool.c:38   UCX  WARN  object 0x420a100 was not returned to mpool ucp_requests
[1717932605.245541] [eu-a2p-336:78992:0]          mpool.c:38   UCX  WARN  object 0x420a2c0 was not returned to mpool ucp_requests
[1717932605.245544] [eu-a2p-336:78992:0]          mpool.c:38   UCX  WARN  object 0x420a480 was not returned to mpool ucp_requests
[1717932605.245547] [eu-a2p-336:78992:0]          mpool.c:38   UCX  WARN  object 0x420a640 was not returned to mpool ucp_requests
[1717932605.246100] [eu-a2p-336:78986:0]          mpool.c:38   UCX  WARN  object 0x306cec0 was not returned to mpool ucp_requests
[1717932605.246118] [eu-a2p-336:78986:0]          mpool.c:38   UCX  WARN  object 0x306d080 was not returned to mpool ucp_requests
[1717932605.246122] [eu-a2p-336:78986:0]          mpool.c:38   UCX  WARN  object 0x306d240 was not returned to mpool ucp_requests
[1717932605.246125] [eu-a2p-336:78986:0]          mpool.c:38   UCX  WARN  object 0x306d400 was not returned to mpool ucp_requests
[1717932605.246128] [eu-a2p-336:78986:0]          mpool.c:38   UCX  WARN  object 0x306d5c0 was not returned to mpool ucp_requests
[1717932605.246130] [eu-a2p-336:78986:0]          mpool.c:38   UCX  WARN  object 0x306d780 was not returned to mpool ucp_requests
[1717932605.246133] [eu-a2p-336:78986:0]          mpool.c:38   UCX  WARN  object 0x306d940 was not returned to mpool ucp_requests
[1717932605.246135] [eu-a2p-336:78986:0]          mpool.c:38   UCX  WARN  object 0x306db00 was not returned to mpool ucp_requests
[1717932605.246138] [eu-a2p-336:78986:0]          mpool.c:38   UCX  WARN  object 0x306dcc0 was not returned to mpool ucp_requests


           ************************************************************
           *        Program running with 8 parallel MPI-processes     *
           *              working on a common directory               *
           ************************************************************

Diagonalization of the overlap matrix:
Smallest eigenvalue                        ... 4.286e-04
Time for diagonalization                   ...    0.020 sec
Threshold for overlap eigenvalues          ... 1.000e-08
Number of eigenvalues below threshold      ... 0
Time for construction of square roots      ...    0.010 sec
Total time needed                          ...    0.030 sec

-------------------
DFT GRID GENERATION
-------------------

General Integration Accuracy     IntAcc      ... 4.959
Radial Grid Type                 RadialGrid  ... OptM3 with GC (2021)
Angular Grid (max. ang.)         AngularGrid ... 6 (Lebedev-590)
Angular grid pruning method      GridPruning ... 4 (adaptive)
Weight generation scheme         WeightScheme... Becke
Basis function cutoff            BFCut       ... 1.0000e-11
Integration weight cutoff        WCut        ... 1.0000e-14
Angular grids for H and He will be reduced by one unit
Partially contracted basis set               ... off
Rotationally invariant grid construction     ... off

Total number of grid points                  ...   548158
Total number of batches                      ...     8590
Average number of points per batch           ...       63
Average number of grid points per atom       ...    11187
Time for grid setup =    6.662 sec

--------------------
COSX GRID GENERATION
--------------------

GRIDX 1
-------
General Integration Accuracy     IntAcc      ... 4.020
Radial Grid Type                 RadialGrid  ... OptM3 with GC (2021)
Angular Grid (max. ang.)         AngularGrid ... 2 (Lebedev-110)
Angular grid pruning method      GridPruning ... 4 (adaptive)
Weight generation scheme         WeightScheme... Becke
Basis function cutoff            BFCut       ... 1.0000e-11
Integration weight cutoff        WCut        ... 1.0000e-14
Angular grids for H and He will be reduced by one unit
Partially contracted basis set               ... on
Rotationally invariant grid construction     ... off

Total number of grid points                  ...    59521
Total number of batches                      ...      954
Average number of points per batch           ...       62
Average number of grid points per atom       ...     1215
UseSFitting                                  ... on

GRIDX 2
-------
General Integration Accuracy     IntAcc      ... 4.338
Radial Grid Type                 RadialGrid  ... OptM3 with GC (2021)
Angular Grid (max. ang.)         AngularGrid ... 3 (Lebedev-194)
Angular grid pruning method      GridPruning ... 4 (adaptive)
Weight generation scheme         WeightScheme... Becke
Basis function cutoff            BFCut       ... 1.0000e-11
Integration weight cutoff        WCut        ... 1.0000e-14
Angular grids for H and He will be reduced by one unit
Partially contracted basis set               ... on
Rotationally invariant grid construction     ... off

Total number of grid points                  ...   129594
Total number of batches                      ...     2048
Average number of points per batch           ...       63
Average number of grid points per atom       ...     2645
UseSFitting                                  ... on

GRIDX 3
-------
General Integration Accuracy     IntAcc      ... 4.871
Radial Grid Type                 RadialGrid  ... OptM3 with GC (2021)
Angular Grid (max. ang.)         AngularGrid ... 4 (Lebedev-302)
Angular grid pruning method      GridPruning ... 4 (adaptive)
Weight generation scheme         WeightScheme... Becke
Basis function cutoff            BFCut       ... 1.0000e-11
Integration weight cutoff        WCut        ... 1.0000e-14
Angular grids for H and He will be reduced by one unit
Partially contracted basis set               ... on
Rotationally invariant grid construction     ... off

Total number of grid points                  ...   247398
Total number of batches                      ...     3887
Average number of points per batch           ...       63
Average number of grid points per atom       ...     5049
UseSFitting                                  ... on

Time for X-Grid setup             =    2.964 sec


--------------------
CPCM SOLVATION MODEL
--------------------
CPCM parameters:
  Epsilon                                         ...      80.4000
  Refrac                                          ...       1.3300
  Rsolv                                           ...       1.3000
  Surface type                                    ... GAUSSIAN VDW
  Epsilon function type                           ...         CPCM
Radii:
 Radius for O  used is    3.4469 Bohr (=   1.8240 Ang.)
 Radius for C  used is    3.8550 Bohr (=   2.0400 Ang.)
 Radius for H  used is    2.4944 Bohr (=   1.3200 Ang.)
Calculating surface                               ...        done! (  0.0s)
GEPOL surface points                              ...         2611
GEPOL Volume                                      ...    2766.4126
GEPOL Surface-area                                ...    1421.0775
Calculating surface distance matrix               ...        done! (  0.1s)
Performing Cholesky decomposition & store         ...        done! (  0.3s)
Overall time for CPCM initialization              ...                 0.4s
--------------
SCF ITERATIONS
--------------
ITER       Energy         Delta-E        Max-DP      RMS-DP      [F,P]     Damp
               ***  Starting incremental Fock matrix formation  ***
                      *** Initiating the SOSCF procedure ***
                      *** Re-Reading the Fockian *** 
                      *** Removing any level shift *** 
ITER      Energy       Delta-E        Grad      Rot      Max-DP    RMS-DP
  0  -1039.85413400 -1039.8541339999  0.000117  0.000117  0.000380  0.000010
               *** Restarting incremental Fock matrix formation ***
  1  -1039.85413910  -0.0000050985  0.000034  0.000085  0.000201  0.000004
  2  -1039.85413964  -0.0000005392  0.000005  0.000022  0.000031  0.000001
  3  -1039.85413964  -0.0000000041  0.000007  0.000020  0.000021  0.000000
  4  -1039.85413965  -0.0000000123  0.000005  0.000013  0.000012  0.000000
                  ***Gradient check signals convergence***
              ***Rediagonalizing the Fockian in SOSCF/NRSCF***

               *****************************************************
               *                     SUCCESS                       *
               *           SCF CONVERGED AFTER   5 CYCLES          *
               *****************************************************

Old exchange energy                            =    -28.135222425 Eh
New exchange energy                            =    -28.135224279 Eh
Exchange energy change after final integration =     -0.000001855 Eh
Total energy after final integration           =  -1039.854141508 Eh
Final COS-X integration done in                =    13.180 sec
Total Energy       :        -1039.85414151 Eh          -28295.86972 eV
  Last Energy change         ...    8.5197e-10  Tolerance :   1.0000e-08
  Last MAX-Density change    ...    4.8850e-15  Tolerance :   1.0000e-07
             **** THE GBW FILE WAS UPDATED (UQ2_0e_0H_B3LYP_631Gd_opt.gbw) ****
             **** DENSITY UQ2_0e_0H_B3LYP_631Gd_opt.scfp WAS UPDATED ****
             **** ENERGY FILE WAS UPDATED (UQ2_0e_0H_B3LYP_631Gd_opt.en.tmp) ****
             **** THE GBW FILE WAS UPDATED (UQ2_0e_0H_B3LYP_631Gd_opt.gbw) ****
             **** DENSITY UQ2_0e_0H_B3LYP_631Gd_opt.scfp WAS UPDATED ****
Total SCF time: 0 days 0 hours 1 min 3 sec 

Maximum memory used throughout the entire SCF-calculation: 185.7 MB

-------------------------   --------------------
FINAL SINGLE POINT ENERGY     -1039.854141507585
-------------------------   --------------------


           ************************************************************
           *        Program running with 8 parallel MPI-processes     *
           *              working on a common directory               *
           ************************************************************
------------------------------------------------------------------------------
                         ORCA SCF GRADIENT CALCULATION
------------------------------------------------------------------------------

 ... reading COSX grid (gridx3)
Gradient of the Kohn-Sham DFT energy:
Kohn-Sham wavefunction type      ... RKS
Hartree-Fock exchange scaling    ...    0.200
Number of operators              ...    1
Number of atoms                  ...   49
Basis set dimensions             ...  374
Integral neglect threshold       ... 2.5e-11
Integral primitive cutoff        ... 2.5e-12
SHARK Integral package           ... ON

Nuc. rep. gradient       (SHARK) ... done (  0.0 sec)
HCore & Overlap gradient (SHARK) ... done (  0.2 sec)
RI-J gradient            (SHARK) ... done (  1.3 sec)
COSX-gradient                    ... done ( 16.4 sec)
Exchange-correlation gradient    ... done

------------------
CARTESIAN GRADIENT
------------------

   1   O   :    0.002221298   -0.001186459    0.000226386
   2   C   :   -0.002980817    0.002416384   -0.000456883
   3   C   :   -0.003639151   -0.001485702   -0.002437852
   4   O   :    0.000853618   -0.000455716    0.004021206
   5   C   :    0.001409539    0.000288539   -0.001107447
   6   C   :   -0.000011260    0.000002186   -0.003187858
   7   O   :   -0.000928011    0.000152614    0.000608597
   8   C   :    0.000505155    0.001655727   -0.001257854
   9   C   :    0.002649332   -0.000837297    0.001127290
  10   C   :    0.000371974    0.000473158    0.000351348
  11   C   :    0.000036551    0.002579190   -0.002409502
  12   C   :   -0.000868476    0.000829717   -0.001851998
  13   C   :    0.002224959   -0.001692001    0.000694078
  14   C   :   -0.000982655   -0.000141332   -0.000943702
  15   C   :    0.000657803    0.000076038    0.000369066
  16   C   :    0.000409886   -0.000110345   -0.001435421
  17   C   :    0.001711136   -0.002414106    0.005690400
  18   O   :   -0.001127135    0.000919008   -0.002258210
  19   H   :    0.000700432    0.000641102   -0.000549130
  20   H   :    0.000032915    0.000519434   -0.000048847
  21   H   :   -0.000724737   -0.000667114    0.000442793
  22   H   :   -0.000353505   -0.000155927   -0.000459485
  23   H   :    0.000484051   -0.000340936    0.000504592
  24   H   :    0.000352737   -0.000935313    0.000987718
  25   H   :    0.000265603   -0.000465116   -0.000109195
  26   H   :   -0.000622436    0.000265684   -0.000111709
  27   H   :    0.000099304   -0.000487873    0.000203722
  28   H   :    0.000590275   -0.000710095    0.000936061
  29   H   :   -0.001053844    0.000140138    0.000995888
  30   H   :   -0.000757711   -0.000354840    0.000355001
  31   H   :    0.000702935   -0.000054924   -0.000038926
  32   H   :   -0.000423424   -0.000161376   -0.000119442
  33   H   :   -0.000195014   -0.000257490    0.000777678
  34   H   :    0.000252553    0.000466271    0.000372206
  35   H   :   -0.000682253    0.000272422    0.000482023
  36   C   :   -0.000572278   -0.000786095   -0.001050065
  37   H   :    0.000359382    0.000670231    0.000545968
  38   H   :    0.000390245    0.000134229    0.000152598
  39   C   :    0.001507003    0.000735122    0.000132245
  40   H   :   -0.000725958   -0.000148313   -0.000161987
  41   C   :   -0.001791315    0.002535257    0.000576496
  42   C   :   -0.000269045   -0.002056021   -0.000055483
  43   H   :    0.000103516    0.000666768    0.000418746
  44   H   :    0.000367950    0.000011327    0.000222194
  45   H   :   -0.000532335    0.000462020   -0.000942620
  46   C   :   -0.000247367   -0.001827596   -0.000425750
  47   H   :    0.000867631    0.000039468    0.000042139
  48   H   :    0.000000130    0.000641625   -0.000358762
  49   H   :   -0.000592912    0.000142604    0.000569457

Difference to translation invariance:
           :    0.0000462716    0.0000042763    0.0000277775

Difference to rotation invariance:
           :   -0.0006438936    0.0000632729   -0.0003628944

Norm of the cartesian gradient     ...    0.0144835347
RMS gradient                       ...    0.0011945818
MAX gradient                       ...    0.0056904005

-------
TIMINGS
-------

Total SCF gradient time            ...       26.214 sec

One electron gradient       ....       0.249 sec  (  0.9%)
RI-J Coulomb gradient       ....       1.268 sec  (  4.8%)
COSX gradient               ....      16.404 sec  ( 62.6%)
XC gradient                 ....       5.674 sec  ( 21.6%)
CPCM gradient               ....       0.856 sec  (  3.3%)
   A-Matrix (El+Nuc)        ....       0.267 sec  (  1.0%)
   Potential                ....       0.589 sec  (  2.2%)

Maximum memory used throughout the entire SCFGRAD-calculation: 117.7 MB
------------------------------------------------------------------------------
                         ORCA GEOMETRY RELAXATION STEP
------------------------------------------------------------------------------

Reading the OPT-File                    .... done
Getting information on internals        .... done
Copying old internal coords+grads       .... done
Making the new internal coordinates     .... (new redundants).... done
Validating the new internal coordinates .... (new redundants).... done
Calculating the B-matrix                .... done
Calculating the G,G- and P matrices     .... done
Transforming gradient to internals      .... done
Projecting the internal gradient        .... done
Number of atoms                         ....  49
Number of internal coordinates          .... 234
Current Energy                          .... -1039.854141508 Eh
Current gradient norm                   ....     0.014483535 Eh/bohr
Maximum allowed component of the step   ....  0.300
Current trust radius                    ....  0.300
Updating the Hessian (BFGS)             .... done
Forming the augmented Hessian           .... done
Diagonalizing the augmented Hessian     .... done
Last element of RFO vector              ....  0.000668940
Lowest eigenvalues of augmented Hessian:
 -18.298134590  0.000007939  0.001706993  0.002449549  0.004013200
Warning: RFO finds a terribly low value for the scaling factor
Trying a QUASI-NEWTON step instead
Doing a quasi-Newton Step:
Inverting the Hessian                   .... done
Computing the step                      .... done
Length of the computed step             ....  0.010112611
Converting the step to cartesian space:
 Initial RMS(Int)=    0.0006610821
Transforming coordinates:
 Iter   0:  RMS(Cart)=    0.0025716313 RMS(Int)=    0.0006609707
 Iter   1:  RMS(Cart)=    0.0000036175 RMS(Int)=    0.0000010161
 Iter   2:  RMS(Cart)=    0.0000000050 RMS(Int)=    0.0000000016
done
Storing new coordinates                 .... done

                                .--------------------.
          ----------------------|Geometry convergence|-------------------------
          Item                value                   Tolerance       Converged
          ---------------------------------------------------------------------
          Energy change      -0.0000003697            0.0000002000      NO
          RMS gradient        0.0008002310            0.0000080000      NO
          MAX gradient        0.0031759970            0.0000300000      NO
          RMS step            0.0006610821            0.0001000000      NO
          MAX step            0.0025462448            0.0002000000      NO
          ........................................................
          Max(Bonds)      0.0000      Max(Angles)    0.02
          Max(Dihed)        0.15      Max(Improp)    0.00
          ---------------------------------------------------------------------

The optimization has not yet converged - more geometry cycles are needed


    ---------------------------------------------------------------------------
                         Redundant Internal Coordinates
                            (Angstroem and degrees)

        Definition                    Value    dE/dq     Step     New-Value
    ----------------------------------------------------------------------------
     1. B(C   1,O   0)                1.2350  0.002417 -0.0000    1.2350   
     2. B(C   2,C   1)                1.4787 -0.001190  0.0000    1.4787   
     3. B(O   3,C   2)                1.3741  0.003176 -0.0000    1.3741   
     4. B(C   4,O   3)                1.4464  0.001858 -0.0000    1.4464   
     5. B(C   5,C   2)                1.3616 -0.000305  0.0000    1.3616   
     6. B(O   6,C   5)                1.3387  0.000355 -0.0000    1.3387   
     7. B(C   7,O   6)                1.4420  0.000768 -0.0000    1.4420   
     8. B(C   8,C   1)                1.4959 -0.001333  0.0000    1.4959   
     9. B(C   9,C   8)                1.5036  0.000219 -0.0000    1.5036   
    10. B(C  10,C   8)                1.3568  0.001822 -0.0000    1.3568   
    11. B(C  11,C  10)                1.5200  0.001157 -0.0000    1.5199   
    12. B(C  12,C  11)                1.5177  0.000325  0.0000    1.5178   
    13. B(C  13,C  12)                1.3475  0.001572  0.0000    1.3475   
    14. B(C  14,C  13)                1.5155  0.000508 -0.0000    1.5155   
    15. B(C  15,C  13)                1.5202  0.002265 -0.0000    1.5202   
    16. B(C  16,C  10)                1.4900 -0.000980  0.0000    1.4900   
    17. B(C  16,C   5)                1.5056 -0.001069 -0.0000    1.5055   
    18. B(O  17,C  16)                1.2290  0.002165 -0.0000    1.2290   
    19. B(H  18,C   4)                1.0924  0.000447  0.0000    1.0924   
    20. B(H  19,C   4)                1.0967  0.000289  0.0000    1.0967   
    21. B(H  20,C   4)                1.0924  0.000316 -0.0000    1.0924   
    22. B(H  21,C   7)                1.0911  0.000103 -0.0000    1.0911   
    23. B(H  22,C   7)                1.0931  0.000157 -0.0000    1.0931   
    24. B(H  23,C   7)                1.0927  0.001121 -0.0000    1.0927   
    25. B(H  24,C   9)                1.0969  0.000389 -0.0000    1.0969   
    26. B(H  25,C   9)                1.0910  0.000403  0.0000    1.0910   
    27. B(H  26,C   9)                1.0971  0.000367  0.0000    1.0971   
    28. B(H  27,C  11)                1.0975  0.000232 -0.0000    1.0975   
    29. B(H  28,C  11)                1.0901 -0.000044 -0.0000    1.0901   
    30. B(H  29,C  12)                1.0910  0.000159 -0.0000    1.0910   
    31. B(H  30,C  14)                1.0959  0.000414  0.0000    1.0959   
    32. B(H  31,C  14)                1.0999  0.000459 -0.0000    1.0999   
    33. B(H  32,C  14)                1.0982  0.000394  0.0000    1.0982   
    34. B(H  33,C  15)                1.0943 -0.000164 -0.0000    1.0943   
    35. B(H  34,C  15)                1.0993  0.000400  0.0000    1.0993   
    36. B(C  35,C  15)                1.5636  0.001193 -0.0000    1.5636   
    37. B(H  36,C  35)                1.0957 -0.000138  0.0000    1.0957   
    38. B(H  37,C  35)                1.0981  0.000439 -0.0000    1.0981   
    39. B(C  38,C  35)                1.5098  0.001076  0.0000    1.5099   
    40. B(H  39,C  38)                1.0906 -0.000319 -0.0000    1.0906   
    41. B(C  40,C  38)                1.3473  0.002166 -0.0000    1.3473   
    42. B(C  41,C  40)                1.5108  0.000202 -0.0000    1.5108   
    43. B(H  42,C  41)                1.1009  0.000617 -0.0000    1.1009   
    44. B(H  43,C  41)                1.0931  0.000060  0.0000    1.0931   
    45. B(H  44,C  41)                1.0996  0.000369 -0.0000    1.0996   
    46. B(C  45,C  40)                1.5117 -0.000212  0.0000    1.5118   
    47. B(H  46,C  45)                1.0959  0.000433 -0.0000    1.0959   
    48. B(H  47,C  45)                1.1009  0.000559  0.0000    1.1009   
    49. B(H  48,C  45)                1.1000  0.000333 -0.0000    1.1000   
    50. A(O   0,C   1,C   8)          119.58 -0.000222   -0.00    119.58   
    51. A(C   2,C   1,C   8)          120.58  0.000311    0.00    120.58   
    52. A(O   0,C   1,C   2)          119.83 -0.000086   -0.00    119.83   
    53. A(C   1,C   2,C   5)          120.06  0.000832    0.01    120.07   
    54. A(C   1,C   2,O   3)          116.60 -0.001870    0.00    116.60   
    55. A(O   3,C   2,C   5)          123.18  0.001052   -0.00    123.18   
    56. A(C   2,O   3,C   4)          115.41 -0.002348    0.00    115.41   
    57. A(H  18,C   4,H  19)          109.28 -0.000717   -0.00    109.28   
    58. A(H  18,C   4,H  20)          110.20  0.000378   -0.00    110.20   
    59. A(H  19,C   4,H  20)          110.40  0.000612    0.00    110.40   
    60. A(O   3,C   4,H  19)          110.36 -0.000087   -0.00    110.35   
    61. A(O   3,C   4,H  20)          110.38 -0.001634    0.00    110.38   
    62. A(O   3,C   4,H  18)          106.13  0.001475   -0.00    106.13   
    63. A(C   2,C   5,C  16)          119.35 -0.000890    0.00    119.35   
    64. A(C   2,C   5,O   6)          129.67 -0.000514   -0.00    129.67   
    65. A(O   6,C   5,C  16)          110.95  0.001395    0.00    110.95   
    66. A(C   5,O   6,C   7)          122.01 -0.001292   -0.00    122.01   
    67. A(H  22,C   7,H  23)          109.92 -0.000386   -0.00    109.92   
    68. A(H  21,C   7,H  23)          110.76  0.000914    0.00    110.76   
    69. A(O   6,C   7,H  22)          110.90  0.000389    0.00    110.90   
    70. A(O   6,C   7,H  23)          110.67 -0.000972    0.00    110.67   
    71. A(O   6,C   7,H  21)          104.43 -0.000385   -0.00    104.43   
    72. A(H  21,C   7,H  22)          110.06  0.000467    0.00    110.06   
    73. A(C   9,C   8,C  10)          125.10 -0.000243    0.00    125.10   
    74. A(C   1,C   8,C   9)          114.90  0.001053    0.00    114.90   
    75. A(C   1,C   8,C  10)          120.00 -0.000810   -0.00    120.00   
    76. A(H  25,C   9,H  26)          108.35  0.000011   -0.00    108.35   
    77. A(C   8,C   9,H  26)          110.42  0.000624    0.00    110.42   
    78. A(H  24,C   9,H  26)          106.37 -0.000382    0.00    106.37   
    79. A(H  24,C   9,H  25)          108.84  0.000122    0.00    108.85   
    80. A(C   8,C   9,H  25)          112.02 -0.001028   -0.00    112.02   
    81. A(C   8,C   9,H  24)          110.65  0.000671    0.00    110.65   
    82. A(C   8,C  10,C  11)          124.55  0.000092    0.00    124.55   
    83. A(C  11,C  10,C  16)          115.84  0.000013   -0.01    115.83   
    84. A(C   8,C  10,C  16)          119.59 -0.000107    0.00    119.59   
    85. A(C  10,C  11,C  12)          112.27  0.001888   -0.02    112.25   
    86. A(H  27,C  11,H  28)          108.07  0.001017    0.00    108.07   
    87. A(C  10,C  11,H  28)          108.59 -0.000030   -0.00    108.59   
    88. A(C  12,C  11,H  27)          108.93 -0.000763    0.00    108.93   
    89. A(C  10,C  11,H  27)          108.41 -0.000731    0.01    108.43   
    90. A(C  12,C  11,H  28)          110.47 -0.001385    0.01    110.47   
    91. A(C  13,C  12,H  29)          117.28 -0.000056    0.00    117.28   
    92. A(C  11,C  12,H  29)          114.65  0.001700   -0.01    114.64   
    93. A(C  11,C  12,C  13)          128.06 -0.001646    0.01    128.07   
    94. A(C  14,C  13,C  15)          116.88  0.002792    0.00    116.88   
    95. A(C  12,C  13,C  15)          124.29 -0.000411    0.00    124.29   
    96. A(C  12,C  13,C  14)          118.81 -0.002379   -0.00    118.81   
    97. A(H  31,C  14,H  32)          106.26 -0.000294   -0.00    106.26   
    98. A(C  13,C  14,H  32)          112.20  0.001168   -0.00    112.19   
    99. A(H  30,C  14,H  31)          108.29  0.000331    0.00    108.29   
   100. A(C  13,C  14,H  31)          110.84  0.000098    0.01    110.85   
   101. A(C  13,C  14,H  30)          111.16 -0.001093   -0.00    111.16   
   102. A(H  30,C  14,H  32)          107.87 -0.000197   -0.00    107.87   
   103. A(H  34,C  15,C  35)          107.92 -0.001122    0.00    107.92   
   104. A(H  33,C  15,C  35)          106.91 -0.000615    0.01    106.92   
   105. A(C  13,C  15,C  35)          116.17  0.001744   -0.01    116.15   
   106. A(H  33,C  15,H  34)          106.75  0.000603    0.00    106.76   
   107. A(C  13,C  15,H  34)          108.96  0.000206    0.00    108.96   
   108. A(C  13,C  15,H  33)          109.73 -0.000889   -0.00    109.72   
   109. A(C  10,C  16,O  17)          120.96 -0.000698    0.00    120.96   
   110. A(C   5,C  16,O  17)          118.60 -0.000007    0.00    118.60   
   111. A(C   5,C  16,C  10)          120.37  0.000639    0.00    120.38   
   112. A(C  15,C  35,H  36)          107.23  0.000441   -0.00    107.23   
   113. A(H  37,C  35,C  38)          109.35  0.000073   -0.00    109.35   
   114. A(H  36,C  35,C  38)          109.96 -0.001105   -0.00    109.95   
   115. A(C  15,C  35,C  38)          116.05  0.001230    0.00    116.05   
   116. A(H  36,C  35,H  37)          105.92 -0.000091    0.00    105.92   
   117. A(C  15,C  35,H  37)          107.84 -0.000644    0.00    107.84   
   118. A(H  39,C  38,C  40)          116.46 -0.000862   -0.00    116.46   
   119. A(C  35,C  38,C  40)          127.97  0.000534   -0.01    127.96   
   120. A(C  35,C  38,H  39)          115.56  0.000326    0.01    115.57   
   121. A(C  41,C  40,C  45)          114.84  0.001311    0.00    114.84   
   122. A(C  38,C  40,C  45)          120.46 -0.000948    0.00    120.46   
   123. A(C  38,C  40,C  41)          124.70 -0.000363   -0.00    124.69   
   124. A(H  43,C  41,H  44)          107.90 -0.000279   -0.00    107.90   
   125. A(H  42,C  41,H  44)          106.18 -0.000297    0.00    106.18   
   126. A(C  40,C  41,H  44)          111.34  0.001989    0.00    111.34   
   127. A(H  42,C  41,H  43)          107.95  0.000335    0.00    107.96   
   128. A(C  40,C  41,H  43)          113.03 -0.000796   -0.00    113.03   
   129. A(C  40,C  41,H  42)          110.14 -0.000953    0.00    110.14   
   130. A(H  47,C  45,H  48)          106.22 -0.000198   -0.00    106.22   
   131. A(H  46,C  45,H  48)          108.37  0.000117    0.00    108.37   
   132. A(C  40,C  45,H  48)          111.73  0.001526    0.00    111.73   
   133. A(H  46,C  45,H  47)          108.19  0.000513   -0.00    108.19   
   134. A(C  40,C  45,H  47)          110.65 -0.000800   -0.00    110.65   
   135. A(C  40,C  45,H  46)          111.46 -0.001119   -0.00    111.46   
   136. D(C   5,C   2,C   1,O   0)   -179.01 -0.000540    0.02   -178.99   
   137. D(C   5,C   2,C   1,C   8)      0.53 -0.000139    0.02      0.55   
   138. D(O   3,C   2,C   1,O   0)     -3.46 -0.000290    0.00     -3.46   
   139. D(O   3,C   2,C   1,C   8)    176.08  0.000111   -0.00    176.08   
   140. D(C   4,O   3,C   2,C   5)   -111.62  0.000497   -0.02   -111.64   
   141. D(C   4,O   3,C   2,C   1)     72.98  0.000255   -0.00     72.98   
   142. D(H  20,C   4,O   3,C   2)    -62.10  0.000147    0.13    -61.97   
   143. D(H  19,C   4,O   3,C   2)     60.20 -0.000242    0.13     60.33   
   144. D(H  18,C   4,O   3,C   2)    178.50 -0.000290    0.13    178.62   
   145. D(C  16,C   5,C   2,C   1)      1.30  0.000601   -0.03      1.27   
   146. D(C  16,C   5,C   2,O   3)   -173.95  0.000469   -0.00   -173.95   
   147. D(O   6,C   5,C   2,O   3)      3.84  0.000146    0.01      3.84   
   148. D(O   6,C   5,C   2,C   1)    179.08  0.000278   -0.02    179.06   
   149. D(C   7,O   6,C   5,C   2)      7.92  0.000043    0.04      7.96   
   150. D(C   7,O   6,C   5,C  16)   -174.15 -0.000296    0.05   -174.10   
   151. D(H  23,C   7,O   6,C   5)    -65.81  0.000169   -0.03    -65.83   
   152. D(H  22,C   7,O   6,C   5)     56.46 -0.000725   -0.03     56.43   
   153. D(H  21,C   7,O   6,C   5)    174.97 -0.000199   -0.03    174.94   
   154. D(C  10,C   8,C   1,C   2)     -1.39 -0.000089   -0.02     -1.41   
   155. D(C  10,C   8,C   1,O   0)    178.15  0.000312   -0.02    178.13   
   156. D(C   9,C   8,C   1,C   2)    179.36 -0.000045   -0.00    179.36   
   157. D(C   9,C   8,C   1,O   0)     -1.09  0.000355   -0.01     -1.10   
   158. D(H  26,C   9,C   8,C  10)   -119.33  0.000163    0.06   -119.27   
   159. D(H  25,C   9,C   8,C  10)      1.53 -0.000084    0.06      1.59   
   160. D(H  25,C   9,C   8,C   1)   -179.27 -0.000134    0.05   -179.23   
   161. D(H  24,C   9,C   8,C  10)    123.18 -0.000164    0.06    123.24   
   162. D(H  26,C   9,C   8,C   1)     59.87  0.000113    0.05     59.92   
   163. D(H  24,C   9,C   8,C   1)    -57.62 -0.000215    0.05    -57.57   
   164. D(C  16,C  10,C   8,C   1)      0.31 -0.000162    0.03      0.34   
   165. D(C  11,C  10,C   8,C   9)      1.16 -0.000111    0.01      1.17   
   166. D(C  11,C  10,C   8,C   1)   -178.00 -0.000073    0.03   -177.97   
   167. D(C  16,C  10,C   8,C   9)    179.47 -0.000201    0.02    179.49   
   168. D(H  28,C  11,C  10,C   8)   -154.98 -0.000617    0.00   -154.98   
   169. D(H  28,C  11,C  10,C  16)     26.65 -0.000528   -0.01     26.65   
   170. D(H  27,C  11,C  10,C  16)    143.83  0.000263    0.00    143.84   
   171. D(H  27,C  11,C  10,C   8)    -37.80  0.000174    0.01    -37.79   
   172. D(C  12,C  11,C  10,C  16)    -95.79  0.000002    0.00    -95.79   
   173. D(C  12,C  11,C  10,C   8)     82.58 -0.000086    0.01     82.59   
   174. D(H  29,C  12,C  11,H  28)   -178.65 -0.000416   -0.05   -178.70   
   175. D(H  29,C  12,C  11,H  27)     62.80 -0.000370   -0.06     62.74   
   176. D(H  29,C  12,C  11,C  10)    -57.28 -0.000138   -0.06    -57.35   
   177. D(C  13,C  12,C  11,H  28)      2.60 -0.000255   -0.06      2.54   
   178. D(C  13,C  12,C  11,H  27)   -115.95 -0.000209   -0.06   -116.01   
   179. D(C  13,C  12,C  11,C  10)    123.96  0.000024   -0.07    123.90   
   180. D(C  15,C  13,C  12,H  29)   -178.96 -0.000265   -0.01   -178.97   
   181. D(C  15,C  13,C  12,C  11)     -0.24 -0.000412   -0.01     -0.25   
   182. D(C  14,C  13,C  12,H  29)     -0.72 -0.000169    0.01     -0.71   
   183. D(C  14,C  13,C  12,C  11)    178.01 -0.000316    0.01    178.02   
   184. D(H  32,C  14,C  13,C  15)    -63.21 -0.000287   -0.05    -63.26   
   185. D(H  32,C  14,C  13,C  12)    118.42 -0.000328   -0.07    118.34   
   186. D(H  31,C  14,C  13,C  15)     55.40  0.000174   -0.05     55.35   
   187. D(H  31,C  14,C  13,C  12)   -122.97  0.000133   -0.07   -123.04   
   188. D(H  30,C  14,C  13,C  15)    175.90 -0.000073   -0.05    175.85   
   189. D(H  30,C  14,C  13,C  12)     -2.47 -0.000114   -0.07     -2.54   
   190. D(C  35,C  15,C  13,C  14)     81.04 -0.000138   -0.11     80.93   
   191. D(C  35,C  15,C  13,C  12)   -100.69 -0.000125   -0.09   -100.78   
   192. D(H  34,C  15,C  13,C  14)    -41.05 -0.000062   -0.11    -41.16   
   193. D(H  34,C  15,C  13,C  12)    137.23 -0.000049   -0.08    137.14   
   194. D(H  33,C  15,C  13,C  14)   -157.60 -0.000405   -0.11   -157.71   
   195. D(H  33,C  15,C  13,C  12)     20.68 -0.000392   -0.09     20.59   
   196. D(O  17,C  16,C   5,C   2)   -179.36  0.000574    0.04   -179.33   
   197. D(C  10,C  16,C   5,O   6)    179.45 -0.000564    0.04    179.49   
   198. D(C  10,C  16,C   5,C   2)     -2.37 -0.000861    0.05     -2.33   
   199. D(O  17,C  16,C  10,C  11)     -3.10 -0.000884   -0.03     -3.13   
   200. D(O  17,C  16,C  10,C   8)    178.45 -0.000803   -0.04    178.41   
   201. D(C   5,C  16,C  10,C  11)    179.98  0.000563   -0.04    179.94   
   202. D(C   5,C  16,C  10,C   8)      1.53  0.000644   -0.05      1.48   
   203. D(O  17,C  16,C   5,O   6)      2.46  0.000871    0.03      2.49   
   204. D(C  38,C  35,C  15,H  34)     47.48 -0.000393   -0.03     47.45   
   205. D(C  38,C  35,C  15,H  33)    162.00 -0.000540   -0.03    161.97   
   206. D(C  38,C  35,C  15,C  13)    -75.15 -0.000996   -0.03    -75.18   
   207. D(H  37,C  35,C  15,H  34)    170.49  0.000055   -0.03    170.46   
   208. D(H  37,C  35,C  15,H  33)    -75.00 -0.000091   -0.03    -75.02   
   209. D(H  37,C  35,C  15,C  13)     47.85 -0.000547   -0.03     47.82   
   210. D(H  36,C  35,C  15,H  34)    -75.84 -0.000143   -0.03    -75.87   
   211. D(H  36,C  35,C  15,H  33)     38.67 -0.000290   -0.03     38.65   
   212. D(H  36,C  35,C  15,C  13)    161.53 -0.000746   -0.03    161.50   
   213. D(C  40,C  38,C  35,H  37)    137.79 -0.000273    0.13    137.93   
   214. D(C  40,C  38,C  35,H  36)     21.89  0.000420    0.14     22.03   
   215. D(C  40,C  38,C  35,C  15)   -100.00 -0.000181    0.14    -99.86   
   216. D(H  39,C  38,C  35,H  37)    -42.64 -0.000444    0.14    -42.50   
   217. D(H  39,C  38,C  35,H  36)   -158.54  0.000250    0.14   -158.39   
   218. D(H  39,C  38,C  35,C  15)     79.57 -0.000351    0.15     79.72   
   219. D(C  45,C  40,C  38,H  39)      0.42  0.000062    0.00      0.42   
   220. D(C  45,C  40,C  38,C  35)    179.99 -0.000106    0.01    179.99   
   221. D(C  41,C  40,C  38,H  39)   -179.88  0.000092   -0.00   -179.88   
   222. D(C  41,C  40,C  38,C  35)     -0.31 -0.000076    0.00     -0.31   
   223. D(H  44,C  41,C  40,C  45)    -57.89  0.000163   -0.03    -57.91   
   224. D(H  44,C  41,C  40,C  38)    122.40  0.000140   -0.02    122.37   
   225. D(H  43,C  41,C  40,C  45)   -179.54 -0.000372   -0.02   -179.56   
   226. D(H  43,C  41,C  40,C  38)      0.75 -0.000395   -0.02      0.73   
   227. D(H  42,C  41,C  40,C  45)     59.63  0.000421   -0.03     59.60   
   228. D(H  42,C  41,C  40,C  38)   -120.09  0.000398   -0.02   -120.11   
   229. D(H  48,C  45,C  40,C  41)     60.38 -0.000027   -0.04     60.34   
   230. D(H  48,C  45,C  40,C  38)   -119.89 -0.000003   -0.04   -119.93   
   231. D(H  47,C  45,C  40,C  41)    -57.76 -0.000233   -0.04    -57.80   
   232. D(H  47,C  45,C  40,C  38)    121.97 -0.000210   -0.04    121.93   
   233. D(H  46,C  45,C  40,C  41)   -178.21  0.000407   -0.03   -178.24   
   234. D(H  46,C  45,C  40,C  38)      1.52  0.000430   -0.04      1.49   
    ----------------------------------------------------------------------------

         *************************************************************
         *                GEOMETRY OPTIMIZATION CYCLE  21            *
         *************************************************************
---------------------------------
CARTESIAN COORDINATES (ANGSTROEM)
---------------------------------
  O      4.421336   -1.478147    0.837248
  C      3.445770   -0.875546    0.378711
  C      3.391041    0.600244    0.453352
  O      4.425321    1.221793    1.110730
  C      5.687610    1.240181    0.404856
  C      2.308347    1.268142   -0.032175
  O      2.051560    2.581888   -0.049061
  C      3.038886    3.558690    0.338761
  C      2.323753   -1.648477   -0.238919
  C      2.518877   -3.139215   -0.261026
  C      1.230843   -0.997645   -0.710987
  C      0.015397   -1.680594   -1.316393
  C     -0.954354   -2.172487   -0.257504
  C     -2.262807   -1.877664   -0.127835
  C     -3.050303   -2.527600    0.992099
  C     -3.029128   -0.953801   -1.060638
  C      1.161124    0.487756   -0.616572
  O      0.196289    1.104940   -1.062297
  H      6.385383    1.784993    1.044945
  H      5.583101    1.769629   -0.549907
  H      6.045233    0.221547    0.238238
  H      2.566428    4.519998    0.131213
  H      3.948638    3.451586   -0.257650
  H      3.277060    3.465585    1.401124
  H      3.441091   -3.400748   -0.794286
  H      1.680822   -3.654480   -0.732679
  H      2.631674   -3.525686    0.759577
  H      0.358714   -2.537328   -1.910187
  H     -0.478216   -0.979062   -1.989087
  H     -0.523265   -2.863960    0.467963
  H     -2.426713   -3.227451    1.559769
  H     -3.914209   -3.079760    0.593905
  H     -3.455570   -1.789375    1.696904
  H     -2.497960   -0.867624   -2.013533
  H     -4.007927   -1.402253   -1.282866
  C     -3.273127    0.501113   -0.542443
  H     -3.519284    1.118861   -1.413307
  H     -2.318657    0.886485   -0.159901
  C     -4.336812    0.657743    0.517628
  H     -4.031568    0.400095    1.532449
  C     -5.610621    1.067201    0.359494
  C     -6.228129    1.465966   -0.960410
  H     -6.577582    2.508979   -0.915621
  H     -5.534514    1.378779   -1.800732
  H     -7.113848    0.855571   -1.188500
  C     -6.538391    1.162439    1.549273
  H     -6.026637    0.891062    2.479560
  H     -6.927461    2.186648    1.657223
  H     -7.416901    0.510578    1.433953

----------------------------
CARTESIAN COORDINATES (A.U.)
----------------------------
  NO LB      ZA    FRAG     MASS         X           Y           Z
   0 O     8.0000    0    15.999    8.355113   -2.793292    1.582170
   1 C     6.0000    0    12.011    6.511562   -1.654541    0.715661
   2 C     6.0000    0    12.011    6.408138    1.134297    0.856712
   3 O     8.0000    0    15.999    8.362645    2.308855    2.098976
   4 C     6.0000    0    12.011   10.748026    2.343602    0.765066
   5 C     6.0000    0    12.011    4.362143    2.396442   -0.060802
   6 O     8.0000    0    15.999    3.876886    4.879061   -0.092711
   7 C     6.0000    0    12.011    5.742663    6.724950    0.640166
   8 C     6.0000    0    12.011    4.391257   -3.115171   -0.451492
   9 C     6.0000    0    12.011    4.759988   -5.932257   -0.493267
  10 C     6.0000    0    12.011    2.325956   -1.885275   -1.343570
  11 C     6.0000    0    12.011    0.029096   -3.175862   -2.487621
  12 C     6.0000    0    12.011   -1.803467   -4.105405   -0.486612
  13 C     6.0000    0    12.011   -4.276086   -3.548271   -0.241574
  14 C     6.0000    0    12.011   -5.764238   -4.776472    1.874795
  15 C     6.0000    0    12.011   -5.724223   -1.802423   -2.004315
  16 C     6.0000    0    12.011    2.194206    0.921725   -1.165153
  17 O     8.0000    0    15.999    0.370932    2.088034   -2.007451
  18 H     1.0000    0     1.008   12.066625    3.373148    1.974660
  19 H     1.0000    0     1.008   10.550532    3.344114   -1.039174
  20 H     1.0000    0     1.008   11.423836    0.418664    0.450204
  21 H     1.0000    0     1.008    4.849846    8.541558    0.247956
  22 H     1.0000    0     1.008    7.461845    6.522552   -0.486888
  23 H     1.0000    0     1.008    6.192745    6.549007    2.647740
  24 H     1.0000    0     1.008    6.502720   -6.426483   -1.500983
  25 H     1.0000    0     1.008    3.176294   -6.905966   -1.384563
  26 H     1.0000    0     1.008    4.973142   -6.662581    1.435392
  27 H     1.0000    0     1.008    0.677871   -4.794855   -3.609730
  28 H     1.0000    0     1.008   -0.903698   -1.850160   -3.758830
  29 H     1.0000    0     1.008   -0.988827   -5.412101    0.884322
  30 H     1.0000    0     1.008   -4.585822   -6.098998    2.947536
  31 H     1.0000    0     1.008   -7.396784   -5.819903    1.122318
  32 H     1.0000    0     1.008   -6.530081   -3.381428    3.206684
  33 H     1.0000    0     1.008   -4.720460   -1.639571   -3.805025
  34 H     1.0000    0     1.008   -7.573884   -2.649875   -2.424266
  35 C     6.0000    0    12.011   -6.185313    0.946965   -1.025070
  36 H     1.0000    0     1.008   -6.650483    2.114341   -2.670763
  37 H     1.0000    0     1.008   -4.381626    1.675215   -0.302169
  38 C     6.0000    0    12.011   -8.195387    1.242954    0.978175
  39 H     1.0000    0     1.008   -7.618559    0.756071    2.895908
  40 C     6.0000    0    12.011  -10.602536    2.016717    0.679345
  41 C     6.0000    0    12.011  -11.769457    2.770274   -1.814912
  42 H     1.0000    0     1.008  -12.429829    4.741284   -1.730273
  43 H     1.0000    0     1.008  -10.458717    2.605516   -3.402891
  44 H     1.0000    0     1.008  -13.443225    1.616795   -2.245939
  45 C     6.0000    0    12.011  -12.355769    2.196691    2.927702
  46 H     1.0000    0     1.008  -11.388694    1.683864    4.685690
  47 H     1.0000    0     1.008  -13.091004    4.132165    3.131698
  48 H     1.0000    0     1.008  -14.015912    0.964852    2.709778

--------------------------------
INTERNAL COORDINATES (ANGSTROEM)
--------------------------------
 O      0   0   0     0.000000000000     0.00000000     0.00000000
 C      1   0   0     1.234954101732     0.00000000     0.00000000
 C      2   1   0     1.478689161476   119.83428877     0.00000000
 O      3   2   1     1.374119626180   116.59803545   356.53945821
 C      4   3   2     1.446364867252   115.41482009    72.97997064
 C      3   2   1     1.361635723153   120.06491582   181.01140374
 O      6   3   2     1.338712508399   129.67131299   179.06318927
 C      7   6   3     1.441999565042   122.00772124     7.95540285
 C      2   1   3     1.495932612362   119.58310177   180.46069043
 C      9   2   1     1.503616336805   114.89775334   358.89828719
 C      9   2   1     1.356791318413   119.99816643   178.12809093
 C     11   9   2     1.519948803769   124.55417519   182.02678298
 C     12  11   9     1.517768147429   112.25120417    82.59009203
 C     13  12  11     1.347510719418   128.07116597   123.89635754
 C     14  13  12     1.515526286627   118.80561122   178.02120634
 C     14  13  12     1.520161260365   124.29222476   359.75430857
 C     11   9   2     1.490030277020   119.59322154     0.34545833
 O     17  11   9     1.229021007421   120.95519927   178.40634192
 H      5   4   3     1.092438279277   106.13061814   178.62391121
 H      5   4   3     1.096726809892   110.35486650    60.33500490
 H      5   4   3     1.092368971091   110.38351138   298.02614332
 H      8   7   6     1.091057112054   104.42935351   174.94291574
 H      8   7   6     1.093081004008   110.90011282    56.43329493
 H      8   7   6     1.092707645558   110.67092538   294.16547647
 H     10   9   2     1.096925325672   110.64825334   302.42626469
 H     10   9   2     1.091004105519   112.01890432   180.77360624
 H     10   9   2     1.097138183759   110.42015024    59.91936608
 H     12  11   9     1.097475137722   108.42798784   322.21158602
 H     12  11   9     1.090100081389   108.58618033   205.02142648
 H     13  12  11     1.090997785736   114.63651875   302.65195717
 H     15  14  13     1.095858421987   111.16111558   357.45888839
 H     15  14  13     1.099896458723   110.84799999   236.95629179
 H     15  14  13     1.098165847431   112.19412908   118.34197797
 H     16  14  13     1.094337656763   109.72385492    20.59162060
 H     16  14  13     1.099336855786   108.96308440   137.14252937
 C     16  14  13     1.563596823206   116.15502274   259.22446558
 H     36  16  14     1.095723618309   107.23252005   161.49591086
 H     36  16  14     1.098118290422   107.84008044    47.82346071
 C     36  16  14     1.509871007139   116.04926860   284.81586270
 H     39  36  16     1.090604180140   115.57067583    79.71757063
 C     39  36  16     1.347312364096   127.96468334   260.14162756
 C     41  39  36     1.510786566420   124.69371705   359.69255226
 H     42  41  39     1.100909350998   110.13675456   239.88585217
 H     42  41  39     1.093088881134   113.03026953     0.72566139
 H     42  41  39     1.099593539883   111.34220162   122.37338772
 C     41  39  36     1.511754917883   120.46399040   179.99309903
 H     46  41  39     1.095888788043   111.46330920     1.48681203
 H     46  41  39     1.100923103005   110.65034381   121.92709530
 H     46  41  39     1.100000615944   111.73353563   240.06539978

---------------------------
INTERNAL COORDINATES (A.U.)
---------------------------
 O      0   0   0     0.000000000000     0.00000000     0.00000000
 C      1   0   0     2.333725040236     0.00000000     0.00000000
 C      2   1   0     2.794317552388   119.83428877     0.00000000
 O      3   2   1     2.596709768727   116.59803545   356.53945821
 C      4   3   2     2.733233488831   115.41482009    72.97997064
 C      3   2   1     2.573118610924   120.06491582   181.01140374
 O      6   3   2     2.529800012928   129.67131299   179.06318927
 C      7   6   3     2.724984263162   122.00772124     7.95540285
 C      2   1   3     2.826902952166   119.58310177   180.46069043
 C      9   2   1     2.841423087052   114.89775334   358.89828719
 C      9   2   1     2.563964012682   119.99816643   178.12809093
 C     11   9   2     2.872286976704   124.55417519   182.02678298
 C     12  11   9     2.868166133429   112.25120417    82.59009203
 C     13  12  11     2.546426222224   128.07116597   123.89635754
 C     14  13  12     2.863929630483   118.80561122   178.02120634
 C     14  13  12     2.872688461487   124.29222476   359.75430857
 C     11   9   2     2.815749154818   119.59322154     0.34545833
 O     17  11   9     2.322513116862   120.95519927   178.40634192
 H      5   4   3     2.064409166046   106.13061814   178.62391121
 H      5   4   3     2.072513314426   110.35486650    60.33500490
 H      5   4   3     2.064278192555   110.38351138   298.02614332
 H      8   7   6     2.061799138249   104.42935351   174.94291574
 H      8   7   6     2.065623739766   110.90011282    56.43329493
 H      8   7   6     2.064918194547   110.67092538   294.16547647
 H     10   9   2     2.072888454883   110.64825334   302.42626469
 H     10   9   2     2.061698970414   112.01890432   180.77360624
 H     10   9   2     2.073290698372   110.42015024    59.91936608
 H     12  11   9     2.073927449081   108.42798784   322.21158602
 H     12  11   9     2.059990612391   108.58618033   205.02142648
 H     13  12  11     2.061687027756   114.63651875   302.65195717
 H     15  14  13     2.070872299107   111.16111558   357.45888839
 H     15  14  13     2.078503082656   110.84799999   236.95629179
 H     15  14  13     2.075232701269   112.19412908   118.34197797
 H     16  14  13     2.067998469320   109.72385492    20.59162060
 H     16  14  13     2.077445586361   108.96308440   137.14252937
 C     16  14  13     2.954769779729   116.15502274   259.22446558
 H     36  16  14     2.070617557073   107.23252005   161.49591086
 H     36  16  14     2.075142831547   107.84008044    47.82346071
 C     36  16  14     2.853242701041   116.04926860   284.81586270
 H     39  36  16     2.060943220974   115.57067583    79.71757063
 C     39  36  16     2.546051384988   127.96468334   260.14162756
 C     41  39  36     2.854972857341   124.69371705   359.69255226
 H     42  41  39     2.080417171660   110.13675456   239.88585217
 H     42  41  39     2.065638625378   113.03026953     0.72566139
 H     42  41  39     2.077930649007   111.34220162   122.37338772
 C     41  39  36     2.856802776408   120.46399040   179.99309903
 H     46  41  39     2.070929682637   111.46330920     1.48681203
 H     46  41  39     2.080443159186   110.65034381   121.92709530
 H     46  41  39     2.078699911278   111.73353563   240.06539978


           ************************************************************
           *        Program running with 8 parallel MPI-processes     *
           *              working on a common directory               *
           ************************************************************
------------------------------------------------------------------------------
                   ___                                                        
                  /   \      - P O W E R E D   B Y -                         
                 /     \                                                     
                 |  |  |   _    _      __       _____    __    __             
                 |  |  |  | |  | |    /  \     |  _  \  |  |  /  |          
                  \  \/   | |  | |   /    \    | | | |  |  | /  /          
                 / \  \   | |__| |  /  /\  \   | |_| |  |  |/  /          
                |  |  |   |  __  | /  /__\  \  |    /   |      \           
                |  |  |   | |  | | |   __   |  |    \   |  |\   \          
                \     /   | |  | | |  |  |  |  | |\  \  |  | \   \       
                 \___/    |_|  |_| |__|  |__|  |_| \__\ |__|  \__/        
                                                                              
                      - O R C A' S   B I G   F R I E N D -                    
                                      &                                       
                       - I N T E G R A L  F E E D E R -                       
                                                                              
 v1 FN, 2020, v2 2021                                                         
------------------------------------------------------------------------------


Reading SHARK input file UQ2_0e_0H_B3LYP_631Gd_opt.SHARKINP.tmp ... ok
----------------------
SHARK INTEGRAL PACKAGE
----------------------

Number of atoms                             ...     49
Number of basis functions                   ...    374
Number of shells                            ...    190
Maximum angular momentum                    ...      2
Integral batch strategy                     ... SHARK/LIBINT Hybrid
RI-J (if used) integral strategy            ... SPLIT-RIJ (Revised 2003 algorithm where possible)
Printlevel                                  ...      1
Contraction scheme used                     ... SEGMENTED contraction
Coulomb Range Separation                    ... NOT USED
Exchange Range Separation                   ... NOT USED
Finite Nucleus Model                        ... NOT USED
Auxiliary Coulomb fitting basis             ... AVAILABLE
   # of basis functions in Aux-J            ...   1413
   # of shells in Aux-J                     ...    475
   Maximum angular momentum in Aux-J        ...      4
Auxiliary J/K fitting basis                 ... NOT available
Auxiliary Correlation fitting basis         ... NOT available
Auxiliary 'external' fitting basis          ... NOT available
Integral threshold                          ...     2.500000e-11
Primitive cut-off                           ...     2.500000e-12
Primitive pair pre-selection threshold      ...     2.500000e-12

Calculating pre-screening integrals         ... done (  0.1 sec) Dimension = 190
Organizing shell pair data                  ... done (  0.3 sec)
Shell pair information
Total number of shell pairs                 ...     18145
Shell pairs after pre-screening             ...     11484
Total number of primitive shell pairs       ...    101586
Primitive shell pairs kept                  ...     35094
          la=0 lb=0:   4354 shell pairs
          la=1 lb=0:   3853 shell pairs
          la=1 lb=1:    865 shell pairs
          la=2 lb=0:   1548 shell pairs
          la=2 lb=1:    715 shell pairs
          la=2 lb=2:    149 shell pairs

Calculating one electron integrals          ... done (  0.2 sec)
Calculating RI/J V-Matrix + Cholesky decomp.... done (  1.3 sec)
Calculating Nuclear repulsion               ... done (  0.0 sec) ENN=   1912.219815172190 Eh

SHARK setup successfully completed in   2.5 seconds

Maximum memory used throughout the entire GTOINT-calculation: 23.1 MB
[1717932700.336481] [eu-a2p-336:79300:0]          mpool.c:38   UCX  WARN  object 0x4312840 was not returned to mpool ucp_requests
[1717932700.336513] [eu-a2p-336:79300:0]          mpool.c:38   UCX  WARN  object 0x4312a00 was not returned to mpool ucp_requests
[1717932700.336517] [eu-a2p-336:79300:0]          mpool.c:38   UCX  WARN  object 0x4312bc0 was not returned to mpool ucp_requests
[1717932700.336520] [eu-a2p-336:79300:0]          mpool.c:38   UCX  WARN  object 0x4312d80 was not returned to mpool ucp_requests
[1717932700.336523] [eu-a2p-336:79300:0]          mpool.c:38   UCX  WARN  object 0x4312f40 was not returned to mpool ucp_requests
[1717932700.336525] [eu-a2p-336:79300:0]          mpool.c:38   UCX  WARN  object 0x4313100 was not returned to mpool ucp_requests
[1717932700.336528] [eu-a2p-336:79300:0]          mpool.c:38   UCX  WARN  object 0x43132c0 was not returned to mpool ucp_requests
[1717932700.336531] [eu-a2p-336:79300:0]          mpool.c:38   UCX  WARN  object 0x4313480 was not returned to mpool ucp_requests
[1717932700.336533] [eu-a2p-336:79300:0]          mpool.c:38   UCX  WARN  object 0x4313640 was not returned to mpool ucp_requests
[1717932700.336536] [eu-a2p-336:79300:0]          mpool.c:38   UCX  WARN  object 0x4313800 was not returned to mpool ucp_requests
[1717932700.336539] [eu-a2p-336:79300:0]          mpool.c:38   UCX  WARN  object 0x43139c0 was not returned to mpool ucp_requests
[1717932700.339588] [eu-a2p-336:79302:0]          mpool.c:38   UCX  WARN  object 0x2d5d8c0 was not returned to mpool ucp_requests
[1717932700.339618] [eu-a2p-336:79302:0]          mpool.c:38   UCX  WARN  object 0x2d5da80 was not returned to mpool ucp_requests
[1717932700.339622] [eu-a2p-336:79302:0]          mpool.c:38   UCX  WARN  object 0x2d5dc40 was not returned to mpool ucp_requests
[1717932700.339625] [eu-a2p-336:79302:0]          mpool.c:38   UCX  WARN  object 0x2d5de00 was not returned to mpool ucp_requests
[1717932700.339628] [eu-a2p-336:79302:0]          mpool.c:38   UCX  WARN  object 0x2d5dfc0 was not returned to mpool ucp_requests
[1717932700.339630] [eu-a2p-336:79302:0]          mpool.c:38   UCX  WARN  object 0x2d5e180 was not returned to mpool ucp_requests
[1717932700.339633] [eu-a2p-336:79302:0]          mpool.c:38   UCX  WARN  object 0x2d5e340 was not returned to mpool ucp_requests
[1717932700.339635] [eu-a2p-336:79302:0]          mpool.c:38   UCX  WARN  object 0x2d5e500 was not returned to mpool ucp_requests
[1717932700.339638] [eu-a2p-336:79302:0]          mpool.c:38   UCX  WARN  object 0x2d5e6c0 was not returned to mpool ucp_requests
[1717932700.339640] [eu-a2p-336:79302:0]          mpool.c:38   UCX  WARN  object 0x2d5e880 was not returned to mpool ucp_requests
[1717932700.339643] [eu-a2p-336:79302:0]          mpool.c:38   UCX  WARN  object 0x2d5ea40 was not returned to mpool ucp_requests
[1717932700.342823] [eu-a2p-336:79298:0]          mpool.c:38   UCX  WARN  object 0x3eefa80 was not returned to mpool ucp_requests
[1717932700.342840] [eu-a2p-336:79298:0]          mpool.c:38   UCX  WARN  object 0x3eefc40 was not returned to mpool ucp_requests
[1717932700.342845] [eu-a2p-336:79298:0]          mpool.c:38   UCX  WARN  object 0x3eefe00 was not returned to mpool ucp_requests
[1717932700.342848] [eu-a2p-336:79298:0]          mpool.c:38   UCX  WARN  object 0x3eeffc0 was not returned to mpool ucp_requests
[1717932700.342850] [eu-a2p-336:79298:0]          mpool.c:38   UCX  WARN  object 0x3ef0180 was not returned to mpool ucp_requests
[1717932700.342853] [eu-a2p-336:79298:0]          mpool.c:38   UCX  WARN  object 0x3ef0340 was not returned to mpool ucp_requests
[1717932700.342855] [eu-a2p-336:79298:0]          mpool.c:38   UCX  WARN  object 0x3ef0500 was not returned to mpool ucp_requests
[1717932700.342858] [eu-a2p-336:79298:0]          mpool.c:38   UCX  WARN  object 0x3ef06c0 was not returned to mpool ucp_requests
[1717932700.342860] [eu-a2p-336:79298:0]          mpool.c:38   UCX  WARN  object 0x3ef0880 was not returned to mpool ucp_requests
[1717932700.343084] [eu-a2p-336:79303:0]          mpool.c:38   UCX  WARN  object 0x3667480 was not returned to mpool ucp_requests
[1717932700.343105] [eu-a2p-336:79303:0]          mpool.c:38   UCX  WARN  object 0x3667640 was not returned to mpool ucp_requests
[1717932700.343109] [eu-a2p-336:79303:0]          mpool.c:38   UCX  WARN  object 0x3667800 was not returned to mpool ucp_requests
[1717932700.343112] [eu-a2p-336:79303:0]          mpool.c:38   UCX  WARN  object 0x36679c0 was not returned to mpool ucp_requests
[1717932700.343115] [eu-a2p-336:79303:0]          mpool.c:38   UCX  WARN  object 0x3667b80 was not returned to mpool ucp_requests
[1717932700.343118] [eu-a2p-336:79303:0]          mpool.c:38   UCX  WARN  object 0x3667d40 was not returned to mpool ucp_requests
[1717932700.343120] [eu-a2p-336:79303:0]          mpool.c:38   UCX  WARN  object 0x3667f00 was not returned to mpool ucp_requests
[1717932700.343123] [eu-a2p-336:79303:0]          mpool.c:38   UCX  WARN  object 0x36680c0 was not returned to mpool ucp_requests
[1717932700.343126] [eu-a2p-336:79303:0]          mpool.c:38   UCX  WARN  object 0x3668280 was not returned to mpool ucp_requests
[1717932700.343128] [eu-a2p-336:79303:0]          mpool.c:38   UCX  WARN  object 0x3668440 was not returned to mpool ucp_requests
[1717932700.343131] [eu-a2p-336:79303:0]          mpool.c:38   UCX  WARN  object 0x3668600 was not returned to mpool ucp_requests
[1717932700.343885] [eu-a2p-336:79299:0]          mpool.c:38   UCX  WARN  object 0x43074c0 was not returned to mpool ucp_requests
[1717932700.343903] [eu-a2p-336:79299:0]          mpool.c:38   UCX  WARN  object 0x4307680 was not returned to mpool ucp_requests
[1717932700.343908] [eu-a2p-336:79299:0]          mpool.c:38   UCX  WARN  object 0x4307840 was not returned to mpool ucp_requests
[1717932700.343911] [eu-a2p-336:79299:0]          mpool.c:38   UCX  WARN  object 0x4307a00 was not returned to mpool ucp_requests
[1717932700.343913] [eu-a2p-336:79299:0]          mpool.c:38   UCX  WARN  object 0x4307bc0 was not returned to mpool ucp_requests
[1717932700.343916] [eu-a2p-336:79299:0]          mpool.c:38   UCX  WARN  object 0x4307d80 was not returned to mpool ucp_requests
[1717932700.343919] [eu-a2p-336:79299:0]          mpool.c:38   UCX  WARN  object 0x4307f40 was not returned to mpool ucp_requests
[1717932700.343921] [eu-a2p-336:79299:0]          mpool.c:38   UCX  WARN  object 0x4308100 was not returned to mpool ucp_requests
[1717932700.343924] [eu-a2p-336:79299:0]          mpool.c:38   UCX  WARN  object 0x43082c0 was not returned to mpool ucp_requests
[1717932700.343926] [eu-a2p-336:79299:0]          mpool.c:38   UCX  WARN  object 0x4308480 was not returned to mpool ucp_requests
[1717932700.343929] [eu-a2p-336:79299:0]          mpool.c:38   UCX  WARN  object 0x4308640 was not returned to mpool ucp_requests
[1717932700.345791] [eu-a2p-336:79301:0]          mpool.c:38   UCX  WARN  object 0x4478dc0 was not returned to mpool ucp_requests
[1717932700.345810] [eu-a2p-336:79301:0]          mpool.c:38   UCX  WARN  object 0x4478f80 was not returned to mpool ucp_requests
[1717932700.345814] [eu-a2p-336:79301:0]          mpool.c:38   UCX  WARN  object 0x4479140 was not returned to mpool ucp_requests
[1717932700.345817] [eu-a2p-336:79301:0]          mpool.c:38   UCX  WARN  object 0x4479300 was not returned to mpool ucp_requests
[1717932700.345819] [eu-a2p-336:79301:0]          mpool.c:38   UCX  WARN  object 0x44794c0 was not returned to mpool ucp_requests
[1717932700.345822] [eu-a2p-336:79301:0]          mpool.c:38   UCX  WARN  object 0x4479680 was not returned to mpool ucp_requests
[1717932700.345824] [eu-a2p-336:79301:0]          mpool.c:38   UCX  WARN  object 0x4479840 was not returned to mpool ucp_requests
[1717932700.345827] [eu-a2p-336:79301:0]          mpool.c:38   UCX  WARN  object 0x4479a00 was not returned to mpool ucp_requests
[1717932700.345829] [eu-a2p-336:79301:0]          mpool.c:38   UCX  WARN  object 0x4479bc0 was not returned to mpool ucp_requests
[1717932700.345832] [eu-a2p-336:79301:0]          mpool.c:38   UCX  WARN  object 0x4479d80 was not returned to mpool ucp_requests
[1717932700.345834] [eu-a2p-336:79301:0]          mpool.c:38   UCX  WARN  object 0x4479f40 was not returned to mpool ucp_requests
[1717932700.349248] [eu-a2p-336:79304:0]          mpool.c:38   UCX  WARN  object 0x443e480 was not returned to mpool ucp_requests
[1717932700.349269] [eu-a2p-336:79304:0]          mpool.c:38   UCX  WARN  object 0x443e640 was not returned to mpool ucp_requests
[1717932700.349273] [eu-a2p-336:79304:0]          mpool.c:38   UCX  WARN  object 0x443e800 was not returned to mpool ucp_requests
[1717932700.349276] [eu-a2p-336:79304:0]          mpool.c:38   UCX  WARN  object 0x443e9c0 was not returned to mpool ucp_requests
[1717932700.349279] [eu-a2p-336:79304:0]          mpool.c:38   UCX  WARN  object 0x443eb80 was not returned to mpool ucp_requests
[1717932700.349281] [eu-a2p-336:79304:0]          mpool.c:38   UCX  WARN  object 0x443ed40 was not returned to mpool ucp_requests
[1717932700.349284] [eu-a2p-336:79304:0]          mpool.c:38   UCX  WARN  object 0x443ef00 was not returned to mpool ucp_requests
[1717932700.349286] [eu-a2p-336:79304:0]          mpool.c:38   UCX  WARN  object 0x443f0c0 was not returned to mpool ucp_requests
[1717932700.349289] [eu-a2p-336:79304:0]          mpool.c:38   UCX  WARN  object 0x443f280 was not returned to mpool ucp_requests
[1717932700.349291] [eu-a2p-336:79304:0]          mpool.c:38   UCX  WARN  object 0x443f440 was not returned to mpool ucp_requests
[1717932700.349294] [eu-a2p-336:79304:0]          mpool.c:38   UCX  WARN  object 0x443f600 was not returned to mpool ucp_requests


           ************************************************************
           *        Program running with 8 parallel MPI-processes     *
           *              working on a common directory               *
           ************************************************************

Diagonalization of the overlap matrix:
Smallest eigenvalue                        ... 4.285e-04
Time for diagonalization                   ...    0.020 sec
Threshold for overlap eigenvalues          ... 1.000e-08
Number of eigenvalues below threshold      ... 0
Time for construction of square roots      ...    0.150 sec
Total time needed                          ...    0.216 sec

-------------------
DFT GRID GENERATION
-------------------

General Integration Accuracy     IntAcc      ... 4.959
Radial Grid Type                 RadialGrid  ... OptM3 with GC (2021)
Angular Grid (max. ang.)         AngularGrid ... 6 (Lebedev-590)
Angular grid pruning method      GridPruning ... 4 (adaptive)
Weight generation scheme         WeightScheme... Becke
Basis function cutoff            BFCut       ... 1.0000e-11
Integration weight cutoff        WCut        ... 1.0000e-14
Angular grids for H and He will be reduced by one unit
Partially contracted basis set               ... off
Rotationally invariant grid construction     ... off

Total number of grid points                  ...   548163
Total number of batches                      ...     8591
Average number of points per batch           ...       63
Average number of grid points per atom       ...    11187
Time for grid setup =    6.452 sec

--------------------
COSX GRID GENERATION
--------------------

GRIDX 1
-------
General Integration Accuracy     IntAcc      ... 4.020
Radial Grid Type                 RadialGrid  ... OptM3 with GC (2021)
Angular Grid (max. ang.)         AngularGrid ... 2 (Lebedev-110)
Angular grid pruning method      GridPruning ... 4 (adaptive)
Weight generation scheme         WeightScheme... Becke
Basis function cutoff            BFCut       ... 1.0000e-11
Integration weight cutoff        WCut        ... 1.0000e-14
Angular grids for H and He will be reduced by one unit
Partially contracted basis set               ... on
Rotationally invariant grid construction     ... off

Total number of grid points                  ...    59524
Total number of batches                      ...      955
Average number of points per batch           ...       62
Average number of grid points per atom       ...     1215
UseSFitting                                  ... on

GRIDX 2
-------
General Integration Accuracy     IntAcc      ... 4.338
Radial Grid Type                 RadialGrid  ... OptM3 with GC (2021)
Angular Grid (max. ang.)         AngularGrid ... 3 (Lebedev-194)
Angular grid pruning method      GridPruning ... 4 (adaptive)
Weight generation scheme         WeightScheme... Becke
Basis function cutoff            BFCut       ... 1.0000e-11
Integration weight cutoff        WCut        ... 1.0000e-14
Angular grids for H and He will be reduced by one unit
Partially contracted basis set               ... on
Rotationally invariant grid construction     ... off

Total number of grid points                  ...   129594
Total number of batches                      ...     2048
Average number of points per batch           ...       63
Average number of grid points per atom       ...     2645
UseSFitting                                  ... on

GRIDX 3
-------
General Integration Accuracy     IntAcc      ... 4.871
Radial Grid Type                 RadialGrid  ... OptM3 with GC (2021)
Angular Grid (max. ang.)         AngularGrid ... 4 (Lebedev-302)
Angular grid pruning method      GridPruning ... 4 (adaptive)
Weight generation scheme         WeightScheme... Becke
Basis function cutoff            BFCut       ... 1.0000e-11
Integration weight cutoff        WCut        ... 1.0000e-14
Angular grids for H and He will be reduced by one unit
Partially contracted basis set               ... on
Rotationally invariant grid construction     ... off

Total number of grid points                  ...   247400
Total number of batches                      ...     3887
Average number of points per batch           ...       63
Average number of grid points per atom       ...     5049
UseSFitting                                  ... on

Time for X-Grid setup             =    2.950 sec


--------------------
CPCM SOLVATION MODEL
--------------------
CPCM parameters:
  Epsilon                                         ...      80.4000
  Refrac                                          ...       1.3300
  Rsolv                                           ...       1.3000
  Surface type                                    ... GAUSSIAN VDW
  Epsilon function type                           ...         CPCM
Radii:
 Radius for O  used is    3.4469 Bohr (=   1.8240 Ang.)
 Radius for C  used is    3.8550 Bohr (=   2.0400 Ang.)
 Radius for H  used is    2.4944 Bohr (=   1.3200 Ang.)
Calculating surface                               ...        done! (  0.0s)
GEPOL surface points                              ...         2614
GEPOL Volume                                      ...    2766.4375
GEPOL Surface-area                                ...    1421.1296
Calculating surface distance matrix               ...        done! (  0.1s)
Performing Cholesky decomposition & store         ...        done! (  0.3s)
Overall time for CPCM initialization              ...                 0.3s
--------------
SCF ITERATIONS
--------------
ITER       Energy         Delta-E        Max-DP      RMS-DP      [F,P]     Damp
               ***  Starting incremental Fock matrix formation  ***
                      *** Initiating the SOSCF procedure ***
                      *** Re-Reading the Fockian *** 
                      *** Removing any level shift *** 
ITER      Energy       Delta-E        Grad      Rot      Max-DP    RMS-DP
  0  -1039.85413111 -1039.8541311110  0.000159  0.000159  0.000468  0.000011
               *** Restarting incremental Fock matrix formation ***
  1  -1039.85413929  -0.0000081780  0.000060  0.000165  0.000213  0.000006
  2  -1039.85414024  -0.0000009494  0.000010  0.000071  0.000074  0.000001
  3  -1039.85414024  -0.0000000029  0.000027  0.000062  0.000079  0.000001
  4  -1039.85414026  -0.0000000186  0.000006  0.000011  0.000020  0.000000
                 **** Energy Check signals convergence ****
              ***Rediagonalizing the Fockian in SOSCF/NRSCF***

               *****************************************************
               *                     SUCCESS                       *
               *           SCF CONVERGED AFTER   5 CYCLES          *
               *****************************************************

Old exchange energy                            =    -28.135226383 Eh
New exchange energy                            =    -28.135228219 Eh
Exchange energy change after final integration =     -0.000001836 Eh
Total energy after final integration           =  -1039.854142098 Eh
Final COS-X integration done in                =    13.263 sec
Total Energy       :        -1039.85414210 Eh          -28295.86974 eV
  Last Energy change         ...   -1.9750e-09  Tolerance :   1.0000e-08
  Last MAX-Density change    ...    3.1086e-15  Tolerance :   1.0000e-07
             **** THE GBW FILE WAS UPDATED (UQ2_0e_0H_B3LYP_631Gd_opt.gbw) ****
             **** DENSITY UQ2_0e_0H_B3LYP_631Gd_opt.scfp WAS UPDATED ****
             **** ENERGY FILE WAS UPDATED (UQ2_0e_0H_B3LYP_631Gd_opt.en.tmp) ****
             **** THE GBW FILE WAS UPDATED (UQ2_0e_0H_B3LYP_631Gd_opt.gbw) ****
             **** DENSITY UQ2_0e_0H_B3LYP_631Gd_opt.scfp WAS UPDATED ****
Total SCF time: 0 days 0 hours 1 min 5 sec 

Maximum memory used throughout the entire SCF-calculation: 186.1 MB

-------------------------   --------------------
FINAL SINGLE POINT ENERGY     -1039.854142097932
-------------------------   --------------------


           ************************************************************
           *        Program running with 8 parallel MPI-processes     *
           *              working on a common directory               *
           ************************************************************
------------------------------------------------------------------------------
                         ORCA SCF GRADIENT CALCULATION
------------------------------------------------------------------------------

 ... reading COSX grid (gridx3)
Gradient of the Kohn-Sham DFT energy:
Kohn-Sham wavefunction type      ... RKS
Hartree-Fock exchange scaling    ...    0.200
Number of operators              ...    1
Number of atoms                  ...   49
Basis set dimensions             ...  374
Integral neglect threshold       ... 2.5e-11
Integral primitive cutoff        ... 2.5e-12
SHARK Integral package           ... ON

Nuc. rep. gradient       (SHARK) ... done (  0.0 sec)
HCore & Overlap gradient (SHARK) ... done (  0.2 sec)
RI-J gradient            (SHARK) ... done (  2.1 sec)
COSX-gradient                    ... done ( 16.7 sec)
Exchange-correlation gradient    ... done

------------------
CARTESIAN GRADIENT
------------------

   1   O   :    0.002210788   -0.001183904    0.000227152
   2   C   :   -0.002974175    0.002416854   -0.000454324
   3   C   :   -0.003625261   -0.001491432   -0.002437400
   4   O   :    0.000845825   -0.000436845    0.004018269
   5   C   :    0.001409333    0.000274654   -0.001113970
   6   C   :   -0.000023844    0.000024936   -0.003178591
   7   O   :   -0.000925553    0.000143031    0.000616708
   8   C   :    0.000507794    0.001654991   -0.001264277
   9   C   :    0.002636285   -0.000855693    0.001116166
  10   C   :    0.000375051    0.000476230    0.000349260
  11   C   :    0.000034366    0.002554482   -0.002375394
  12   C   :   -0.000848185    0.000809934   -0.001891045
  13   C   :    0.002222852   -0.001682120    0.000724685
  14   C   :   -0.000991164   -0.000137214   -0.000943587
  15   C   :    0.000653869    0.000073653    0.000355420
  16   C   :    0.000394102   -0.000102795   -0.001445810
  17   C   :    0.001713910   -0.002391609    0.005664666
  18   O   :   -0.001118523    0.000914107   -0.002252528
  19   H   :    0.000699839    0.000639940   -0.000545182
  20   H   :    0.000036569    0.000523392   -0.000044728
  21   H   :   -0.000725486   -0.000663322    0.000440627
  22   H   :   -0.000355136   -0.000158982   -0.000460864
  23   H   :    0.000483939   -0.000338525    0.000509882
  24   H   :    0.000352850   -0.000936319    0.000986510
  25   H   :    0.000264892   -0.000464681   -0.000107755
  26   H   :   -0.000622895    0.000266917   -0.000113385
  27   H   :    0.000097918   -0.000486218    0.000204011
  28   H   :    0.000577825   -0.000705885    0.000935363
  29   H   :   -0.001047231    0.000146613    0.000996115
  30   H   :   -0.000753602   -0.000350541    0.000350201
  31   H   :    0.000703555   -0.000055125   -0.000039897
  32   H   :   -0.000423852   -0.000158350   -0.000111557
  33   H   :   -0.000194180   -0.000253199    0.000780822
  34   H   :    0.000257630    0.000458464    0.000373536
  35   H   :   -0.000680382    0.000272279    0.000479230
  36   C   :   -0.000568721   -0.000788735   -0.001042043
  37   H   :    0.000359209    0.000670307    0.000541862
  38   H   :    0.000388764    0.000134036    0.000156271
  39   C   :    0.001508310    0.000729916    0.000132532
  40   H   :   -0.000730076   -0.000141542   -0.000156131
  41   C   :   -0.001775031    0.002525116    0.000569940
  42   C   :   -0.000268560   -0.002054722   -0.000051931
  43   H   :    0.000102043    0.000664933    0.000419799
  44   H   :    0.000369844    0.000011369    0.000220067
  45   H   :   -0.000529843    0.000461153   -0.000942424
  46   C   :   -0.000255600   -0.001837599   -0.000423915
  47   H   :    0.000867760    0.000041682    0.000042055
  48   H   :    0.000001650    0.000642492   -0.000357451
  49   H   :   -0.000593984    0.000148492    0.000570695

Difference to translation invariance:
           :    0.0000454854    0.0000046159    0.0000276590

Difference to rotation invariance:
           :   -0.0006495886    0.0000529334   -0.0003731805

Norm of the cartesian gradient     ...    0.0144445730
RMS gradient                       ...    0.0011913683
MAX gradient                       ...    0.0056646657

-------
TIMINGS
-------

Total SCF gradient time            ...       27.886 sec

One electron gradient       ....       0.249 sec  (  0.9%)
RI-J Coulomb gradient       ....       2.068 sec  (  7.4%)
COSX gradient               ....      16.698 sec  ( 59.9%)
XC gradient                 ....       5.652 sec  ( 20.3%)
CPCM gradient               ....       0.797 sec  (  2.9%)
   A-Matrix (El+Nuc)        ....       0.267 sec  (  1.0%)
   Potential                ....       0.529 sec  (  1.9%)

Maximum memory used throughout the entire SCFGRAD-calculation: 117.6 MB
------------------------------------------------------------------------------
                         ORCA GEOMETRY RELAXATION STEP
------------------------------------------------------------------------------

Reading the OPT-File                    .... done
Getting information on internals        .... done
Copying old internal coords+grads       .... done
Making the new internal coordinates     .... (new redundants).... done
Validating the new internal coordinates .... (new redundants).... done
Calculating the B-matrix                .... done
Calculating the G,G- and P matrices     .... done
Transforming gradient to internals      .... done
Projecting the internal gradient        .... done
Number of atoms                         ....  49
Number of internal coordinates          .... 234
Current Energy                          .... -1039.854142098 Eh
Current gradient norm                   ....     0.014444573 Eh/bohr
Maximum allowed component of the step   ....  0.300
Current trust radius                    ....  0.300
Updating the Hessian (BFGS)             .... done
Forming the augmented Hessian           .... done
Diagonalizing the augmented Hessian     .... done
Last element of RFO vector              ....  0.000666705
Lowest eigenvalues of augmented Hessian:
 -18.288889686  0.000008012  0.001594271  0.002449616  0.003737287
Warning: RFO finds a terribly low value for the scaling factor
Trying a QUASI-NEWTON step instead
Doing a quasi-Newton Step:
Inverting the Hessian                   .... done
Computing the step                      .... done
Length of the computed step             ....  0.005532951
Converting the step to cartesian space:
 Initial RMS(Int)=    0.0003617003
Transforming coordinates:
 Iter   0:  RMS(Cart)=    0.0012331377 RMS(Int)=    0.0003614517
 Iter   1:  RMS(Cart)=    0.0000007067 RMS(Int)=    0.0000003256
 Iter   2:  RMS(Cart)=    0.0000000007 RMS(Int)=    0.0000000003
done
Storing new coordinates                 .... done

                                .--------------------.
          ----------------------|Geometry convergence|-------------------------
          Item                value                   Tolerance       Converged
          ---------------------------------------------------------------------
          Energy change      -0.0000005903            0.0000002000      NO
          RMS gradient        0.0007971645            0.0000080000      NO
          MAX gradient        0.0031757909            0.0000300000      NO
          RMS step            0.0003617003            0.0001000000      NO
          MAX step            0.0013112887            0.0002000000      NO
          ........................................................
          Max(Bonds)      0.0000      Max(Angles)    0.01
          Max(Dihed)        0.08      Max(Improp)    0.00
          ---------------------------------------------------------------------

The optimization has not yet converged - more geometry cycles are needed


    ---------------------------------------------------------------------------
                         Redundant Internal Coordinates
                            (Angstroem and degrees)

        Definition                    Value    dE/dq     Step     New-Value
    ----------------------------------------------------------------------------
     1. B(C   1,O   0)                1.2350  0.002407 -0.0000    1.2350   
     2. B(C   2,C   1)                1.4787 -0.001178  0.0000    1.4787   
     3. B(O   3,C   2)                1.3741  0.003176 -0.0000    1.3741   
     4. B(C   4,O   3)                1.4464  0.001860 -0.0000    1.4464   
     5. B(C   5,C   2)                1.3616 -0.000303  0.0000    1.3616   
     6. B(O   6,C   5)                1.3387  0.000342 -0.0000    1.3387   
     7. B(C   7,O   6)                1.4420  0.000766  0.0000    1.4420   
     8. B(C   8,C   1)                1.4959 -0.001321 -0.0000    1.4959   
     9. B(C   9,C   8)                1.5036  0.000213  0.0000    1.5036   
    10. B(C  10,C   8)                1.3568  0.001810 -0.0000    1.3568   
    11. B(C  11,C  10)                1.5199  0.001157 -0.0000    1.5199   
    12. B(C  12,C  11)                1.5178  0.000344 -0.0000    1.5178   
    13. B(C  13,C  12)                1.3475  0.001579 -0.0000    1.3475   
    14. B(C  14,C  13)                1.5155  0.000505  0.0000    1.5155   
    15. B(C  15,C  13)                1.5202  0.002254 -0.0000    1.5201   
    16. B(C  16,C  10)                1.4900 -0.000959  0.0000    1.4900   
    17. B(C  16,C   5)                1.5055 -0.001070  0.0000    1.5055   
    18. B(O  17,C  16)                1.2290  0.002155 -0.0000    1.2290   
    19. B(H  18,C   4)                1.0924  0.000447 -0.0000    1.0924   
    20. B(H  19,C   4)                1.0967  0.000288  0.0000    1.0967   
    21. B(H  20,C   4)                1.0924  0.000313 -0.0000    1.0924   
    22. B(H  21,C   7)                1.0911  0.000101  0.0000    1.0911   
    23. B(H  22,C   7)                1.0931  0.000154  0.0000    1.0931   
    24. B(H  23,C   7)                1.0927  0.001119 -0.0000    1.0927   
    25. B(H  24,C   9)                1.0969  0.000388 -0.0000    1.0969   
    26. B(H  25,C   9)                1.0910  0.000403 -0.0000    1.0910   
    27. B(H  26,C   9)                1.0971  0.000367  0.0000    1.0971   
    28. B(H  27,C  11)                1.0975  0.000226 -0.0000    1.0975   
    29. B(H  28,C  11)                1.0901 -0.000043  0.0000    1.0901   
    30. B(H  29,C  12)                1.0910  0.000155  0.0000    1.0910   
    31. B(H  30,C  14)                1.0959  0.000414 -0.0000    1.0959   
    32. B(H  31,C  14)                1.0999  0.000455 -0.0000    1.0999   
    33. B(H  32,C  14)                1.0982  0.000399  0.0000    1.0982   
    34. B(H  33,C  15)                1.0943 -0.000163  0.0000    1.0943   
    35. B(H  34,C  15)                1.0993  0.000399 -0.0000    1.0993   
    36. B(C  35,C  15)                1.5636  0.001182  0.0000    1.5636   
    37. B(H  36,C  35)                1.0957 -0.000133  0.0000    1.0957   
    38. B(H  37,C  35)                1.0981  0.000439  0.0000    1.0981   
    39. B(C  38,C  35)                1.5099  0.001073  0.0000    1.5099   
    40. B(H  39,C  38)                1.0906 -0.000316  0.0000    1.0906   
    41. B(C  40,C  38)                1.3473  0.002150 -0.0000    1.3473   
    42. B(C  41,C  40)                1.5108  0.000198  0.0000    1.5108   
    43. B(H  42,C  41)                1.1009  0.000615 -0.0000    1.1009   
    44. B(H  43,C  41)                1.0931  0.000063 -0.0000    1.0931   
    45. B(H  44,C  41)                1.0996  0.000367  0.0000    1.0996   
    46. B(C  45,C  40)                1.5118 -0.000203 -0.0000    1.5117   
    47. B(H  46,C  45)                1.0959  0.000432 -0.0000    1.0959   
    48. B(H  47,C  45)                1.1009  0.000560  0.0000    1.1009   
    49. B(H  48,C  45)                1.1000  0.000329 -0.0000    1.1000   
    50. A(O   0,C   1,C   8)          119.58 -0.000229   -0.00    119.58   
    51. A(C   2,C   1,C   8)          120.58  0.000320    0.00    120.58   
    52. A(O   0,C   1,C   2)          119.83 -0.000088   -0.00    119.83   
    53. A(C   1,C   2,C   5)          120.06  0.000831    0.01    120.07   
    54. A(C   1,C   2,O   3)          116.60 -0.001861   -0.00    116.60   
    55. A(O   3,C   2,C   5)          123.18  0.001045   -0.00    123.18   
    56. A(C   2,O   3,C   4)          115.41 -0.002350    0.00    115.42   
    57. A(H  18,C   4,H  19)          109.28 -0.000719    0.00    109.28   
    58. A(H  18,C   4,H  20)          110.20  0.000377   -0.00    110.20   
    59. A(H  19,C   4,H  20)          110.40  0.000613    0.00    110.40   
    60. A(O   3,C   4,H  19)          110.35 -0.000083   -0.00    110.35   
    61. A(O   3,C   4,H  20)          110.38 -0.001630    0.00    110.39   
    62. A(O   3,C   4,H  18)          106.13  0.001468   -0.00    106.13   
    63. A(C   2,C   5,C  16)          119.34 -0.000897    0.00    119.35   
    64. A(C   2,C   5,O   6)          129.67 -0.000512    0.00    129.67   
    65. A(O   6,C   5,C  16)          110.95  0.001399    0.00    110.95   
    66. A(C   5,O   6,C   7)          122.01 -0.001287   -0.00    122.01   
    67. A(H  22,C   7,H  23)          109.92 -0.000389    0.00    109.92   
    68. A(H  21,C   7,H  23)          110.76  0.000916   -0.00    110.76   
    69. A(O   6,C   7,H  22)          110.90  0.000397    0.00    110.90   
    70. A(O   6,C   7,H  23)          110.67 -0.000974   -0.00    110.67   
    71. A(O   6,C   7,H  21)          104.43 -0.000390    0.00    104.43   
    72. A(H  21,C   7,H  22)          110.06  0.000468   -0.00    110.06   
    73. A(C   9,C   8,C  10)          125.10 -0.000238   -0.00    125.10   
    74. A(C   1,C   8,C   9)          114.90  0.001057   -0.00    114.90   
    75. A(C   1,C   8,C  10)          120.00 -0.000819    0.00    120.00   
    76. A(H  25,C   9,H  26)          108.35  0.000013   -0.00    108.34   
    77. A(C   8,C   9,H  26)          110.42  0.000622   -0.00    110.42   
    78. A(H  24,C   9,H  26)          106.37 -0.000381    0.00    106.37   
    79. A(H  24,C   9,H  25)          108.85  0.000123    0.00    108.85   
    80. A(C   8,C   9,H  25)          112.02 -0.001030   -0.00    112.02   
    81. A(C   8,C   9,H  24)          110.65  0.000671    0.00    110.65   
    82. A(C   8,C  10,C  11)          124.55  0.000097    0.00    124.56   
    83. A(C  11,C  10,C  16)          115.83  0.000006   -0.00    115.83   
    84. A(C   8,C  10,C  16)          119.59 -0.000105    0.00    119.59   
    85. A(C  10,C  11,C  12)          112.25  0.001848   -0.00    112.25   
    86. A(H  27,C  11,H  28)          108.07  0.001012    0.00    108.07   
    87. A(C  10,C  11,H  28)          108.59 -0.000029   -0.00    108.58   
    88. A(C  12,C  11,H  27)          108.93 -0.000758   -0.00    108.92   
    89. A(C  10,C  11,H  27)          108.43 -0.000709    0.00    108.43   
    90. A(C  12,C  11,H  28)          110.47 -0.001367    0.00    110.48   
    91. A(C  13,C  12,H  29)          117.28 -0.000060    0.00    117.28   
    92. A(C  11,C  12,H  29)          114.64  0.001683   -0.00    114.63   
    93. A(C  11,C  12,C  13)          128.07 -0.001626    0.00    128.07   
    94. A(C  14,C  13,C  15)          116.88  0.002780    0.00    116.88   
    95. A(C  12,C  13,C  15)          124.29 -0.000398    0.00    124.29   
    96. A(C  12,C  13,C  14)          118.81 -0.002380    0.00    118.81   
    97. A(H  31,C  14,H  32)          106.26 -0.000296   -0.00    106.26   
    98. A(C  13,C  14,H  32)          112.19  0.001163   -0.00    112.19   
    99. A(H  30,C  14,H  31)          108.29  0.000329    0.00    108.29   
   100. A(C  13,C  14,H  31)          110.85  0.000109    0.00    110.85   
   101. A(C  13,C  14,H  30)          111.16 -0.001095    0.00    111.16   
   102. A(H  30,C  14,H  32)          107.87 -0.000197   -0.00    107.87   
   103. A(H  34,C  15,C  35)          107.92 -0.001114    0.00    107.92   
   104. A(H  33,C  15,C  35)          106.92 -0.000594    0.00    106.92   
   105. A(C  13,C  15,C  35)          116.16  0.001707   -0.01    116.15   
   106. A(H  33,C  15,H  34)          106.75  0.000598    0.00    106.76   
   107. A(C  13,C  15,H  34)          108.96  0.000217    0.00    108.97   
   108. A(C  13,C  15,H  33)          109.72 -0.000884    0.00    109.72   
   109. A(C  10,C  16,O  17)          120.96 -0.000700    0.00    120.96   
   110. A(C   5,C  16,O  17)          118.60 -0.000011    0.00    118.60   
   111. A(C   5,C  16,C  10)          120.38  0.000646    0.00    120.38   
   112. A(C  15,C  35,H  36)          107.23  0.000442   -0.00    107.23   
   113. A(H  37,C  35,C  38)          109.35  0.000074   -0.00    109.35   
   114. A(H  36,C  35,C  38)          109.95 -0.001094   -0.00    109.95   
   115. A(C  15,C  35,C  38)          116.05  0.001210    0.00    116.05   
   116. A(H  36,C  35,H  37)          105.92 -0.000093    0.00    105.92   
   117. A(C  15,C  35,H  37)          107.84 -0.000634    0.00    107.84   
   118. A(H  39,C  38,C  40)          116.46 -0.000867    0.00    116.47   
   119. A(C  35,C  38,C  40)          127.96  0.000529   -0.01    127.96   
   120. A(C  35,C  38,H  39)          115.57  0.000337    0.00    115.57   
   121. A(C  41,C  40,C  45)          114.84  0.001308    0.00    114.84   
   122. A(C  38,C  40,C  45)          120.46 -0.000944    0.00    120.47   
   123. A(C  38,C  40,C  41)          124.69 -0.000364   -0.00    124.69   
   124. A(H  43,C  41,H  44)          107.90 -0.000278   -0.00    107.90   
   125. A(H  42,C  41,H  44)          106.18 -0.000296   -0.00    106.18   
   126. A(C  40,C  41,H  44)          111.34  0.001988    0.00    111.34   
   127. A(H  42,C  41,H  43)          107.95  0.000336    0.00    107.96   
   128. A(C  40,C  41,H  43)          113.03 -0.000795   -0.00    113.03   
   129. A(C  40,C  41,H  42)          110.14 -0.000954    0.00    110.14   
   130. A(H  47,C  45,H  48)          106.22 -0.000200   -0.00    106.22   
   131. A(H  46,C  45,H  48)          108.37  0.000117    0.00    108.37   
   132. A(C  40,C  45,H  48)          111.73  0.001532   -0.00    111.73   
   133. A(H  46,C  45,H  47)          108.19  0.000512   -0.00    108.19   
   134. A(C  40,C  45,H  47)          110.65 -0.000802   -0.00    110.65   
   135. A(C  40,C  45,H  46)          111.46 -0.001120    0.00    111.46   
   136. D(C   5,C   2,C   1,O   0)   -178.99 -0.000538    0.01   -178.98   
   137. D(C   5,C   2,C   1,C   8)      0.55 -0.000138    0.01      0.55   
   138. D(O   3,C   2,C   1,O   0)     -3.46 -0.000288   -0.00     -3.46   
   139. D(O   3,C   2,C   1,C   8)    176.07  0.000111   -0.00    176.07   
   140. D(C   4,O   3,C   2,C   5)   -111.64  0.000496   -0.01   -111.65   
   141. D(C   4,O   3,C   2,C   1)     72.98  0.000255    0.00     72.98   
   142. D(H  20,C   4,O   3,C   2)    -61.97  0.000149    0.06    -61.91   
   143. D(H  19,C   4,O   3,C   2)     60.34 -0.000233    0.06     60.40   
   144. D(H  18,C   4,O   3,C   2)    178.62 -0.000286    0.06    178.69   
   145. D(C  16,C   5,C   2,C   1)      1.27  0.000598   -0.01      1.26   
   146. D(C  16,C   5,C   2,O   3)   -173.95  0.000466    0.00   -173.95   
   147. D(O   6,C   5,C   2,O   3)      3.84  0.000145    0.00      3.84   
   148. D(O   6,C   5,C   2,C   1)    179.06  0.000277   -0.01    179.05   
   149. D(C   7,O   6,C   5,C   2)      7.96  0.000042    0.03      7.99   
   150. D(C   7,O   6,C   5,C  16)   -174.10 -0.000295    0.04   -174.07   
   151. D(H  23,C   7,O   6,C   5)    -65.83  0.000168   -0.02    -65.85   
   152. D(H  22,C   7,O   6,C   5)     56.43 -0.000726   -0.02     56.42   
   153. D(H  21,C   7,O   6,C   5)    174.94 -0.000199   -0.02    174.93   
   154. D(C  10,C   8,C   1,C   2)     -1.41 -0.000090    0.00     -1.41   
   155. D(C  10,C   8,C   1,O   0)    178.13  0.000309    0.00    178.13   
   156. D(C   9,C   8,C   1,C   2)    179.36 -0.000046    0.00    179.36   
   157. D(C   9,C   8,C   1,O   0)     -1.10  0.000354    0.00     -1.10   
   158. D(H  26,C   9,C   8,C  10)   -119.27  0.000165    0.04   -119.22   
   159. D(H  25,C   9,C   8,C  10)      1.59 -0.000083    0.04      1.63   
   160. D(H  25,C   9,C   8,C   1)   -179.23 -0.000135    0.04   -179.19   
   161. D(H  24,C   9,C   8,C  10)    123.24 -0.000163    0.04    123.28   
   162. D(H  26,C   9,C   8,C   1)     59.92  0.000113    0.04     59.96   
   163. D(H  24,C   9,C   8,C   1)    -57.57 -0.000215    0.04    -57.53   
   164. D(C  16,C  10,C   8,C   1)      0.35 -0.000158    0.00      0.35   
   165. D(C  11,C  10,C   8,C   9)      1.17 -0.000109    0.01      1.18   
   166. D(C  11,C  10,C   8,C   1)   -177.97 -0.000069    0.00   -177.97   
   167. D(C  16,C  10,C   8,C   9)    179.49 -0.000198    0.00    179.49   
   168. D(H  28,C  11,C  10,C   8)   -154.98 -0.000621    0.01   -154.97   
   169. D(H  28,C  11,C  10,C  16)     26.65 -0.000533    0.01     26.65   
   170. D(H  27,C  11,C  10,C  16)    143.84  0.000264    0.01    143.85   
   171. D(H  27,C  11,C  10,C   8)    -37.79  0.000176    0.01    -37.78   
   172. D(C  12,C  11,C  10,C  16)    -95.79 -0.000001    0.01    -95.78   
   173. D(C  12,C  11,C  10,C   8)     82.59 -0.000088    0.01     82.60   
   174. D(H  29,C  12,C  11,H  28)   -178.70 -0.000411   -0.02   -178.72   
   175. D(H  29,C  12,C  11,H  27)     62.74 -0.000371   -0.02     62.72   
   176. D(H  29,C  12,C  11,C  10)    -57.35 -0.000144   -0.02    -57.37   
   177. D(C  13,C  12,C  11,H  28)      2.54 -0.000246   -0.04      2.50   
   178. D(C  13,C  12,C  11,H  27)   -116.01 -0.000207   -0.04   -116.05   
   179. D(C  13,C  12,C  11,C  10)    123.90  0.000020   -0.04    123.86   
   180. D(C  15,C  13,C  12,H  29)   -178.97 -0.000268   -0.00   -178.97   
   181. D(C  15,C  13,C  12,C  11)     -0.25 -0.000418    0.01     -0.23   
   182. D(C  14,C  13,C  12,H  29)     -0.71 -0.000169    0.01     -0.70   
   183. D(C  14,C  13,C  12,C  11)    178.02 -0.000319    0.02    178.04   
   184. D(H  32,C  14,C  13,C  15)    -63.26 -0.000288   -0.05    -63.31   
   185. D(H  32,C  14,C  13,C  12)    118.34 -0.000333   -0.06    118.28   
   186. D(H  31,C  14,C  13,C  15)     55.35  0.000174   -0.05     55.30   
   187. D(H  31,C  14,C  13,C  12)   -123.04  0.000130   -0.06   -123.10   
   188. D(H  30,C  14,C  13,C  15)    175.85 -0.000070   -0.05    175.81   
   189. D(H  30,C  14,C  13,C  12)     -2.54 -0.000115   -0.06     -2.60   
   190. D(C  35,C  15,C  13,C  14)     80.93 -0.000147   -0.05     80.87   
   191. D(C  35,C  15,C  13,C  12)   -100.78 -0.000131   -0.04   -100.82   
   192. D(H  34,C  15,C  13,C  14)    -41.15 -0.000064   -0.05    -41.21   
   193. D(H  34,C  15,C  13,C  12)    137.14 -0.000047   -0.04    137.10   
   194. D(H  33,C  15,C  13,C  14)   -157.71 -0.000409   -0.06   -157.76   
   195. D(H  33,C  15,C  13,C  12)     20.59 -0.000393   -0.05     20.55   
   196. D(O  17,C  16,C   5,C   2)   -179.33  0.000572    0.01   -179.32   
   197. D(C  10,C  16,C   5,O   6)    179.49 -0.000559    0.01    179.50   
   198. D(C  10,C  16,C   5,C   2)     -2.33 -0.000854    0.01     -2.31   
   199. D(O  17,C  16,C  10,C  11)     -3.13 -0.000882   -0.01     -3.14   
   200. D(O  17,C  16,C  10,C   8)    178.41 -0.000802   -0.01    178.40   
   201. D(C   5,C  16,C  10,C  11)    179.94  0.000557   -0.01    179.93   
   202. D(C   5,C  16,C  10,C   8)      1.48  0.000637   -0.01      1.47   
   203. D(O  17,C  16,C   5,O   6)      2.49  0.000868    0.01      2.50   
   204. D(C  38,C  35,C  15,H  34)     47.45 -0.000393   -0.01     47.44   
   205. D(C  38,C  35,C  15,H  33)    161.97 -0.000532   -0.01    161.96   
   206. D(C  38,C  35,C  15,C  13)    -75.18 -0.000991   -0.01    -75.19   
   207. D(H  37,C  35,C  15,H  34)    170.46  0.000050   -0.01    170.45   
   208. D(H  37,C  35,C  15,H  33)    -75.02 -0.000089   -0.01    -75.03   
   209. D(H  37,C  35,C  15,C  13)     47.82 -0.000547   -0.01     47.82   
   210. D(H  36,C  35,C  15,H  34)    -75.87 -0.000145   -0.01    -75.88   
   211. D(H  36,C  35,C  15,H  33)     38.65 -0.000284   -0.01     38.64   
   212. D(H  36,C  35,C  15,C  13)    161.50 -0.000743   -0.01    161.49   
   213. D(C  40,C  38,C  35,H  37)    137.93 -0.000270    0.07    138.00   
   214. D(C  40,C  38,C  35,H  36)     22.03  0.000420    0.07     22.11   
   215. D(C  40,C  38,C  35,C  15)    -99.86 -0.000177    0.08    -99.78   
   216. D(H  39,C  38,C  35,H  37)    -42.50 -0.000440    0.07    -42.42   
   217. D(H  39,C  38,C  35,H  36)   -158.39  0.000250    0.07   -158.32   
   218. D(H  39,C  38,C  35,C  15)     79.72 -0.000347    0.07     79.79   
   219. D(C  45,C  40,C  38,H  39)      0.42  0.000060    0.00      0.43   
   220. D(C  45,C  40,C  38,C  35)    179.99 -0.000107    0.00    180.00   
   221. D(C  41,C  40,C  38,H  39)   -179.88  0.000090    0.00   -179.88   
   222. D(C  41,C  40,C  38,C  35)     -0.31 -0.000077    0.00     -0.31   
   223. D(H  44,C  41,C  40,C  45)    -57.91  0.000163   -0.02    -57.93   
   224. D(H  44,C  41,C  40,C  38)    122.37  0.000140   -0.02    122.36   
   225. D(H  43,C  41,C  40,C  45)   -179.56 -0.000372   -0.02   -179.58   
   226. D(H  43,C  41,C  40,C  38)      0.73 -0.000395   -0.01      0.71   
   227. D(H  42,C  41,C  40,C  45)     59.60  0.000420   -0.02     59.58   
   228. D(H  42,C  41,C  40,C  38)   -120.11  0.000397   -0.01   -120.13   
   229. D(H  48,C  45,C  40,C  41)     60.34 -0.000029   -0.02     60.32   
   230. D(H  48,C  45,C  40,C  38)   -119.93 -0.000006   -0.02   -119.95   
   231. D(H  47,C  45,C  40,C  41)    -57.80 -0.000236   -0.01    -57.82   
   232. D(H  47,C  45,C  40,C  38)    121.93 -0.000213   -0.02    121.91   
   233. D(H  46,C  45,C  40,C  41)   -178.24  0.000408   -0.01   -178.25   
   234. D(H  46,C  45,C  40,C  38)      1.49  0.000431   -0.02      1.47   
    ----------------------------------------------------------------------------

         *************************************************************
         *                GEOMETRY OPTIMIZATION CYCLE  22            *
         *************************************************************
---------------------------------
CARTESIAN COORDINATES (ANGSTROEM)
---------------------------------
  O      4.421249   -1.478362    0.837163
  C      3.445708   -0.875772    0.378572
  C      3.390945    0.600027    0.453243
  O      4.425125    1.221545    1.110792
  C      5.687516    1.239994    0.405108
  C      2.308241    1.267925   -0.032257
  O      2.051359    2.581650   -0.048931
  C      3.038827    3.558482    0.338455
  C      2.323750   -1.648690   -0.239167
  C      2.518881   -3.139429   -0.261305
  C      1.230872   -0.997864   -0.711314
  C      0.015426   -1.680773   -1.316754
  C     -0.954437   -2.172427   -0.257866
  C     -2.262691   -1.876961   -0.127865
  C     -3.050193   -2.526386    0.992380
  C     -3.028743   -0.952661   -1.060416
  C      1.161130    0.487550   -0.616902
  O      0.196378    1.104729   -1.062800
  H      6.385482    1.783785    1.045854
  H      5.583385    1.770483   -0.549119
  H      6.044665    0.221362    0.237488
  H      2.566328    4.519777    0.130937
  H      3.948389    3.451289   -0.258237
  H      3.277328    3.465508    1.400752
  H      3.441495   -3.400934   -0.793870
  H      1.681165   -3.654617   -0.733639
  H      2.630861   -3.526014    0.759353
  H      0.358634   -2.537655   -1.910396
  H     -0.478046   -0.979253   -1.989572
  H     -0.523500   -2.864135    0.467471
  H     -2.427048   -3.227202    1.559344
  H     -3.915059   -3.077337    0.594613
  H     -3.454053   -1.787937    1.697766
  H     -2.497334   -0.866016   -2.013136
  H     -4.007519   -1.400915   -1.283106
  C     -3.272693    0.502004   -0.541465
  H     -3.518483    1.120285   -1.412060
  H     -2.318290    0.887026   -0.158401
  C     -4.336714    0.658275    0.518341
  H     -4.031556    0.401240    1.533346
  C     -5.610758    1.066760    0.359664
  C     -6.228055    1.464499   -0.960650
  H     -6.578484    2.507204   -0.916381
  H     -5.533975    1.377644   -1.800620
  H     -7.113111    0.853218   -1.188945
  C     -6.538973    1.161932    1.549094
  H     -6.027415    0.891101    2.479647
  H     -6.928546    2.186000    1.656584
  H     -7.417145    0.509637    1.433664

----------------------------
CARTESIAN COORDINATES (A.U.)
----------------------------
  NO LB      ZA    FRAG     MASS         X           Y           Z
   0 O     8.0000    0    15.999    8.354950   -2.793700    1.582008
   1 C     6.0000    0    12.011    6.511444   -1.654969    0.715398
   2 C     6.0000    0    12.011    6.407958    1.133886    0.856506
   3 O     8.0000    0    15.999    8.362275    2.308386    2.099092
   4 C     6.0000    0    12.011   10.747847    2.343249    0.765543
   5 C     6.0000    0    12.011    4.361944    2.396030   -0.060958
   6 O     8.0000    0    15.999    3.876506    4.878611   -0.092467
   7 C     6.0000    0    12.011    5.742551    6.724556    0.639587
   8 C     6.0000    0    12.011    4.391251   -3.115572   -0.451960
   9 C     6.0000    0    12.011    4.759994   -5.932661   -0.493795
  10 C     6.0000    0    12.011    2.326010   -1.885689   -1.344190
  11 C     6.0000    0    12.011    0.029150   -3.176201   -2.488305
  12 C     6.0000    0    12.011   -1.803624   -4.105292   -0.487297
  13 C     6.0000    0    12.011   -4.275866   -3.546942   -0.241631
  14 C     6.0000    0    12.011   -5.764030   -4.774177    1.875327
  15 C     6.0000    0    12.011   -5.723495   -1.800269   -2.003896
  16 C     6.0000    0    12.011    2.194217    0.921336   -1.165775
  17 O     8.0000    0    15.999    0.371100    2.087635   -2.008401
  18 H     1.0000    0     1.008   12.066811    3.370866    1.976378
  19 H     1.0000    0     1.008   10.551069    3.345728   -1.037685
  20 H     1.0000    0     1.008   11.422762    0.418313    0.448788
  21 H     1.0000    0     1.008    4.849658    8.541142    0.247435
  22 H     1.0000    0     1.008    7.461373    6.521991   -0.487996
  23 H     1.0000    0     1.008    6.193252    6.548861    2.647037
  24 H     1.0000    0     1.008    6.503482   -6.426834   -1.500197
  25 H     1.0000    0     1.008    3.176941   -6.906225   -1.386378
  26 H     1.0000    0     1.008    4.971606   -6.663201    1.434970
  27 H     1.0000    0     1.008    0.677721   -4.795473   -3.610125
  28 H     1.0000    0     1.008   -0.903376   -1.850520   -3.759745
  29 H     1.0000    0     1.008   -0.989272   -5.412430    0.883392
  30 H     1.0000    0     1.008   -4.586457   -6.098528    2.946734
  31 H     1.0000    0     1.008   -7.398390   -5.815325    1.123656
  32 H     1.0000    0     1.008   -6.527215   -3.378711    3.208312
  33 H     1.0000    0     1.008   -4.719277   -1.636532   -3.804275
  34 H     1.0000    0     1.008   -7.573114   -2.647346   -2.424719
  35 C     6.0000    0    12.011   -6.184494    0.948650   -1.023220
  36 H     1.0000    0     1.008   -6.648969    2.117033   -2.668407
  37 H     1.0000    0     1.008   -4.380934    1.676235   -0.299335
  38 C     6.0000    0    12.011   -8.195201    1.243959    0.979523
  39 H     1.0000    0     1.008   -7.618538    0.758234    2.897603
  40 C     6.0000    0    12.011  -10.602796    2.015884    0.679667
  41 C     6.0000    0    12.011  -11.769318    2.767501   -1.815365
  42 H     1.0000    0     1.008  -12.431533    4.737928   -1.731708
  43 H     1.0000    0     1.008  -10.457697    2.603369   -3.402679
  44 H     1.0000    0     1.008  -13.441831    1.612348   -2.246780
  45 C     6.0000    0    12.011  -12.356869    2.195734    2.927363
  46 H     1.0000    0     1.008  -11.390164    1.683937    4.685853
  47 H     1.0000    0     1.008  -13.093055    4.130942    3.130490
  48 H     1.0000    0     1.008  -14.016373    0.963074    2.709233

--------------------------------
INTERNAL COORDINATES (ANGSTROEM)
--------------------------------
 O      0   0   0     0.000000000000     0.00000000     0.00000000
 C      1   0   0     1.234950158551     0.00000000     0.00000000
 C      2   1   0     1.478700667601   119.83424120     0.00000000
 O      3   2   1     1.374111779977   116.59683423   356.53494104
 C      4   3   2     1.446360994974   115.41569034    72.98146740
 C      3   2   1     1.361633712497   120.06563734   181.01585325
 O      6   3   2     1.338708568617   129.67107598   179.05234046
 C      7   6   3     1.441999579151   122.00702966     7.98983357
 C      2   1   3     1.495925643128   119.58386277   180.46006826
 C      9   2   1     1.503618687204   114.89802968   358.89883176
 C      9   2   1     1.356790481585   119.99880287   178.12910594
 C     11   9   2     1.519944649444   124.55621642   182.03120690
 C     12  11   9     1.517761528074   112.24914117    82.59678604
 C     13  12  11     1.347489768695   128.07415712   123.85844628
 C     14  13  12     1.515540378568   118.80569454   178.04580833
 C     14  13  12     1.520137025724   124.29146012   359.76769171
 C     11   9   2     1.490044368242   119.59338220     0.34655176
 O     17  11   9     1.229016315299   120.95501840   178.40006796
 H      5   4   3     1.092438199123   106.13017448   178.68726908
 H      5   4   3     1.096727234112   110.35335301    60.39859666
 H      5   4   3     1.092366133015   110.38559855   298.08870947
 H      8   7   6     1.091058029734   104.42979251   174.92682763
 H      8   7   6     1.093084487192   110.90015749    56.41761706
 H      8   7   6     1.092703893035   110.67078216   294.14907830
 H     10   9   2     1.096917056914   110.65004496   302.46669470
 H     10   9   2     1.091002581944   112.01805775   180.81169069
 H     10   9   2     1.097146682975   110.41916636    59.96079693
 H     12  11   9     1.097473724253   108.43261521   322.22067092
 H     12  11   9     1.090104704665   108.58468147   205.02753108
 H     13  12  11     1.090999537344   114.63319162   302.62958837
 H     15  14  13     1.095856383003   111.16104015   357.40317341
 H     15  14  13     1.099890495222   110.84968137   236.89907927
 H     15  14  13     1.098170785941   112.19367748   118.28462635
 H     16  14  13     1.094338949166   109.72508081    20.54460235
 H     16  14  13     1.099329675117   108.96647459   137.09921249
 C     16  14  13     1.563608906758   116.14793671   259.18156095
 H     36  16  14     1.095728627610   107.23230156   161.48796940
 H     36  16  14     1.098118710676   107.84046495    47.81582365
 C     36  16  14     1.509883708888   116.05244445   284.80632394
 H     39  36  16     1.090605978861   115.57440163    79.79170915
 C     39  36  16     1.347303904167   127.95903410   260.21677817
 C     41  39  36     1.510787939615   124.68884700   359.69336114
 H     42  41  39     1.100906187347   110.13692256   239.87130895
 H     42  41  39     1.093087921201   113.02878026     0.71128551
 H     42  41  39     1.099593911750   111.34372468   122.35811296
 C     41  39  36     1.511748538887   120.46676812   179.99664860
 H     46  41  39     1.095887551042   111.46397131     1.47115397
 H     46  41  39     1.100925258161   110.64946028   121.91023762
 H     46  41  39     1.099999333310   111.73324172   240.04780029

---------------------------
INTERNAL COORDINATES (A.U.)
---------------------------
 O      0   0   0     0.000000000000     0.00000000     0.00000000
 C      1   0   0     2.333717588705     0.00000000     0.00000000
 C      2   1   0     2.794339295813   119.83424120     0.00000000
 O      3   2   1     2.596694941551   116.59683423   356.53494104
 C      4   3   2     2.733226171288   115.41569034    72.98146740
 C      3   2   1     2.573114811333   120.06563734   181.01585325
 O      6   3   2     2.529792567820   129.67107598   179.05234046
 C      7   6   3     2.724984289825   122.00702966     7.98983357
 C      2   1   3     2.826889782223   119.58386277   180.46006826
 C      9   2   1     2.841427528662   114.89802968   358.89883176
 C      9   2   1     2.563962431307   119.99880287   178.12910594
 C     11   9   2     2.872279126168   124.55621642   182.03120690
 C     12  11   9     2.868153624661   112.24914117    82.59678604
 C     13  12  11     2.546386631094   128.07415712   123.85844628
 C     14  13  12     2.863956260393   118.80569454   178.04580833
 C     14  13  12     2.872642664652   124.29146012   359.76769171
 C     11   9   2     2.815775783370   119.59338220     0.34655176
 O     17  11   9     2.322504250036   120.95501840   178.40006796
 H      5   4   3     2.064409014577   106.13017448   178.68726908
 H      5   4   3     2.072514116084   110.35335301    60.39859666
 H      5   4   3     2.064272829369   110.38559855   298.08870947
 H      8   7   6     2.061800872413   104.42979251   174.92682763
 H      8   7   6     2.065630322031   110.90015749    56.41761706
 H      8   7   6     2.064911103306   110.67078216   294.14907830
 H     10   9   2     2.072872829195   110.65004496   302.46669470
 H     10   9   2     2.061696091276   112.01805775   180.81169069
 H     10   9   2     2.073306759563   110.41916636    59.96079693
 H     12  11   9     2.073924778012   108.43261521   322.22067092
 H     12  11   9     2.059999349116   108.58468147   205.02753108
 H     13  12  11     2.061690337815   114.63319162   302.62958837
 H     15  14  13     2.070868445986   111.16104015   357.40317341
 H     15  14  13     2.078491813272   110.84968137   236.89907927
 H     15  14  13     2.075242033702   112.19367748   118.28462635
 H     16  14  13     2.068000911606   109.72508081    20.54460235
 H     16  14  13     2.077432016864   108.96647459   137.09921249
 C     16  14  13     2.954792614332   116.14793671   259.18156095
 H     36  16  14     2.070627023280   107.23230156   161.48796940
 H     36  16  14     2.075143625711   107.84046495    47.81582365
 C     36  16  14     2.853266703867   116.05244445   284.80632394
 H     39  36  16     2.060946620065   115.57440163    79.79170915
 C     39  36  16     2.546035398039   127.95903410   260.21677817
 C     41  39  36     2.854975452304   124.68884700   359.69336114
 H     42  41  39     2.080411193225   110.13692256   239.87130895
 H     42  41  39     2.065636811366   113.02878026     0.71128551
 H     42  41  39     2.077931351735   111.34372468   122.35811296
 C     41  39  36     2.856790721853   120.46676812   179.99664860
 H     46  41  39     2.070927345043   111.46397131     1.47115397
 H     46  41  39     2.080447231840   110.64946028   121.91023762
 H     46  41  39     2.078697487451   111.73324172   240.04780029


           ************************************************************
           *        Program running with 8 parallel MPI-processes     *
           *              working on a common directory               *
           ************************************************************
------------------------------------------------------------------------------
                   ___                                                        
                  /   \      - P O W E R E D   B Y -                         
                 /     \                                                     
                 |  |  |   _    _      __       _____    __    __             
                 |  |  |  | |  | |    /  \     |  _  \  |  |  /  |          
                  \  \/   | |  | |   /    \    | | | |  |  | /  /          
                 / \  \   | |__| |  /  /\  \   | |_| |  |  |/  /          
                |  |  |   |  __  | /  /__\  \  |    /   |      \           
                |  |  |   | |  | | |   __   |  |    \   |  |\   \          
                \     /   | |  | | |  |  |  |  | |\  \  |  | \   \       
                 \___/    |_|  |_| |__|  |__|  |_| \__\ |__|  \__/        
                                                                              
                      - O R C A' S   B I G   F R I E N D -                    
                                      &                                       
                       - I N T E G R A L  F E E D E R -                       
                                                                              
 v1 FN, 2020, v2 2021                                                         
------------------------------------------------------------------------------


Reading SHARK input file UQ2_0e_0H_B3LYP_631Gd_opt.SHARKINP.tmp ... ok
----------------------
SHARK INTEGRAL PACKAGE
----------------------

Number of atoms                             ...     49
Number of basis functions                   ...    374
Number of shells                            ...    190
Maximum angular momentum                    ...      2
Integral batch strategy                     ... SHARK/LIBINT Hybrid
RI-J (if used) integral strategy            ... SPLIT-RIJ (Revised 2003 algorithm where possible)
Printlevel                                  ...      1
Contraction scheme used                     ... SEGMENTED contraction
Coulomb Range Separation                    ... NOT USED
Exchange Range Separation                   ... NOT USED
Finite Nucleus Model                        ... NOT USED
Auxiliary Coulomb fitting basis             ... AVAILABLE
   # of basis functions in Aux-J            ...   1413
   # of shells in Aux-J                     ...    475
   Maximum angular momentum in Aux-J        ...      4
Auxiliary J/K fitting basis                 ... NOT available
Auxiliary Correlation fitting basis         ... NOT available
Auxiliary 'external' fitting basis          ... NOT available
Integral threshold                          ...     2.500000e-11
Primitive cut-off                           ...     2.500000e-12
Primitive pair pre-selection threshold      ...     2.500000e-12

Calculating pre-screening integrals         ... done (  0.1 sec) Dimension = 190
Organizing shell pair data                  ... done (  0.1 sec)
Shell pair information
Total number of shell pairs                 ...     18145
Shell pairs after pre-screening             ...     11484
Total number of primitive shell pairs       ...    101586
Primitive shell pairs kept                  ...     35095
          la=0 lb=0:   4354 shell pairs
          la=1 lb=0:   3853 shell pairs
          la=1 lb=1:    865 shell pairs
          la=2 lb=0:   1548 shell pairs
          la=2 lb=1:    715 shell pairs
          la=2 lb=2:    149 shell pairs

Calculating one electron integrals          ... done (  0.0 sec)
Calculating RI/J V-Matrix + Cholesky decomp.... done (  0.1 sec)
Calculating Nuclear repulsion               ... done (  0.0 sec) ENN=   1912.256776805939 Eh

SHARK setup successfully completed in   0.4 seconds

Maximum memory used throughout the entire GTOINT-calculation: 23.1 MB
[1717932796.342800] [eu-a2p-336:79613:0]          mpool.c:38   UCX  WARN  object 0x340ddc0 was not returned to mpool ucp_requests
[1717932796.342826] [eu-a2p-336:79613:0]          mpool.c:38   UCX  WARN  object 0x340df80 was not returned to mpool ucp_requests
[1717932796.342830] [eu-a2p-336:79613:0]          mpool.c:38   UCX  WARN  object 0x340e140 was not returned to mpool ucp_requests
[1717932796.342833] [eu-a2p-336:79613:0]          mpool.c:38   UCX  WARN  object 0x340e300 was not returned to mpool ucp_requests
[1717932796.342836] [eu-a2p-336:79613:0]          mpool.c:38   UCX  WARN  object 0x340e4c0 was not returned to mpool ucp_requests
[1717932796.342839] [eu-a2p-336:79613:0]          mpool.c:38   UCX  WARN  object 0x340e680 was not returned to mpool ucp_requests
[1717932796.342841] [eu-a2p-336:79613:0]          mpool.c:38   UCX  WARN  object 0x340e840 was not returned to mpool ucp_requests
[1717932796.342844] [eu-a2p-336:79613:0]          mpool.c:38   UCX  WARN  object 0x340ea00 was not returned to mpool ucp_requests
[1717932796.342847] [eu-a2p-336:79613:0]          mpool.c:38   UCX  WARN  object 0x340ebc0 was not returned to mpool ucp_requests
[1717932796.342850] [eu-a2p-336:79613:0]          mpool.c:38   UCX  WARN  object 0x340ed80 was not returned to mpool ucp_requests
[1717932796.342853] [eu-a2p-336:79613:0]          mpool.c:38   UCX  WARN  object 0x340ef40 was not returned to mpool ucp_requests
[1717932796.345140] [eu-a2p-336:79612:0]          mpool.c:38   UCX  WARN  object 0x42298c0 was not returned to mpool ucp_requests
[1717932796.345171] [eu-a2p-336:79612:0]          mpool.c:38   UCX  WARN  object 0x4229a80 was not returned to mpool ucp_requests
[1717932796.345175] [eu-a2p-336:79612:0]          mpool.c:38   UCX  WARN  object 0x4229c40 was not returned to mpool ucp_requests
[1717932796.345179] [eu-a2p-336:79612:0]          mpool.c:38   UCX  WARN  object 0x4229e00 was not returned to mpool ucp_requests
[1717932796.345181] [eu-a2p-336:79612:0]          mpool.c:38   UCX  WARN  object 0x4229fc0 was not returned to mpool ucp_requests
[1717932796.345184] [eu-a2p-336:79612:0]          mpool.c:38   UCX  WARN  object 0x422a180 was not returned to mpool ucp_requests
[1717932796.345187] [eu-a2p-336:79612:0]          mpool.c:38   UCX  WARN  object 0x422a340 was not returned to mpool ucp_requests
[1717932796.345189] [eu-a2p-336:79612:0]          mpool.c:38   UCX  WARN  object 0x422a500 was not returned to mpool ucp_requests
[1717932796.345192] [eu-a2p-336:79612:0]          mpool.c:38   UCX  WARN  object 0x422a6c0 was not returned to mpool ucp_requests
[1717932796.345195] [eu-a2p-336:79612:0]          mpool.c:38   UCX  WARN  object 0x422a880 was not returned to mpool ucp_requests
[1717932796.347365] [eu-a2p-336:79615:0]          mpool.c:38   UCX  WARN  object 0x43cf980 was not returned to mpool ucp_requests
[1717932796.347388] [eu-a2p-336:79615:0]          mpool.c:38   UCX  WARN  object 0x43cfb40 was not returned to mpool ucp_requests
[1717932796.347392] [eu-a2p-336:79615:0]          mpool.c:38   UCX  WARN  object 0x43cfd00 was not returned to mpool ucp_requests
[1717932796.347396] [eu-a2p-336:79615:0]          mpool.c:38   UCX  WARN  object 0x43cfec0 was not returned to mpool ucp_requests
[1717932796.347398] [eu-a2p-336:79615:0]          mpool.c:38   UCX  WARN  object 0x43d0080 was not returned to mpool ucp_requests
[1717932796.347401] [eu-a2p-336:79615:0]          mpool.c:38   UCX  WARN  object 0x43d0240 was not returned to mpool ucp_requests
[1717932796.347404] [eu-a2p-336:79615:0]          mpool.c:38   UCX  WARN  object 0x43d0400 was not returned to mpool ucp_requests
[1717932796.347406] [eu-a2p-336:79615:0]          mpool.c:38   UCX  WARN  object 0x43d05c0 was not returned to mpool ucp_requests
[1717932796.347409] [eu-a2p-336:79615:0]          mpool.c:38   UCX  WARN  object 0x43d0780 was not returned to mpool ucp_requests
[1717932796.347412] [eu-a2p-336:79615:0]          mpool.c:38   UCX  WARN  object 0x43d0940 was not returned to mpool ucp_requests
[1717932796.347414] [eu-a2p-336:79615:0]          mpool.c:38   UCX  WARN  object 0x43d0b00 was not returned to mpool ucp_requests
[1717932796.352139] [eu-a2p-336:79616:0]          mpool.c:38   UCX  WARN  object 0x3608980 was not returned to mpool ucp_requests
[1717932796.352163] [eu-a2p-336:79616:0]          mpool.c:38   UCX  WARN  object 0x3608b40 was not returned to mpool ucp_requests
[1717932796.352167] [eu-a2p-336:79616:0]          mpool.c:38   UCX  WARN  object 0x3608d00 was not returned to mpool ucp_requests
[1717932796.352171] [eu-a2p-336:79616:0]          mpool.c:38   UCX  WARN  object 0x3608ec0 was not returned to mpool ucp_requests
[1717932796.352173] [eu-a2p-336:79616:0]          mpool.c:38   UCX  WARN  object 0x3609080 was not returned to mpool ucp_requests
[1717932796.352176] [eu-a2p-336:79616:0]          mpool.c:38   UCX  WARN  object 0x3609240 was not returned to mpool ucp_requests
[1717932796.352178] [eu-a2p-336:79616:0]          mpool.c:38   UCX  WARN  object 0x3609400 was not returned to mpool ucp_requests
[1717932796.352181] [eu-a2p-336:79616:0]          mpool.c:38   UCX  WARN  object 0x36095c0 was not returned to mpool ucp_requests
[1717932796.352184] [eu-a2p-336:79616:0]          mpool.c:38   UCX  WARN  object 0x3609780 was not returned to mpool ucp_requests
[1717932796.352186] [eu-a2p-336:79616:0]          mpool.c:38   UCX  WARN  object 0x3609940 was not returned to mpool ucp_requests
[1717932796.352189] [eu-a2p-336:79616:0]          mpool.c:38   UCX  WARN  object 0x3609b00 was not returned to mpool ucp_requests
[1717932796.353488] [eu-a2p-336:79614:0]          mpool.c:38   UCX  WARN  object 0x39d0dc0 was not returned to mpool ucp_requests
[1717932796.353507] [eu-a2p-336:79614:0]          mpool.c:38   UCX  WARN  object 0x39d0f80 was not returned to mpool ucp_requests
[1717932796.353512] [eu-a2p-336:79614:0]          mpool.c:38   UCX  WARN  object 0x39d1140 was not returned to mpool ucp_requests
[1717932796.353515] [eu-a2p-336:79614:0]          mpool.c:38   UCX  WARN  object 0x39d1300 was not returned to mpool ucp_requests
[1717932796.353517] [eu-a2p-336:79614:0]          mpool.c:38   UCX  WARN  object 0x39d14c0 was not returned to mpool ucp_requests
[1717932796.353520] [eu-a2p-336:79614:0]          mpool.c:38   UCX  WARN  object 0x39d1680 was not returned to mpool ucp_requests
[1717932796.353522] [eu-a2p-336:79614:0]          mpool.c:38   UCX  WARN  object 0x39d1840 was not returned to mpool ucp_requests
[1717932796.353525] [eu-a2p-336:79614:0]          mpool.c:38   UCX  WARN  object 0x39d1a00 was not returned to mpool ucp_requests
[1717932796.353528] [eu-a2p-336:79614:0]          mpool.c:38   UCX  WARN  object 0x39d1bc0 was not returned to mpool ucp_requests
[1717932796.353530] [eu-a2p-336:79614:0]          mpool.c:38   UCX  WARN  object 0x39d1d80 was not returned to mpool ucp_requests
[1717932796.353533] [eu-a2p-336:79614:0]          mpool.c:38   UCX  WARN  object 0x39d1f40 was not returned to mpool ucp_requests
[1717932796.354189] [eu-a2p-336:79618:0]          mpool.c:38   UCX  WARN  object 0x3eacdc0 was not returned to mpool ucp_requests
[1717932796.354207] [eu-a2p-336:79618:0]          mpool.c:38   UCX  WARN  object 0x3eacf80 was not returned to mpool ucp_requests
[1717932796.354211] [eu-a2p-336:79618:0]          mpool.c:38   UCX  WARN  object 0x3ead140 was not returned to mpool ucp_requests
[1717932796.354214] [eu-a2p-336:79618:0]          mpool.c:38   UCX  WARN  object 0x3ead300 was not returned to mpool ucp_requests
[1717932796.354216] [eu-a2p-336:79618:0]          mpool.c:38   UCX  WARN  object 0x3ead4c0 was not returned to mpool ucp_requests
[1717932796.354219] [eu-a2p-336:79618:0]          mpool.c:38   UCX  WARN  object 0x3ead680 was not returned to mpool ucp_requests
[1717932796.354221] [eu-a2p-336:79618:0]          mpool.c:38   UCX  WARN  object 0x3ead840 was not returned to mpool ucp_requests
[1717932796.354224] [eu-a2p-336:79618:0]          mpool.c:38   UCX  WARN  object 0x3eada00 was not returned to mpool ucp_requests
[1717932796.354226] [eu-a2p-336:79618:0]          mpool.c:38   UCX  WARN  object 0x3eadbc0 was not returned to mpool ucp_requests
[1717932796.354229] [eu-a2p-336:79618:0]          mpool.c:38   UCX  WARN  object 0x3eadd80 was not returned to mpool ucp_requests
[1717932796.354231] [eu-a2p-336:79618:0]          mpool.c:38   UCX  WARN  object 0x3eadf40 was not returned to mpool ucp_requests
[1717932796.357848] [eu-a2p-336:79617:0]          mpool.c:38   UCX  WARN  object 0x3b45dc0 was not returned to mpool ucp_requests
[1717932796.357868] [eu-a2p-336:79617:0]          mpool.c:38   UCX  WARN  object 0x3b45f80 was not returned to mpool ucp_requests
[1717932796.357873] [eu-a2p-336:79617:0]          mpool.c:38   UCX  WARN  object 0x3b46140 was not returned to mpool ucp_requests
[1717932796.357876] [eu-a2p-336:79617:0]          mpool.c:38   UCX  WARN  object 0x3b46300 was not returned to mpool ucp_requests
[1717932796.357878] [eu-a2p-336:79617:0]          mpool.c:38   UCX  WARN  object 0x3b464c0 was not returned to mpool ucp_requests
[1717932796.357881] [eu-a2p-336:79617:0]          mpool.c:38   UCX  WARN  object 0x3b46680 was not returned to mpool ucp_requests
[1717932796.357884] [eu-a2p-336:79617:0]          mpool.c:38   UCX  WARN  object 0x3b46840 was not returned to mpool ucp_requests
[1717932796.357886] [eu-a2p-336:79617:0]          mpool.c:38   UCX  WARN  object 0x3b46a00 was not returned to mpool ucp_requests
[1717932796.357889] [eu-a2p-336:79617:0]          mpool.c:38   UCX  WARN  object 0x3b46bc0 was not returned to mpool ucp_requests
[1717932796.357892] [eu-a2p-336:79617:0]          mpool.c:38   UCX  WARN  object 0x3b46d80 was not returned to mpool ucp_requests
[1717932796.357895] [eu-a2p-336:79617:0]          mpool.c:38   UCX  WARN  object 0x3b46f40 was not returned to mpool ucp_requests


           ************************************************************
           *        Program running with 8 parallel MPI-processes     *
           *              working on a common directory               *
           ************************************************************

Diagonalization of the overlap matrix:
Smallest eigenvalue                        ... 4.285e-04
Time for diagonalization                   ...    0.030 sec
Threshold for overlap eigenvalues          ... 1.000e-08
Number of eigenvalues below threshold      ... 0
Time for construction of square roots      ...    0.150 sec
Total time needed                          ...    0.360 sec

-------------------
DFT GRID GENERATION
-------------------

General Integration Accuracy     IntAcc      ... 4.959
Radial Grid Type                 RadialGrid  ... OptM3 with GC (2021)
Angular Grid (max. ang.)         AngularGrid ... 6 (Lebedev-590)
Angular grid pruning method      GridPruning ... 4 (adaptive)
Weight generation scheme         WeightScheme... Becke
Basis function cutoff            BFCut       ... 1.0000e-11
Integration weight cutoff        WCut        ... 1.0000e-14
Angular grids for H and He will be reduced by one unit
Partially contracted basis set               ... off
Rotationally invariant grid construction     ... off

Total number of grid points                  ...   548159
Total number of batches                      ...     8592
Average number of points per batch           ...       63
Average number of grid points per atom       ...    11187
Time for grid setup =    6.687 sec

--------------------
COSX GRID GENERATION
--------------------

GRIDX 1
-------
General Integration Accuracy     IntAcc      ... 4.020
Radial Grid Type                 RadialGrid  ... OptM3 with GC (2021)
Angular Grid (max. ang.)         AngularGrid ... 2 (Lebedev-110)
Angular grid pruning method      GridPruning ... 4 (adaptive)
Weight generation scheme         WeightScheme... Becke
Basis function cutoff            BFCut       ... 1.0000e-11
Integration weight cutoff        WCut        ... 1.0000e-14
Angular grids for H and He will be reduced by one unit
Partially contracted basis set               ... on
Rotationally invariant grid construction     ... off

Total number of grid points                  ...    59524
Total number of batches                      ...      954
Average number of points per batch           ...       62
Average number of grid points per atom       ...     1215
UseSFitting                                  ... on

GRIDX 2
-------
General Integration Accuracy     IntAcc      ... 4.338
Radial Grid Type                 RadialGrid  ... OptM3 with GC (2021)
Angular Grid (max. ang.)         AngularGrid ... 3 (Lebedev-194)
Angular grid pruning method      GridPruning ... 4 (adaptive)
Weight generation scheme         WeightScheme... Becke
Basis function cutoff            BFCut       ... 1.0000e-11
Integration weight cutoff        WCut        ... 1.0000e-14
Angular grids for H and He will be reduced by one unit
Partially contracted basis set               ... on
Rotationally invariant grid construction     ... off

Total number of grid points                  ...   129594
Total number of batches                      ...     2048
Average number of points per batch           ...       63
Average number of grid points per atom       ...     2645
UseSFitting                                  ... on

GRIDX 3
-------
General Integration Accuracy     IntAcc      ... 4.871
Radial Grid Type                 RadialGrid  ... OptM3 with GC (2021)
Angular Grid (max. ang.)         AngularGrid ... 4 (Lebedev-302)
Angular grid pruning method      GridPruning ... 4 (adaptive)
Weight generation scheme         WeightScheme... Becke
Basis function cutoff            BFCut       ... 1.0000e-11
Integration weight cutoff        WCut        ... 1.0000e-14
Angular grids for H and He will be reduced by one unit
Partially contracted basis set               ... on
Rotationally invariant grid construction     ... off

Total number of grid points                  ...   247393
Total number of batches                      ...     3887
Average number of points per batch           ...       63
Average number of grid points per atom       ...     5049
UseSFitting                                  ... on

Time for X-Grid setup             =    2.989 sec


--------------------
CPCM SOLVATION MODEL
--------------------
CPCM parameters:
  Epsilon                                         ...      80.4000
  Refrac                                          ...       1.3300
  Rsolv                                           ...       1.3000
  Surface type                                    ... GAUSSIAN VDW
  Epsilon function type                           ...         CPCM
Radii:
 Radius for O  used is    3.4469 Bohr (=   1.8240 Ang.)
 Radius for C  used is    3.8550 Bohr (=   2.0400 Ang.)
 Radius for H  used is    2.4944 Bohr (=   1.3200 Ang.)
Calculating surface                               ...        done! (  0.0s)
GEPOL surface points                              ...         2615
GEPOL Volume                                      ...    2766.4684
GEPOL Surface-area                                ...    1421.1482
Calculating surface distance matrix               ...        done! (  0.1s)
Performing Cholesky decomposition & store         ...        done! (  0.3s)
Overall time for CPCM initialization              ...                 0.4s
--------------
SCF ITERATIONS
--------------
ITER       Energy         Delta-E        Max-DP      RMS-DP      [F,P]     Damp
               ***  Starting incremental Fock matrix formation  ***
                      *** Initiating the SOSCF procedure ***
                      *** Re-Reading the Fockian *** 
                      *** Removing any level shift *** 
ITER      Energy       Delta-E        Grad      Rot      Max-DP    RMS-DP
  0  -1039.85413818 -1039.8541381814  0.000083  0.000083  0.000252  0.000005
               *** Restarting incremental Fock matrix formation ***
  1  -1039.85414017  -0.0000019913  0.000033  0.000091  0.000138  0.000003
  2  -1039.85414040  -0.0000002290  0.000005  0.000026  0.000037  0.000001
  3  -1039.85414040   0.0000000014  0.000008  0.000018  0.000030  0.000000
                  ***Gradient check signals convergence***
              ***Rediagonalizing the Fockian in SOSCF/NRSCF***

               *****************************************************
               *                     SUCCESS                       *
               *           SCF CONVERGED AFTER   4 CYCLES          *
               *****************************************************

Old exchange energy                            =    -28.135231926 Eh
New exchange energy                            =    -28.135233756 Eh
Exchange energy change after final integration =     -0.000001830 Eh
Total energy after final integration           =  -1039.854142243 Eh
Final COS-X integration done in                =    13.177 sec
Total Energy       :        -1039.85414224 Eh          -28295.86974 eV
  Last Energy change         ...   -1.2383e-08  Tolerance :   1.0000e-08
  Last MAX-Density change    ...    5.7732e-15  Tolerance :   1.0000e-07
             **** THE GBW FILE WAS UPDATED (UQ2_0e_0H_B3LYP_631Gd_opt.gbw) ****
             **** DENSITY UQ2_0e_0H_B3LYP_631Gd_opt.scfp WAS UPDATED ****
             **** ENERGY FILE WAS UPDATED (UQ2_0e_0H_B3LYP_631Gd_opt.en.tmp) ****
             **** THE GBW FILE WAS UPDATED (UQ2_0e_0H_B3LYP_631Gd_opt.gbw) ****
             **** DENSITY UQ2_0e_0H_B3LYP_631Gd_opt.scfp WAS UPDATED ****
Total SCF time: 0 days 0 hours 0 min 59 sec 

Maximum memory used throughout the entire SCF-calculation: 186.0 MB

-------------------------   --------------------
FINAL SINGLE POINT ENERGY     -1039.854142242531
-------------------------   --------------------


           ************************************************************
           *        Program running with 8 parallel MPI-processes     *
           *              working on a common directory               *
           ************************************************************
------------------------------------------------------------------------------
                         ORCA SCF GRADIENT CALCULATION
------------------------------------------------------------------------------

 ... reading COSX grid (gridx3)
Gradient of the Kohn-Sham DFT energy:
Kohn-Sham wavefunction type      ... RKS
Hartree-Fock exchange scaling    ...    0.200
Number of operators              ...    1
Number of atoms                  ...   49
Basis set dimensions             ...  374
Integral neglect threshold       ... 2.5e-11
Integral primitive cutoff        ... 2.5e-12
SHARK Integral package           ... ON

Nuc. rep. gradient       (SHARK) ... done (  0.0 sec)
HCore & Overlap gradient (SHARK) ... done (  0.2 sec)
RI-J gradient            (SHARK) ... done (  1.1 sec)
COSX-gradient                    ... done ( 16.4 sec)
Exchange-correlation gradient    ... done

------------------
CARTESIAN GRADIENT
------------------

   1   O   :    0.002211137   -0.001180768    0.000222779
   2   C   :   -0.002973562    0.002409487   -0.000445323
   3   C   :   -0.003621746   -0.001487678   -0.002437035
   4   O   :    0.000840480   -0.000437427    0.004011230
   5   C   :    0.001407737    0.000270823   -0.001113912
   6   C   :   -0.000017101    0.000033364   -0.003177472
   7   O   :   -0.000928692    0.000135579    0.000623264
   8   C   :    0.000510177    0.001653076   -0.001267565
   9   C   :    0.002634705   -0.000849401    0.001124821
  10   C   :    0.000377170    0.000476027    0.000341340
  11   C   :    0.000037697    0.002551043   -0.002378833
  12   C   :   -0.000843189    0.000815519   -0.001878038
  13   C   :    0.002194969   -0.001683088    0.000716055
  14   C   :   -0.000967767   -0.000135918   -0.000952105
  15   C   :    0.000656685    0.000077121    0.000364561
  16   C   :    0.000383761   -0.000121249   -0.001451363
  17   C   :    0.001705561   -0.002384476    0.005655492
  18   O   :   -0.001116789    0.000910083   -0.002248333
  19   H   :    0.000700540    0.000639682   -0.000542924
  20   H   :    0.000035924    0.000523624   -0.000044267
  21   H   :   -0.000724153   -0.000663427    0.000439112
  22   H   :   -0.000355639   -0.000157976   -0.000460346
  23   H   :    0.000484754   -0.000335698    0.000509804
  24   H   :    0.000351290   -0.000936514    0.000985845
  25   H   :    0.000264642   -0.000466733   -0.000107525
  26   H   :   -0.000622420    0.000267545   -0.000113401
  27   H   :    0.000097224   -0.000485890    0.000206615
  28   H   :    0.000571615   -0.000711683    0.000936893
  29   H   :   -0.001048484    0.000151736    0.000994568
  30   H   :   -0.000752212   -0.000347950    0.000348713
  31   H   :    0.000701200   -0.000056477   -0.000041027
  32   H   :   -0.000423447   -0.000156473   -0.000111221
  33   H   :   -0.000197049   -0.000252444    0.000783527
  34   H   :    0.000260245    0.000459854    0.000370810
  35   H   :   -0.000674764    0.000274054    0.000476117
  36   C   :   -0.000568389   -0.000789801   -0.001040226
  37   H   :    0.000356539    0.000671652    0.000541583
  38   H   :    0.000392750    0.000135642    0.000158515
  39   C   :    0.001506559    0.000733794    0.000130575
  40   H   :   -0.000728690   -0.000143172   -0.000152529
  41   C   :   -0.001774700    0.002520429    0.000569456
  42   C   :   -0.000264105   -0.002054316   -0.000053686
  43   H   :    0.000102575    0.000661729    0.000420171
  44   H   :    0.000368558    0.000011209    0.000222244
  45   H   :   -0.000528115    0.000462682   -0.000943784
  46   C   :   -0.000252114   -0.001838790   -0.000421400
  47   H   :    0.000868029    0.000042640    0.000044283
  48   H   :    0.000001610    0.000645427   -0.000356473
  49   H   :   -0.000596096    0.000148338    0.000567884

Difference to translation invariance:
           :    0.0000449117    0.0000048101    0.0000274693

Difference to rotation invariance:
           :   -0.0006512532    0.0000742989   -0.0003793578

Norm of the cartesian gradient     ...    0.0144241996
RMS gradient                       ...    0.0011896879
MAX gradient                       ...    0.0056554923

-------
TIMINGS
-------

Total SCF gradient time            ...       25.121 sec

One electron gradient       ....       0.218 sec  (  0.9%)
RI-J Coulomb gradient       ....       1.082 sec  (  4.3%)
COSX gradient               ....      16.434 sec  ( 65.4%)
XC gradient                 ....       5.632 sec  ( 22.4%)
CPCM gradient               ....       0.705 sec  (  2.8%)
   A-Matrix (El+Nuc)        ....       0.268 sec  (  1.1%)
   Potential                ....       0.437 sec  (  1.7%)

Maximum memory used throughout the entire SCFGRAD-calculation: 117.5 MB
------------------------------------------------------------------------------
                         ORCA GEOMETRY RELAXATION STEP
------------------------------------------------------------------------------

Reading the OPT-File                    .... done
Getting information on internals        .... done
Copying old internal coords+grads       .... done
Making the new internal coordinates     .... (new redundants).... done
Validating the new internal coordinates .... (new redundants).... done
Calculating the B-matrix                .... done
Calculating the G,G- and P matrices     .... done
Transforming gradient to internals      .... done
Projecting the internal gradient        .... done
Number of atoms                         ....  49
Number of internal coordinates          .... 234
Current Energy                          .... -1039.854142243 Eh
Current gradient norm                   ....     0.014424200 Eh/bohr
Maximum allowed component of the step   ....  0.300
Current trust radius                    ....  0.300
Updating the Hessian (BFGS)             .... done
Forming the augmented Hessian           .... done
Diagonalizing the augmented Hessian     .... done
Last element of RFO vector              ....  0.000666786
Lowest eigenvalues of augmented Hessian:
 -18.263582074 -0.000001541  0.000048670  0.002549784  0.004073794
Warning: RFO finds a terribly low value for the scaling factor
Trying a QUASI-NEWTON step instead
Doing a quasi-Newton Step:
Inverting the Hessian                   .... done
Computing the step                      .... done
Length of the computed step             ....  0.504705748
Warning: the length of the step is outside the trust region - QNStep is scaled down
Converting the step to cartesian space:
 Initial RMS(Int)=    0.0196116135
Transforming coordinates:
 Iter   0:  RMS(Cart)=    0.0703377812 RMS(Int)=    0.8187760581
 Iter   1:  RMS(Cart)=    0.0023024297 RMS(Int)=    0.0009529011
 Iter   2:  RMS(Cart)=    0.0001121700 RMS(Int)=    0.0000428934
 Iter   3:  RMS(Cart)=    0.0000073626 RMS(Int)=    0.0000043545
 Iter   4:  RMS(Cart)=    0.0000004608 RMS(Int)=    0.0000002293
 Iter   5:  RMS(Cart)=    0.0000000325 RMS(Int)=    0.0000000225
done
Storing new coordinates                 .... done

                                .--------------------.
          ----------------------|Geometry convergence|-------------------------
          Item                value                   Tolerance       Converged
          ---------------------------------------------------------------------
          Energy change      -0.0000001446            0.0000002000      YES
          RMS gradient        0.0007961756            0.0000080000      NO
          MAX gradient        0.0031672363            0.0000300000      NO
          RMS step            0.0196116135            0.0001000000      NO
          MAX step            0.0752162054            0.0002000000      NO
          ........................................................
          Max(Bonds)      0.0013      Max(Angles)    0.33
          Max(Dihed)        4.31      Max(Improp)    0.00
          ---------------------------------------------------------------------

The optimization has not yet converged - more geometry cycles are needed


    ---------------------------------------------------------------------------
                         Redundant Internal Coordinates
                            (Angstroem and degrees)

        Definition                    Value    dE/dq     Step     New-Value
    ----------------------------------------------------------------------------
     1. B(C   1,O   0)                1.2350  0.002404 -0.0002    1.2347   
     2. B(C   2,C   1)                1.4787 -0.001176  0.0006    1.4793   
     3. B(O   3,C   2)                1.3741  0.003167 -0.0004    1.3737   
     4. B(C   4,O   3)                1.4464  0.001859 -0.0002    1.4461   
     5. B(C   5,C   2)                1.3616 -0.000303 -0.0001    1.3615   
     6. B(O   6,C   5)                1.3387  0.000337 -0.0002    1.3386   
     7. B(C   7,O   6)                1.4420  0.000767 -0.0000    1.4420   
     8. B(C   8,C   1)                1.4959 -0.001322 -0.0003    1.4956   
     9. B(C   9,C   8)                1.5036  0.000214  0.0001    1.5037   
    10. B(C  10,C   8)                1.3568  0.001810 -0.0001    1.3567   
    11. B(C  11,C  10)                1.5199  0.001158 -0.0002    1.5197   
    12. B(C  12,C  11)                1.5178  0.000336 -0.0003    1.5175   
    13. B(C  13,C  12)                1.3475  0.001550 -0.0009    1.3466   
    14. B(C  14,C  13)                1.5155  0.000512  0.0006    1.5162   
    15. B(C  15,C  13)                1.5201  0.002245 -0.0013    1.5189   
    16. B(C  16,C  10)                1.4900 -0.000955  0.0007    1.4907   
    17. B(C  16,C   5)                1.5055 -0.001066  0.0002    1.5057   
    18. B(O  17,C  16)                1.2290  0.002151 -0.0002    1.2288   
    19. B(H  18,C   4)                1.0924  0.000448 -0.0000    1.0924   
    20. B(H  19,C   4)                1.0967  0.000288  0.0000    1.0967   
    21. B(H  20,C   4)                1.0924  0.000313 -0.0002    1.0922   
    22. B(H  21,C   7)                1.0911  0.000102  0.0000    1.0911   
    23. B(H  22,C   7)                1.0931  0.000154  0.0002    1.0933   
    24. B(H  23,C   7)                1.0927  0.001118 -0.0002    1.0925   
    25. B(H  24,C   9)                1.0969  0.000388 -0.0004    1.0965   
    26. B(H  25,C   9)                1.0910  0.000402 -0.0001    1.0909   
    27. B(H  26,C   9)                1.0971  0.000369  0.0004    1.0975   
    28. B(H  27,C  11)                1.0975  0.000228 -0.0001    1.0974   
    29. B(H  28,C  11)                1.0901 -0.000039  0.0002    1.0903   
    30. B(H  29,C  12)                1.0910  0.000153  0.0001    1.0911   
    31. B(H  30,C  14)                1.0959  0.000413 -0.0001    1.0958   
    32. B(H  31,C  14)                1.0999  0.000454 -0.0003    1.0996   
    33. B(H  32,C  14)                1.0982  0.000403  0.0002    1.0984   
    34. B(H  33,C  15)                1.0943 -0.000159  0.0000    1.0943   
    35. B(H  34,C  15)                1.0993  0.000393 -0.0003    1.0990   
    36. B(C  35,C  15)                1.5636  0.001183  0.0005    1.5642   
    37. B(H  36,C  35)                1.0957 -0.000131  0.0003    1.0960   
    38. B(H  37,C  35)                1.0981  0.000443 -0.0000    1.0981   
    39. B(C  38,C  35)                1.5099  0.001070  0.0007    1.5106   
    40. B(H  39,C  38)                1.0906 -0.000312  0.0001    1.0907   
    41. B(C  40,C  38)                1.3473  0.002142 -0.0004    1.3469   
    42. B(C  41,C  40)                1.5108  0.000197  0.0001    1.5109   
    43. B(H  42,C  41)                1.1009  0.000611 -0.0001    1.1008   
    44. B(H  43,C  41)                1.0931  0.000061 -0.0000    1.0931   
    45. B(H  44,C  41)                1.0996  0.000364  0.0000    1.0996   
    46. B(C  45,C  40)                1.5117 -0.000202 -0.0004    1.5114   
    47. B(H  46,C  45)                1.0959  0.000433 -0.0001    1.0958   
    48. B(H  47,C  45)                1.1009  0.000562  0.0001    1.1010   
    49. B(H  48,C  45)                1.1000  0.000331 -0.0001    1.0999   
    50. A(O   0,C   1,C   8)          119.58 -0.000226    0.04    119.62   
    51. A(C   2,C   1,C   8)          120.58  0.000318   -0.03    120.55   
    52. A(O   0,C   1,C   2)          119.83 -0.000089   -0.00    119.83   
    53. A(C   1,C   2,C   5)          120.07  0.000834    0.04    120.10   
    54. A(C   1,C   2,O   3)          116.60 -0.001865   -0.06    116.54   
    55. A(O   3,C   2,C   5)          123.18  0.001047   -0.01    123.16   
    56. A(C   2,O   3,C   4)          115.42 -0.002351    0.05    115.47   
    57. A(H  18,C   4,H  19)          109.28 -0.000718    0.04    109.32   
    58. A(H  18,C   4,H  20)          110.20  0.000376   -0.08    110.12   
    59. A(H  19,C   4,H  20)          110.40  0.000613    0.03    110.43   
    60. A(O   3,C   4,H  19)          110.35 -0.000085   -0.08    110.27   
    61. A(O   3,C   4,H  20)          110.39 -0.001627    0.11    110.50   
    62. A(O   3,C   4,H  18)          106.13  0.001467   -0.02    106.11   
    63. A(C   2,C   5,C  16)          119.34 -0.000898    0.01    119.35   
    64. A(C   2,C   5,O   6)          129.67 -0.000507   -0.02    129.65   
    65. A(O   6,C   5,C  16)          110.95  0.001396    0.01    110.97   
    66. A(C   5,O   6,C   7)          122.01 -0.001282   -0.04    121.97   
    67. A(H  22,C   7,H  23)          109.92 -0.000388    0.03    109.95   
    68. A(H  21,C   7,H  23)          110.76  0.000916   -0.02    110.74   
    69. A(O   6,C   7,H  22)          110.90  0.000402   -0.01    110.89   
    70. A(O   6,C   7,H  23)          110.67 -0.000977    0.00    110.67   
    71. A(O   6,C   7,H  21)          104.43 -0.000390    0.02    104.45   
    72. A(H  21,C   7,H  22)          110.06  0.000467   -0.03    110.03   
    73. A(C   9,C   8,C  10)          125.10 -0.000241   -0.04    125.06   
    74. A(C   1,C   8,C   9)          114.90  0.001058    0.01    114.91   
    75. A(C   1,C   8,C  10)          120.00 -0.000818    0.03    120.03   
    76. A(H  25,C   9,H  26)          108.34  0.000014   -0.08    108.26   
    77. A(C   8,C   9,H  26)          110.42  0.000619   -0.04    110.38   
    78. A(H  24,C   9,H  26)          106.37 -0.000381    0.02    106.39   
    79. A(H  24,C   9,H  25)          108.85  0.000122    0.06    108.91   
    80. A(C   8,C   9,H  25)          112.02 -0.001031   -0.04    111.98   
    81. A(C   8,C   9,H  24)          110.65  0.000675    0.08    110.73   
    82. A(C   8,C  10,C  11)          124.56  0.000103    0.10    124.66   
    83. A(C  11,C  10,C  16)          115.83 -0.000000   -0.11    115.72   
    84. A(C   8,C  10,C  16)          119.59 -0.000105    0.01    119.60   
    85. A(C  10,C  11,C  12)          112.25  0.001856   -0.13    112.12   
    86. A(H  27,C  11,H  28)          108.07  0.001014    0.05    108.12   
    87. A(C  10,C  11,H  28)          108.58 -0.000034   -0.07    108.52   
    88. A(C  12,C  11,H  27)          108.92 -0.000764   -0.16    108.76   
    89. A(C  10,C  11,H  27)          108.43 -0.000704    0.23    108.66   
    90. A(C  12,C  11,H  28)          110.47 -0.001370    0.09    110.56   
    91. A(C  13,C  12,H  29)          117.28 -0.000052    0.02    117.30   
    92. A(C  11,C  12,H  29)          114.63  0.001687   -0.18    114.45   
    93. A(C  11,C  12,C  13)          128.07 -0.001638    0.17    128.24   
    94. A(C  14,C  13,C  15)          116.88  0.002784    0.04    116.92   
    95. A(C  12,C  13,C  15)          124.29 -0.000413   -0.03    124.26   
    96. A(C  12,C  13,C  14)          118.81 -0.002370    0.00    118.81   
    97. A(H  31,C  14,H  32)          106.26 -0.000298   -0.03    106.23   
    98. A(C  13,C  14,H  32)          112.19  0.001166   -0.03    112.16   
    99. A(H  30,C  14,H  31)          108.29  0.000328    0.02    108.31   
   100. A(C  13,C  14,H  31)          110.85  0.000107    0.09    110.94   
   101. A(C  13,C  14,H  30)          111.16 -0.001093   -0.00    111.16   
   102. A(H  30,C  14,H  32)          107.87 -0.000198   -0.05    107.82   
   103. A(H  34,C  15,C  35)          107.92 -0.001102    0.08    108.00   
   104. A(H  33,C  15,C  35)          106.92 -0.000590    0.01    106.93   
   105. A(C  13,C  15,C  35)          116.15  0.001679   -0.33    115.82   
   106. A(H  33,C  15,H  34)          106.75  0.000594    0.05    106.80   
   107. A(C  13,C  15,H  34)          108.97  0.000226    0.15    109.12   
   108. A(C  13,C  15,H  33)          109.73 -0.000875    0.06    109.79   
   109. A(C  10,C  16,O  17)          120.96 -0.000701   -0.01    120.95   
   110. A(C   5,C  16,O  17)          118.60 -0.000008    0.04    118.64   
   111. A(C   5,C  16,C  10)          120.38  0.000644   -0.02    120.35   
   112. A(C  15,C  35,H  36)          107.23  0.000444   -0.03    107.20   
   113. A(H  37,C  35,C  38)          109.35  0.000072   -0.02    109.33   
   114. A(H  36,C  35,C  38)          109.95 -0.001097   -0.15    109.80   
   115. A(C  15,C  35,C  38)          116.05  0.001215    0.17    116.22   
   116. A(H  36,C  35,H  37)          105.92 -0.000092   -0.02    105.90   
   117. A(C  15,C  35,H  37)          107.84 -0.000637    0.04    107.88   
   118. A(H  39,C  38,C  40)          116.47 -0.000863    0.10    116.57   
   119. A(C  35,C  38,C  40)          127.96  0.000520   -0.31    127.65   
   120. A(C  35,C  38,H  39)          115.57  0.000342    0.20    115.78   
   121. A(C  41,C  40,C  45)          114.84  0.001314    0.11    114.95   
   122. A(C  38,C  40,C  45)          120.47 -0.000939    0.14    120.61   
   123. A(C  38,C  40,C  41)          124.69 -0.000375   -0.25    124.44   
   124. A(H  43,C  41,H  44)          107.90 -0.000279   -0.04    107.87   
   125. A(H  42,C  41,H  44)          106.18 -0.000297   -0.01    106.17   
   126. A(C  40,C  41,H  44)          111.34  0.001991    0.07    111.41   
   127. A(H  42,C  41,H  43)          107.96  0.000337    0.05    108.00   
   128. A(C  40,C  41,H  43)          113.03 -0.000797   -0.08    112.95   
   129. A(C  40,C  41,H  42)          110.14 -0.000955    0.02    110.15   
   130. A(H  47,C  45,H  48)          106.22 -0.000199    0.00    106.22   
   131. A(H  46,C  45,H  48)          108.37  0.000119    0.06    108.43   
   132. A(C  40,C  45,H  48)          111.73  0.001529   -0.01    111.72   
   133. A(H  46,C  45,H  47)          108.19  0.000511   -0.04    108.15   
   134. A(C  40,C  45,H  47)          110.65 -0.000802   -0.04    110.61   
   135. A(C  40,C  45,H  46)          111.46 -0.001118    0.03    111.50   
   136. D(C   5,C   2,C   1,O   0)   -178.98 -0.000540    0.29   -178.69   
   137. D(C   5,C   2,C   1,C   8)      0.55 -0.000136    0.28      0.83   
   138. D(O   3,C   2,C   1,O   0)     -3.47 -0.000290   -0.20     -3.66   
   139. D(O   3,C   2,C   1,C   8)    176.07  0.000113   -0.21    175.86   
   140. D(C   4,O   3,C   2,C   5)   -111.65  0.000495   -0.41   -112.07   
   141. D(C   4,O   3,C   2,C   1)     72.98  0.000253    0.09     73.07   
   142. D(H  20,C   4,O   3,C   2)    -61.91  0.000149    3.42    -58.49   
   143. D(H  19,C   4,O   3,C   2)     60.40 -0.000232    3.47     63.87   
   144. D(H  18,C   4,O   3,C   2)    178.69 -0.000285    3.46    182.15   
   145. D(C  16,C   5,C   2,C   1)      1.26  0.000595   -0.58      0.68   
   146. D(C  16,C   5,C   2,O   3)   -173.96  0.000464   -0.05   -174.01   
   147. D(O   6,C   5,C   2,O   3)      3.84  0.000142    0.00      3.84   
   148. D(O   6,C   5,C   2,C   1)    179.05  0.000273   -0.52    178.53   
   149. D(C   7,O   6,C   5,C   2)      7.99  0.000044    1.78      9.77   
   150. D(C   7,O   6,C   5,C  16)   -174.07 -0.000294    1.83   -172.23   
   151. D(H  23,C   7,O   6,C   5)    -65.85  0.000167   -0.85    -66.70   
   152. D(H  22,C   7,O   6,C   5)     56.42 -0.000725   -0.82     55.60   
   153. D(H  21,C   7,O   6,C   5)    174.93 -0.000197   -0.84    174.08   
   154. D(C  10,C   8,C   1,C   2)     -1.41 -0.000090   -0.05     -1.46   
   155. D(C  10,C   8,C   1,O   0)    178.13  0.000313   -0.06    178.07   
   156. D(C   9,C   8,C   1,C   2)    179.36 -0.000048   -0.02    179.34   
   157. D(C   9,C   8,C   1,O   0)     -1.10  0.000355   -0.03     -1.13   
   158. D(H  26,C   9,C   8,C  10)   -119.22  0.000164    2.16   -117.06   
   159. D(H  25,C   9,C   8,C  10)      1.63 -0.000085    2.00      3.63   
   160. D(H  25,C   9,C   8,C   1)   -179.19 -0.000134    1.97   -177.22   
   161. D(H  24,C   9,C   8,C  10)    123.28 -0.000165    2.11    125.39   
   162. D(H  26,C   9,C   8,C   1)     59.96  0.000115    2.12     62.09   
   163. D(H  24,C   9,C   8,C   1)    -57.53 -0.000214    2.08    -55.46   
   164. D(C  16,C  10,C   8,C   1)      0.35 -0.000159    0.15      0.50   
   165. D(C  11,C  10,C   8,C   9)      1.18 -0.000107    0.26      1.44   
   166. D(C  11,C  10,C   8,C   1)   -177.97 -0.000070    0.29   -177.67   
   167. D(C  16,C  10,C   8,C   9)    179.49 -0.000196    0.11    179.61   
   168. D(H  28,C  11,C  10,C   8)   -154.97 -0.000620    0.24   -154.73   
   169. D(H  28,C  11,C  10,C  16)     26.66 -0.000532    0.38     27.04   
   170. D(H  27,C  11,C  10,C  16)    143.85  0.000268    0.53    144.38   
   171. D(H  27,C  11,C  10,C   8)    -37.78  0.000180    0.39    -37.39   
   172. D(C  12,C  11,C  10,C  16)    -95.78  0.000004    0.40    -95.37   
   173. D(C  12,C  11,C  10,C   8)     82.60 -0.000085    0.27     82.86   
   174. D(H  29,C  12,C  11,H  28)   -178.72 -0.000408   -1.27   -179.99   
   175. D(H  29,C  12,C  11,H  27)     62.72 -0.000365   -1.28     61.44   
   176. D(H  29,C  12,C  11,C  10)    -57.37 -0.000145   -1.38    -58.75   
   177. D(C  13,C  12,C  11,H  28)      2.51 -0.000249   -2.03      0.47   
   178. D(C  13,C  12,C  11,H  27)   -116.05 -0.000206   -2.05   -118.10   
   179. D(C  13,C  12,C  11,C  10)    123.86  0.000014   -2.14    121.72   
   180. D(C  15,C  13,C  12,H  29)   -178.98 -0.000267   -0.12   -179.10   
   181. D(C  15,C  13,C  12,C  11)     -0.23 -0.000412    0.66      0.43   
   182. D(C  14,C  13,C  12,H  29)     -0.70 -0.000165    0.38     -0.31   
   183. D(C  14,C  13,C  12,C  11)    178.05 -0.000310    1.16    179.21   
   184. D(H  32,C  14,C  13,C  15)    -63.31 -0.000286   -2.29    -65.60   
   185. D(H  32,C  14,C  13,C  12)    118.28 -0.000334   -2.76    115.52   
   186. D(H  31,C  14,C  13,C  15)     55.30  0.000176   -2.29     53.02   
   187. D(H  31,C  14,C  13,C  12)   -123.10  0.000128   -2.76   -125.86   
   188. D(H  30,C  14,C  13,C  15)    175.81 -0.000070   -2.21    173.60   
   189. D(H  30,C  14,C  13,C  12)     -2.60 -0.000118   -2.68     -5.28   
   190. D(C  35,C  15,C  13,C  14)     80.87 -0.000144   -2.96     77.91   
   191. D(C  35,C  15,C  13,C  12)   -100.82 -0.000123   -2.46   -103.28   
   192. D(H  34,C  15,C  13,C  14)    -41.21 -0.000063   -2.95    -44.16   
   193. D(H  34,C  15,C  13,C  12)    137.10 -0.000042   -2.46    134.64   
   194. D(H  33,C  15,C  13,C  14)   -157.76 -0.000413   -3.13   -160.90   
   195. D(H  33,C  15,C  13,C  12)     20.54 -0.000393   -2.63     17.91   
   196. D(O  17,C  16,C   5,C   2)   -179.31  0.000571    0.61   -178.70   
   197. D(C  10,C  16,C   5,O   6)    179.50 -0.000557    0.63    180.14   
   198. D(C  10,C  16,C   5,C   2)     -2.31 -0.000853    0.68     -1.63   
   199. D(O  17,C  16,C  10,C  11)     -3.14 -0.000879   -0.51     -3.66   
   200. D(O  17,C  16,C  10,C   8)    178.40 -0.000799   -0.38    178.02   
   201. D(C   5,C  16,C  10,C  11)    179.93  0.000557   -0.58    179.35   
   202. D(C   5,C  16,C  10,C   8)      1.47  0.000637   -0.46      1.02   
   203. D(O  17,C  16,C   5,O   6)      2.50  0.000867    0.57      3.07   
   204. D(C  38,C  35,C  15,H  34)     47.44 -0.000392   -0.45     46.99   
   205. D(C  38,C  35,C  15,H  33)    161.96 -0.000528   -0.36    161.61   
   206. D(C  38,C  35,C  15,C  13)    -75.19 -0.000991   -0.49    -75.68   
   207. D(H  37,C  35,C  15,H  34)    170.45  0.000050   -0.34    170.11   
   208. D(H  37,C  35,C  15,H  33)    -75.03 -0.000086   -0.24    -75.27   
   209. D(H  37,C  35,C  15,C  13)     47.82 -0.000549   -0.37     47.45   
   210. D(H  36,C  35,C  15,H  34)    -75.88 -0.000145   -0.35    -76.23   
   211. D(H  36,C  35,C  15,H  33)     38.64 -0.000281   -0.26     38.39   
   212. D(H  36,C  35,C  15,C  13)    161.49 -0.000744   -0.39    161.10   
   213. D(C  40,C  38,C  35,H  37)    138.00 -0.000272    4.16    142.16   
   214. D(C  40,C  38,C  35,H  36)     22.11  0.000419    4.27     26.38   
   215. D(C  40,C  38,C  35,C  15)    -99.78 -0.000182    4.31    -95.47   
   216. D(H  39,C  38,C  35,H  37)    -42.42 -0.000440    4.07    -38.36   
   217. D(H  39,C  38,C  35,H  36)   -158.32  0.000251    4.18   -154.14   
   218. D(H  39,C  38,C  35,C  15)     79.79 -0.000350    4.22     84.01   
   219. D(C  45,C  40,C  38,H  39)      0.42  0.000060    0.24      0.66   
   220. D(C  45,C  40,C  38,C  35)    180.00 -0.000105    0.15    180.14   
   221. D(C  41,C  40,C  38,H  39)   -179.88  0.000088    0.14   -179.74   
   222. D(C  41,C  40,C  38,C  35)     -0.31 -0.000077    0.05     -0.26   
   223. D(H  44,C  41,C  40,C  45)    -57.93  0.000162   -0.97    -58.90   
   224. D(H  44,C  41,C  40,C  38)    122.36  0.000141   -0.87    121.49   
   225. D(H  43,C  41,C  40,C  45)   -179.58 -0.000373   -0.91   -180.49   
   226. D(H  43,C  41,C  40,C  38)      0.71 -0.000394   -0.82     -0.11   
   227. D(H  42,C  41,C  40,C  45)     59.58  0.000419   -0.93     58.65   
   228. D(H  42,C  41,C  40,C  38)   -120.13  0.000398   -0.83   -120.96   
   229. D(H  48,C  45,C  40,C  41)     60.32 -0.000030   -0.77     59.55   
   230. D(H  48,C  45,C  40,C  38)   -119.95 -0.000009   -0.87   -120.82   
   231. D(H  47,C  45,C  40,C  41)    -57.81 -0.000236   -0.74    -58.56   
   232. D(H  47,C  45,C  40,C  38)    121.91 -0.000215   -0.83    121.08   
   233. D(H  46,C  45,C  40,C  41)   -178.25  0.000409   -0.68   -178.94   
   234. D(H  46,C  45,C  40,C  38)      1.47  0.000430   -0.78      0.69   
    ----------------------------------------------------------------------------

         *************************************************************
         *                GEOMETRY OPTIMIZATION CYCLE  23            *
         *************************************************************
---------------------------------
CARTESIAN COORDINATES (ANGSTROEM)
---------------------------------
  O      4.412328   -1.490945    0.837965
  C      3.440336   -0.888071    0.372810
  C      3.385798    0.588365    0.446871
  O      4.413931    1.207838    1.114940
  C      5.683237    1.227086    0.422314
  C      2.304446    1.256961   -0.040427
  O      2.044724    2.570048   -0.049150
  C      3.040126    3.547576    0.315395
  C      2.321877   -1.659597   -0.252146
  C      2.515577   -3.150633   -0.273638
  C      1.232060   -1.008345   -0.730564
  C      0.016498   -1.688551   -1.338249
  C     -0.959592   -2.166631   -0.279303
  C     -2.256081   -1.834847   -0.130136
  C     -3.044250   -2.459683    1.004379
  C     -3.006341   -0.883988   -1.046610
  C      1.163264    0.477982   -0.638864
  O      0.204669    1.095625   -1.096638
  H      6.389944    1.714127    1.098124
  H      5.603016    1.812144   -0.501879
  H      6.014151    0.209806    0.201969
  H      2.567453    4.508529    0.106538
  H      3.940572    3.432963   -0.293936
  H      3.293644    3.463296    1.374719
  H      3.458841   -3.412348   -0.767639
  H      1.696582   -3.661466   -0.781981
  H      2.582826   -3.542059    0.749521
  H      0.353954   -2.553341   -1.923469
  H     -0.468815   -0.987707   -2.017972
  H     -0.538189   -2.873304    0.437311
  H     -2.447323   -3.210521    1.534097
  H     -3.956065   -2.945758    0.628284
  H     -3.374969   -1.713449    1.739357
  H     -2.461092   -0.769864   -1.988565
  H     -3.983593   -1.320584   -1.296087
  C     -3.249308    0.555035   -0.483807
  H     -3.474732    1.203444   -1.338176
  H     -2.299553    0.920415   -0.071177
  C     -4.332656    0.689218    0.560369
  H     -4.033669    0.466708    1.585375
  C     -5.619065    1.040451    0.370891
  C     -6.223303    1.379642   -0.971690
  H     -6.629821    2.402501   -0.957077
  H     -5.503695    1.313824   -1.791847
  H     -7.068296    0.717653   -1.210358
  C     -6.572997    1.128484    1.539902
  H     -6.072756    0.889955    2.485217
  H     -6.993994    2.142560    1.620993
  H     -7.429388    0.449047    1.418498

----------------------------
CARTESIAN COORDINATES (A.U.)
----------------------------
  NO LB      ZA    FRAG     MASS         X           Y           Z
   0 O     8.0000    0    15.999    8.338091   -2.817477    1.583525
   1 C     6.0000    0    12.011    6.501292   -1.678211    0.704510
   2 C     6.0000    0    12.011    6.398230    1.111848    0.844463
   3 O     8.0000    0    15.999    8.341122    2.282483    2.106932
   4 C     6.0000    0    12.011   10.739761    2.318857    0.798057
   5 C     6.0000    0    12.011    4.354772    2.375312   -0.076396
   6 O     8.0000    0    15.999    3.863968    4.856688   -0.092880
   7 C     6.0000    0    12.011    5.745006    6.703946    0.596010
   8 C     6.0000    0    12.011    4.387712   -3.136184   -0.476487
   9 C     6.0000    0    12.011    4.753751   -5.953834   -0.517100
  10 C     6.0000    0    12.011    2.328257   -1.905496   -1.380565
  11 C     6.0000    0    12.011    0.031177   -3.190899   -2.528923
  12 C     6.0000    0    12.011   -1.813365   -4.094339   -0.527807
  13 C     6.0000    0    12.011   -4.263376   -3.467359   -0.245921
  14 C     6.0000    0    12.011   -5.752799   -4.648127    1.898002
  15 C     6.0000    0    12.011   -5.681161   -1.670495   -1.977807
  16 C     6.0000    0    12.011    2.198250    0.903255   -1.207277
  17 O     8.0000    0    15.999    0.386769    2.070432   -2.072345
  18 H     1.0000    0     1.008   12.075244    3.239231    2.075153
  19 H     1.0000    0     1.008   10.588167    3.424455   -0.948414
  20 H     1.0000    0     1.008   11.365099    0.396475    0.381666
  21 H     1.0000    0     1.008    4.851783    8.519885    0.201327
  22 H     1.0000    0     1.008    7.446603    6.487359   -0.555458
  23 H     1.0000    0     1.008    6.224085    6.544680    2.597843
  24 H     1.0000    0     1.008    6.536263   -6.448403   -1.450627
  25 H     1.0000    0     1.008    3.206076   -6.919168   -1.477730
  26 H     1.0000    0     1.008    4.880835   -6.693522    1.416389
  27 H     1.0000    0     1.008    0.668877   -4.825115   -3.634830
  28 H     1.0000    0     1.008   -0.885932   -1.866495   -3.813414
  29 H     1.0000    0     1.008   -1.017030   -5.429758    0.826397
  30 H     1.0000    0     1.008   -4.624770   -6.067006    2.899023
  31 H     1.0000    0     1.008   -7.475880   -5.566675    1.187285
  32 H     1.0000    0     1.008   -6.377766   -3.237949    3.286909
  33 H     1.0000    0     1.008   -4.650791   -1.454831   -3.757843
  34 H     1.0000    0     1.008   -7.527900   -2.495542   -2.449250
  35 C     6.0000    0    12.011   -6.140303    1.048865   -0.914264
  36 H     1.0000    0     1.008   -6.566292    2.274180   -2.528786
  37 H     1.0000    0     1.008   -4.345525    1.739332   -0.134506
  38 C     6.0000    0    12.011   -8.187533    1.302433    1.058944
  39 H     1.0000    0     1.008   -7.622529    0.881951    2.995925
  40 C     6.0000    0    12.011  -10.618494    1.966167    0.700883
  41 C     6.0000    0    12.011  -11.760339    2.607145   -1.836228
  42 H     1.0000    0     1.008  -12.528546    4.540069   -1.808614
  43 H     1.0000    0     1.008  -10.400476    2.482767   -3.386099
  44 H     1.0000    0     1.008  -13.357143    1.356168   -2.287244
  45 C     6.0000    0    12.011  -12.421163    2.132525    2.909993
  46 H     1.0000    0     1.008  -11.475846    1.681771    4.696379
  47 H     1.0000    0     1.008  -13.216733    4.048851    3.063233
  48 H     1.0000    0     1.008  -14.039509    0.848576    2.680572

--------------------------------
INTERNAL COORDINATES (ANGSTROEM)
--------------------------------
 O      0   0   0     0.000000000000     0.00000000     0.00000000
 C      1   0   0     1.234744653715     0.00000000     0.00000000
 C      2   1   0     1.479297751889   119.83305889     0.00000000
 O      3   2   1     1.373726282092   116.54024252   356.33536490
 C      4   3   2     1.446111679254   115.46740856    73.07101435
 C      3   2   1     1.361543485566   120.09729526   181.30597460
 O      6   3   2     1.338555681543   129.65392274   178.53038381
 C      7   6   3     1.441970136882   121.96650667     9.77061824
 C      2   1   3     1.495584314952   119.61988089   180.46887394
 C      9   2   1     1.503718582928   114.90775058   358.87228339
 C      9   2   1     1.356728945020   120.02920757   178.06805283
 C     11   9   2     1.519721244509   124.65650644   182.32616781
 C     12  11   9     1.517457067213   112.11529982    82.86176347
 C     13  12  11     1.346557377640   128.24322127   121.71539512
 C     14  13  12     1.516164218317   118.80724999   179.21054110
 C     14  13  12     1.518864251782   124.26373202     0.42539969
 C     11   9   2     1.490741633710   119.60212815     0.49592378
 O     17  11   9     1.228797639994   120.94649181   178.01579159
 H      5   4   3     1.092411611948   106.10868334   182.14627236
 H      5   4   3     1.096749246070   110.27342084    63.86964896
 H      5   4   3     1.092206837677   110.49731674   301.50567242
 H      8   7   6     1.091087713902   104.45462860   174.08248503
 H      8   7   6     1.093262813551   110.89067792    55.59837755
 H      8   7   6     1.092493632790   110.67252806   293.29713252
 H     10   9   2     1.096484972793   110.72754993   304.54364653
 H     10   9   2     1.090924069516   111.97873306   182.77800060
 H     10   9   2     1.097538526457   110.37732624    62.08529466
 H     12  11   9     1.097370188246   108.66301600   322.61311346
 H     12  11   9     1.090291545064   108.51868884   205.27150968
 H     13  12  11     1.091101752662   114.45310789   301.24998538
 H     15  14  13     1.095756131443   111.15782932   354.72240187
 H     15  14  13     1.099601384011   110.93497026   234.14127674
 H     15  14  13     1.098377480617   112.16306053   115.52236686
 H     16  14  13     1.094348426217   109.78814857    17.90944468
 H     16  14  13     1.099034656219   109.11712521   134.64369047
 C     16  14  13     1.564150717552   115.82170430   256.72130316
 H     36  16  14     1.095990341200   107.20260898   161.09904960
 H     36  16  14     1.098089621515   107.87724392    47.44508637
 C     36  16  14     1.510613136823   116.22089448   284.31601485
 H     39  36  16     1.090660995709   115.77882540    84.01182824
 C     39  36  16     1.346891090640   127.65293830   264.52647094
 C     41  39  36     1.510854016911   124.43889150   359.73854220
 H     42  41  39     1.100777428527   110.15188621   239.03709774
 H     42  41  39     1.093080542261   112.95101863   359.89337766
 H     42  41  39     1.099637858655   111.40973430   121.48659198
 C     41  39  36     1.511396871705   120.61032978   180.14337762
 H     46  41  39     1.095790763625   111.49626377     0.69272730
 H     46  41  39     1.100983322836   110.60730938   121.07613142
 H     46  41  39     1.099899802581   111.72009264   239.17955617

---------------------------
INTERNAL COORDINATES (A.U.)
---------------------------
 O      0   0   0     0.000000000000     0.00000000     0.00000000
 C      1   0   0     2.333329240846     0.00000000     0.00000000
 C      2   1   0     2.795467621596   119.83305889     0.00000000
 O      3   2   1     2.595966456123   116.54024252   356.33536490
 C      4   3   2     2.732755032855   115.46740856    73.07101435
 C      3   2   1     2.572944307144   120.09729526   181.30597460
 O      6   3   2     2.529503653120   129.65392274   178.53038381
 C      7   6   3     2.724928652000   121.96650667     9.77061824
 C      2   1   3     2.826244765447   119.61988089   180.46887394
 C      9   2   1     2.841616304222   114.90775058   358.87228339
 C      9   2   1     2.563846144051   120.02920757   178.06805283
 C     11   9   2     2.871856952024   124.65650644   182.32616781
 C     12  11   9     2.867578277016   112.11529982    82.86176347
 C     13  12  11     2.544624667351   128.24322127   121.71539512
 C     14  13  12     2.865135146671   118.80724999   179.21054110
 C     14  13  12     2.870237470470   124.26373202     0.42539969
 C     11   9   2     2.817093424147   119.60212815     0.49592378
 O     17  11   9     2.322091013598   120.94649181   178.01579159
 H      5   4   3     2.064358772098   106.10868334   182.14627236
 H      5   4   3     2.072555712656   110.27342084    63.86964896
 H      5   4   3     2.063971804806   110.49731674   301.50567242
 H      8   7   6     2.061856967361   104.45462860   174.08248503
 H      8   7   6     2.065967310012   110.89067792    55.59837755
 H      8   7   6     2.064513769025   110.67252806   293.29713252
 H     10   9   2     2.072056308539   110.72754993   304.54364653
 H     10   9   2     2.061547724287   111.97873306   182.77800060
 H     10   9   2     2.074047236432   110.37732624    62.08529466
 H     12  11   9     2.073729123315   108.66301600   322.61311346
 H     12  11   9     2.060352426300   108.51868884   205.27150968
 H     13  12  11     2.061883496773   114.45310789   301.24998538
 H     15  14  13     2.070678997992   111.15782932   354.72240187
 H     15  14  13     2.077945472261   110.93497026   234.14127674
 H     15  14  13     2.075632630033   112.16306053   115.52236686
 H     16  14  13     2.068018820637   109.78814857    17.90944468
 H     16  14  13     2.076874511943   109.11712521   134.64369047
 C     16  14  13     2.955816488349   115.82170430   256.72130316
 H     36  16  14     2.071121590290   107.20260898   161.09904960
 H     36  16  14     2.075088655165   107.87724392    47.44508637
 C     36  16  14     2.854645122900   116.22089448   284.31601485
 H     39  36  16     2.061050586840   115.77882540    84.01182824
 C     39  36  16     2.545255293529   127.65293830   264.52647094
 C     41  39  36     2.855100320297   124.43889150   359.73854220
 H     42  41  39     2.080167874319   110.15188621   239.03709774
 H     42  41  39     2.065622867191   112.95101863   359.89337766
 H     42  41  39     2.078014399349   111.40973430   121.48659198
 C     41  39  36     2.856126167188   120.61032978   180.14337762
 H     46  41  39     2.070744443331   111.49626377     0.69272730
 H     46  41  39     2.080556958175   110.60730938   121.07613142
 H     46  41  39     2.078509401631   111.72009264   239.17955617


           ************************************************************
           *        Program running with 8 parallel MPI-processes     *
           *              working on a common directory               *
           ************************************************************
------------------------------------------------------------------------------
                   ___                                                        
                  /   \      - P O W E R E D   B Y -                         
                 /     \                                                     
                 |  |  |   _    _      __       _____    __    __             
                 |  |  |  | |  | |    /  \     |  _  \  |  |  /  |          
                  \  \/   | |  | |   /    \    | | | |  |  | /  /          
                 / \  \   | |__| |  /  /\  \   | |_| |  |  |/  /          
                |  |  |   |  __  | /  /__\  \  |    /   |      \           
                |  |  |   | |  | | |   __   |  |    \   |  |\   \          
                \     /   | |  | | |  |  |  |  | |\  \  |  | \   \       
                 \___/    |_|  |_| |__|  |__|  |_| \__\ |__|  \__/        
                                                                              
                      - O R C A' S   B I G   F R I E N D -                    
                                      &                                       
                       - I N T E G R A L  F E E D E R -                       
                                                                              
 v1 FN, 2020, v2 2021                                                         
------------------------------------------------------------------------------


Reading SHARK input file UQ2_0e_0H_B3LYP_631Gd_opt.SHARKINP.tmp ... ok
----------------------
SHARK INTEGRAL PACKAGE
----------------------

Number of atoms                             ...     49
Number of basis functions                   ...    374
Number of shells                            ...    190
Maximum angular momentum                    ...      2
Integral batch strategy                     ... SHARK/LIBINT Hybrid
RI-J (if used) integral strategy            ... SPLIT-RIJ (Revised 2003 algorithm where possible)
Printlevel                                  ...      1
Contraction scheme used                     ... SEGMENTED contraction
Coulomb Range Separation                    ... NOT USED
Exchange Range Separation                   ... NOT USED
Finite Nucleus Model                        ... NOT USED
Auxiliary Coulomb fitting basis             ... AVAILABLE
   # of basis functions in Aux-J            ...   1413
   # of shells in Aux-J                     ...    475
   Maximum angular momentum in Aux-J        ...      4
Auxiliary J/K fitting basis                 ... NOT available
Auxiliary Correlation fitting basis         ... NOT available
Auxiliary 'external' fitting basis          ... NOT available
Integral threshold                          ...     2.500000e-11
Primitive cut-off                           ...     2.500000e-12
Primitive pair pre-selection threshold      ...     2.500000e-12

Calculating pre-screening integrals         ... done (  0.1 sec) Dimension = 190
Organizing shell pair data                  ... done (  0.1 sec)
Shell pair information
Total number of shell pairs                 ...     18145
Shell pairs after pre-screening             ...     11504
Total number of primitive shell pairs       ...    101586
Primitive shell pairs kept                  ...     35186
          la=0 lb=0:   4364 shell pairs
          la=1 lb=0:   3855 shell pairs
          la=1 lb=1:    865 shell pairs
          la=2 lb=0:   1552 shell pairs
          la=2 lb=1:    720 shell pairs
          la=2 lb=2:    148 shell pairs

Calculating one electron integrals          ... done (  0.0 sec)
Calculating RI/J V-Matrix + Cholesky decomp.... done (  0.1 sec)
Calculating Nuclear repulsion               ... done (  0.0 sec) ENN=   1914.251081271292 Eh

SHARK setup successfully completed in   0.4 seconds

Maximum memory used throughout the entire GTOINT-calculation: 23.2 MB
[1717932883.704554] [eu-a2p-336:79929:0]          mpool.c:38   UCX  WARN  object 0x2a44ec0 was not returned to mpool ucp_requests
[1717932883.704576] [eu-a2p-336:79929:0]          mpool.c:38   UCX  WARN  object 0x2a45080 was not returned to mpool ucp_requests
[1717932883.704580] [eu-a2p-336:79929:0]          mpool.c:38   UCX  WARN  object 0x2a45240 was not returned to mpool ucp_requests
[1717932883.704583] [eu-a2p-336:79929:0]          mpool.c:38   UCX  WARN  object 0x2a45400 was not returned to mpool ucp_requests
[1717932883.704586] [eu-a2p-336:79929:0]          mpool.c:38   UCX  WARN  object 0x2a455c0 was not returned to mpool ucp_requests
[1717932883.704588] [eu-a2p-336:79929:0]          mpool.c:38   UCX  WARN  object 0x2a45780 was not returned to mpool ucp_requests
[1717932883.704591] [eu-a2p-336:79929:0]          mpool.c:38   UCX  WARN  object 0x2a45940 was not returned to mpool ucp_requests
[1717932883.704593] [eu-a2p-336:79929:0]          mpool.c:38   UCX  WARN  object 0x2a45b00 was not returned to mpool ucp_requests
[1717932883.706589] [eu-a2p-336:79930:0]          mpool.c:38   UCX  WARN  object 0x2659680 was not returned to mpool ucp_requests
[1717932883.706610] [eu-a2p-336:79930:0]          mpool.c:38   UCX  WARN  object 0x2659840 was not returned to mpool ucp_requests
[1717932883.706615] [eu-a2p-336:79930:0]          mpool.c:38   UCX  WARN  object 0x2659a00 was not returned to mpool ucp_requests
[1717932883.706618] [eu-a2p-336:79930:0]          mpool.c:38   UCX  WARN  object 0x2659bc0 was not returned to mpool ucp_requests
[1717932883.706621] [eu-a2p-336:79930:0]          mpool.c:38   UCX  WARN  object 0x2659d80 was not returned to mpool ucp_requests
[1717932883.706623] [eu-a2p-336:79930:0]          mpool.c:38   UCX  WARN  object 0x2659f40 was not returned to mpool ucp_requests
[1717932883.706626] [eu-a2p-336:79930:0]          mpool.c:38   UCX  WARN  object 0x265a100 was not returned to mpool ucp_requests
[1717932883.706629] [eu-a2p-336:79930:0]          mpool.c:38   UCX  WARN  object 0x265a2c0 was not returned to mpool ucp_requests
[1717932883.706631] [eu-a2p-336:79930:0]          mpool.c:38   UCX  WARN  object 0x265a480 was not returned to mpool ucp_requests
[1717932883.706634] [eu-a2p-336:79930:0]          mpool.c:38   UCX  WARN  object 0x265a640 was not returned to mpool ucp_requests
[1717932883.706637] [eu-a2p-336:79930:0]          mpool.c:38   UCX  WARN  object 0x265a800 was not returned to mpool ucp_requests
[1717932883.707036] [eu-a2p-336:79935:0]          mpool.c:38   UCX  WARN  object 0x422b680 was not returned to mpool ucp_requests
[1717932883.707055] [eu-a2p-336:79935:0]          mpool.c:38   UCX  WARN  object 0x422b840 was not returned to mpool ucp_requests
[1717932883.707060] [eu-a2p-336:79935:0]          mpool.c:38   UCX  WARN  object 0x422ba00 was not returned to mpool ucp_requests
[1717932883.707063] [eu-a2p-336:79935:0]          mpool.c:38   UCX  WARN  object 0x422bbc0 was not returned to mpool ucp_requests
[1717932883.707065] [eu-a2p-336:79935:0]          mpool.c:38   UCX  WARN  object 0x422bd80 was not returned to mpool ucp_requests
[1717932883.707068] [eu-a2p-336:79935:0]          mpool.c:38   UCX  WARN  object 0x422bf40 was not returned to mpool ucp_requests
[1717932883.707070] [eu-a2p-336:79935:0]          mpool.c:38   UCX  WARN  object 0x422c100 was not returned to mpool ucp_requests
[1717932883.707074] [eu-a2p-336:79935:0]          mpool.c:38   UCX  WARN  object 0x422c2c0 was not returned to mpool ucp_requests
[1717932883.707077] [eu-a2p-336:79935:0]          mpool.c:38   UCX  WARN  object 0x422c480 was not returned to mpool ucp_requests
[1717932883.707079] [eu-a2p-336:79935:0]          mpool.c:38   UCX  WARN  object 0x422c640 was not returned to mpool ucp_requests
[1717932883.707082] [eu-a2p-336:79935:0]          mpool.c:38   UCX  WARN  object 0x422c800 was not returned to mpool ucp_requests
[1717932883.709350] [eu-a2p-336:79933:0]          mpool.c:38   UCX  WARN  object 0x3de8640 was not returned to mpool ucp_requests
[1717932883.709374] [eu-a2p-336:79933:0]          mpool.c:38   UCX  WARN  object 0x3de89c0 was not returned to mpool ucp_requests
[1717932883.716711] [eu-a2p-336:79931:0]          mpool.c:38   UCX  WARN  object 0x2f37480 was not returned to mpool ucp_requests
[1717932883.716728] [eu-a2p-336:79931:0]          mpool.c:38   UCX  WARN  object 0x2f37640 was not returned to mpool ucp_requests
[1717932883.716732] [eu-a2p-336:79931:0]          mpool.c:38   UCX  WARN  object 0x2f37800 was not returned to mpool ucp_requests
[1717932883.716735] [eu-a2p-336:79931:0]          mpool.c:38   UCX  WARN  object 0x2f379c0 was not returned to mpool ucp_requests
[1717932883.716737] [eu-a2p-336:79931:0]          mpool.c:38   UCX  WARN  object 0x2f37b80 was not returned to mpool ucp_requests
[1717932883.716740] [eu-a2p-336:79931:0]          mpool.c:38   UCX  WARN  object 0x2f37d40 was not returned to mpool ucp_requests
[1717932883.716742] [eu-a2p-336:79931:0]          mpool.c:38   UCX  WARN  object 0x2f37f00 was not returned to mpool ucp_requests
[1717932883.716745] [eu-a2p-336:79931:0]          mpool.c:38   UCX  WARN  object 0x2f380c0 was not returned to mpool ucp_requests
[1717932883.716747] [eu-a2p-336:79931:0]          mpool.c:38   UCX  WARN  object 0x2f38280 was not returned to mpool ucp_requests
[1717932883.716750] [eu-a2p-336:79931:0]          mpool.c:38   UCX  WARN  object 0x2f38440 was not returned to mpool ucp_requests
[1717932883.716752] [eu-a2p-336:79931:0]          mpool.c:38   UCX  WARN  object 0x2f38600 was not returned to mpool ucp_requests
[1717932883.716784] [eu-a2p-336:79934:0]          mpool.c:38   UCX  WARN  object 0x42d0000 was not returned to mpool ucp_requests
[1717932883.716804] [eu-a2p-336:79934:0]          mpool.c:38   UCX  WARN  object 0x42d01c0 was not returned to mpool ucp_requests
[1717932883.716808] [eu-a2p-336:79934:0]          mpool.c:38   UCX  WARN  object 0x42d0380 was not returned to mpool ucp_requests
[1717932883.716811] [eu-a2p-336:79934:0]          mpool.c:38   UCX  WARN  object 0x42d0540 was not returned to mpool ucp_requests
[1717932883.716813] [eu-a2p-336:79934:0]          mpool.c:38   UCX  WARN  object 0x42d0700 was not returned to mpool ucp_requests
[1717932883.716816] [eu-a2p-336:79934:0]          mpool.c:38   UCX  WARN  object 0x42d08c0 was not returned to mpool ucp_requests
[1717932883.716818] [eu-a2p-336:79934:0]          mpool.c:38   UCX  WARN  object 0x42d0a80 was not returned to mpool ucp_requests
[1717932883.716821] [eu-a2p-336:79934:0]          mpool.c:38   UCX  WARN  object 0x42d0c40 was not returned to mpool ucp_requests
[1717932883.716823] [eu-a2p-336:79934:0]          mpool.c:38   UCX  WARN  object 0x42d0e00 was not returned to mpool ucp_requests
[1717932883.716827] [eu-a2p-336:79934:0]          mpool.c:38   UCX  WARN  object 0x42d0fc0 was not returned to mpool ucp_requests
[1717932883.716829] [eu-a2p-336:79934:0]          mpool.c:38   UCX  WARN  object 0x42d1180 was not returned to mpool ucp_requests
[1717932883.717659] [eu-a2p-336:79932:0]          mpool.c:38   UCX  WARN  object 0x2a72b40 was not returned to mpool ucp_requests
[1717932883.717676] [eu-a2p-336:79932:0]          mpool.c:38   UCX  WARN  object 0x2a72d00 was not returned to mpool ucp_requests
[1717932883.717681] [eu-a2p-336:79932:0]          mpool.c:38   UCX  WARN  object 0x2a72ec0 was not returned to mpool ucp_requests
[1717932883.717684] [eu-a2p-336:79932:0]          mpool.c:38   UCX  WARN  object 0x2a73080 was not returned to mpool ucp_requests
[1717932883.717687] [eu-a2p-336:79932:0]          mpool.c:38   UCX  WARN  object 0x2a73240 was not returned to mpool ucp_requests
[1717932883.717696] [eu-a2p-336:79932:0]          mpool.c:38   UCX  WARN  object 0x2a73400 was not returned to mpool ucp_requests
[1717932883.717699] [eu-a2p-336:79932:0]          mpool.c:38   UCX  WARN  object 0x2a735c0 was not returned to mpool ucp_requests
[1717932883.717701] [eu-a2p-336:79932:0]          mpool.c:38   UCX  WARN  object 0x2a73780 was not returned to mpool ucp_requests
[1717932883.717704] [eu-a2p-336:79932:0]          mpool.c:38   UCX  WARN  object 0x2a73940 was not returned to mpool ucp_requests
[1717932883.717707] [eu-a2p-336:79932:0]          mpool.c:38   UCX  WARN  object 0x2a73b00 was not returned to mpool ucp_requests
[1717932883.717709] [eu-a2p-336:79932:0]          mpool.c:38   UCX  WARN  object 0x2a73cc0 was not returned to mpool ucp_requests


           ************************************************************
           *        Program running with 8 parallel MPI-processes     *
           *              working on a common directory               *
           ************************************************************

Diagonalization of the overlap matrix:
Smallest eigenvalue                        ... 4.275e-04
Time for diagonalization                   ...    0.019 sec
Threshold for overlap eigenvalues          ... 1.000e-08
Number of eigenvalues below threshold      ... 0
Time for construction of square roots      ...    0.010 sec
Total time needed                          ...    0.030 sec

-------------------
DFT GRID GENERATION
-------------------

General Integration Accuracy     IntAcc      ... 4.959
Radial Grid Type                 RadialGrid  ... OptM3 with GC (2021)
Angular Grid (max. ang.)         AngularGrid ... 6 (Lebedev-590)
Angular grid pruning method      GridPruning ... 4 (adaptive)
Weight generation scheme         WeightScheme... Becke
Basis function cutoff            BFCut       ... 1.0000e-11
Integration weight cutoff        WCut        ... 1.0000e-14
Angular grids for H and He will be reduced by one unit
Partially contracted basis set               ... off
Rotationally invariant grid construction     ... off

Total number of grid points                  ...   548076
Total number of batches                      ...     8593
Average number of points per batch           ...       63
Average number of grid points per atom       ...    11185
Time for grid setup =    6.671 sec

--------------------
COSX GRID GENERATION
--------------------

GRIDX 1
-------
General Integration Accuracy     IntAcc      ... 4.020
Radial Grid Type                 RadialGrid  ... OptM3 with GC (2021)
Angular Grid (max. ang.)         AngularGrid ... 2 (Lebedev-110)
Angular grid pruning method      GridPruning ... 4 (adaptive)
Weight generation scheme         WeightScheme... Becke
Basis function cutoff            BFCut       ... 1.0000e-11
Integration weight cutoff        WCut        ... 1.0000e-14
Angular grids for H and He will be reduced by one unit
Partially contracted basis set               ... on
Rotationally invariant grid construction     ... off

Total number of grid points                  ...    59509
Total number of batches                      ...      956
Average number of points per batch           ...       62
Average number of grid points per atom       ...     1214
UseSFitting                                  ... on

GRIDX 2
-------
General Integration Accuracy     IntAcc      ... 4.338
Radial Grid Type                 RadialGrid  ... OptM3 with GC (2021)
Angular Grid (max. ang.)         AngularGrid ... 3 (Lebedev-194)
Angular grid pruning method      GridPruning ... 4 (adaptive)
Weight generation scheme         WeightScheme... Becke
Basis function cutoff            BFCut       ... 1.0000e-11
Integration weight cutoff        WCut        ... 1.0000e-14
Angular grids for H and He will be reduced by one unit
Partially contracted basis set               ... on
Rotationally invariant grid construction     ... off

Total number of grid points                  ...   129561
Total number of batches                      ...     2049
Average number of points per batch           ...       63
Average number of grid points per atom       ...     2644
UseSFitting                                  ... on

GRIDX 3
-------
General Integration Accuracy     IntAcc      ... 4.871
Radial Grid Type                 RadialGrid  ... OptM3 with GC (2021)
Angular Grid (max. ang.)         AngularGrid ... 4 (Lebedev-302)
Angular grid pruning method      GridPruning ... 4 (adaptive)
Weight generation scheme         WeightScheme... Becke
Basis function cutoff            BFCut       ... 1.0000e-11
Integration weight cutoff        WCut        ... 1.0000e-14
Angular grids for H and He will be reduced by one unit
Partially contracted basis set               ... on
Rotationally invariant grid construction     ... off

Total number of grid points                  ...   247356
Total number of batches                      ...     3887
Average number of points per batch           ...       63
Average number of grid points per atom       ...     5048
UseSFitting                                  ... on

Time for X-Grid setup             =    2.973 sec


--------------------
CPCM SOLVATION MODEL
--------------------
CPCM parameters:
  Epsilon                                         ...      80.4000
  Refrac                                          ...       1.3300
  Rsolv                                           ...       1.3000
  Surface type                                    ... GAUSSIAN VDW
  Epsilon function type                           ...         CPCM
Radii:
 Radius for O  used is    3.4469 Bohr (=   1.8240 Ang.)
 Radius for C  used is    3.8550 Bohr (=   2.0400 Ang.)
 Radius for H  used is    2.4944 Bohr (=   1.3200 Ang.)
Calculating surface                               ...        done! (  0.0s)
GEPOL surface points                              ...         2619
GEPOL Volume                                      ...    2770.1942
GEPOL Surface-area                                ...    1423.2066
Calculating surface distance matrix               ...        done! (  0.1s)
Performing Cholesky decomposition & store         ...        done! (  0.3s)
Overall time for CPCM initialization              ...                 0.3s
--------------
SCF ITERATIONS
--------------
ITER       Energy         Delta-E        Max-DP      RMS-DP      [F,P]     Damp
               ***  Starting incremental Fock matrix formation  ***
  0  -1039.8471793574   0.000000000000 0.00445469  0.00007830  0.0213198 0.7000
                      *** Initiating the SOSCF procedure ***
                      *** Re-Reading the Fockian *** 
                      *** Removing any level shift *** 
ITER      Energy       Delta-E        Grad      Rot      Max-DP    RMS-DP
  1  -1039.84896045  -0.0017810904  0.001689  0.001689  0.014224  0.000255
               *** Restarting incremental Fock matrix formation ***
  2  -1039.85391580  -0.0049553511  0.001111  0.003064  0.003727  0.000077
  3  -1039.85408080  -0.0001650043  0.000190  0.000765  0.000745  0.000018
  4  -1039.85408136  -0.0000005561  0.000268  0.000721  0.000640  0.000009
  5  -1039.85408443  -0.0000030747  0.000082  0.000258  0.000314  0.000005
  6  -1039.85408448  -0.0000000442  0.000049  0.000139  0.000193  0.000003
  7  -1039.85408475  -0.0000002698  0.000023  0.000068  0.000080  0.000002
  8  -1039.85408474   0.0000000092  0.000026  0.000037  0.000062  0.000001
                  ***Gradient check signals convergence***
              ***Rediagonalizing the Fockian in SOSCF/NRSCF***

               *****************************************************
               *                     SUCCESS                       *
               *           SCF CONVERGED AFTER   9 CYCLES          *
               *****************************************************

Old exchange energy                            =    -28.135574695 Eh
New exchange energy                            =    -28.135575269 Eh
Exchange energy change after final integration =     -0.000000574 Eh
Total energy after final integration           =  -1039.854085351 Eh
Final COS-X integration done in                =    13.308 sec
Total Energy       :        -1039.85408535 Eh          -28295.86820 eV
  Last Energy change         ...   -3.8232e-08  Tolerance :   1.0000e-08
  Last MAX-Density change    ...    4.4409e-15  Tolerance :   1.0000e-07
             **** THE GBW FILE WAS UPDATED (UQ2_0e_0H_B3LYP_631Gd_opt.gbw) ****
             **** DENSITY UQ2_0e_0H_B3LYP_631Gd_opt.scfp WAS UPDATED ****
             **** ENERGY FILE WAS UPDATED (UQ2_0e_0H_B3LYP_631Gd_opt.en.tmp) ****
             **** THE GBW FILE WAS UPDATED (UQ2_0e_0H_B3LYP_631Gd_opt.gbw) ****
             **** DENSITY UQ2_0e_0H_B3LYP_631Gd_opt.scfp WAS UPDATED ****
Total SCF time: 0 days 0 hours 1 min 32 sec 

Maximum memory used throughout the entire SCF-calculation: 187.4 MB

-------------------------   --------------------
FINAL SINGLE POINT ENERGY     -1039.854085350702
-------------------------   --------------------


           ************************************************************
           *        Program running with 8 parallel MPI-processes     *
           *              working on a common directory               *
           ************************************************************
------------------------------------------------------------------------------
                         ORCA SCF GRADIENT CALCULATION
------------------------------------------------------------------------------

 ... reading COSX grid (gridx3)
Gradient of the Kohn-Sham DFT energy:
Kohn-Sham wavefunction type      ... RKS
Hartree-Fock exchange scaling    ...    0.200
Number of operators              ...    1
Number of atoms                  ...   49
Basis set dimensions             ...  374
Integral neglect threshold       ... 2.5e-11
Integral primitive cutoff        ... 2.5e-12
SHARK Integral package           ... ON

Nuc. rep. gradient       (SHARK) ... done (  0.0 sec)
HCore & Overlap gradient (SHARK) ... done (  0.8 sec)
RI-J gradient            (SHARK) ... done (  1.3 sec)
COSX-gradient                    ... done ( 16.7 sec)
Exchange-correlation gradient    ... done

------------------
CARTESIAN GRADIENT
------------------

   1   O   :    0.002173719   -0.001051119    0.000096628
   2   C   :   -0.002924527    0.002048463   -0.000103767
   3   C   :   -0.003491306   -0.001413633   -0.002505455
   4   O   :    0.000658946   -0.000379697    0.003746948
   5   C   :    0.001404360    0.000075696   -0.001159848
   6   C   :    0.000291966    0.000417756   -0.003068797
   7   O   :   -0.001081985   -0.000182984    0.000942180
   8   C   :    0.000635310    0.001585424   -0.001408049
   9   C   :    0.002530631   -0.000559284    0.001498528
  10   C   :    0.000484788    0.000444875   -0.000002419
  11   C   :    0.000154079    0.002295660   -0.002509167
  12   C   :   -0.000557702    0.001068343   -0.001353055
  13   C   :    0.000977751   -0.001725587    0.000191354
  14   C   :   -0.000061682   -0.000044364   -0.001236817
  15   C   :    0.000810528    0.000226819    0.000786241
  16   C   :   -0.000076290   -0.000911018   -0.001703595
  17   C   :    0.001397393   -0.002083628    0.005272842
  18   O   :   -0.001054957    0.000788144   -0.002155417
  19   H   :    0.000676447    0.000553714   -0.000421432
  20   H   :    0.000026344    0.000549155    0.000061304
  21   H   :   -0.000711246   -0.000604522    0.000346168
  22   H   :   -0.000365926   -0.000144439   -0.000434295
  23   H   :    0.000483515   -0.000201237    0.000502689
  24   H   :    0.000262284   -0.000921976    0.000908570
  25   H   :    0.000221485   -0.000541483   -0.000047483
  26   H   :   -0.000537812    0.000326840   -0.000103639
  27   H   :    0.000032331   -0.000451351    0.000270245
  28   H   :    0.000265236   -0.000932397    0.001038841
  29   H   :   -0.001058314    0.000341207    0.000948716
  30   H   :   -0.000645099   -0.000283168    0.000309060
  31   H   :    0.000556533   -0.000132405   -0.000128697
  32   H   :   -0.000410601   -0.000032667   -0.000073454
  33   H   :   -0.000286352   -0.000241003    0.000902466
  34   H   :    0.000399804    0.000533857    0.000221784
  35   H   :   -0.000426024    0.000353486    0.000315653
  36   C   :   -0.000590133   -0.000749189   -0.000927741
  37   H   :    0.000266402    0.000687812    0.000610665
  38   H   :    0.000528995    0.000166835    0.000266038
  39   C   :    0.001378285    0.001094826    0.000076809
  40   H   :   -0.000703032   -0.000174080   -0.000057525
  41   C   :   -0.001660041    0.002164041    0.000690837
  42   C   :   -0.000011175   -0.002087282   -0.000071303
  43   H   :    0.000057658    0.000592744    0.000436531
  44   H   :    0.000377078    0.000002064    0.000228785
  45   H   :   -0.000526333    0.000435032   -0.001041619
  46   C   :   -0.000118638   -0.001894635   -0.000282871
  47   H   :    0.000809569    0.000138897    0.000032788
  48   H   :    0.000041282    0.000654560   -0.000336955
  49   H   :   -0.000600474    0.000194553    0.000439076

Difference to translation invariance:
           :    0.0000030696   -0.0000023492    0.0000083456

Difference to rotation invariance:
           :   -0.0006613586   -0.0000608799   -0.0005126418

Norm of the cartesian gradient     ...    0.0137387937
RMS gradient                       ...    0.0011331566
MAX gradient                       ...    0.0052728422

-------
TIMINGS
-------

Total SCF gradient time            ...       28.287 sec

One electron gradient       ....       0.801 sec  (  2.8%)
RI-J Coulomb gradient       ....       1.305 sec  (  4.6%)
COSX gradient               ....      16.667 sec  ( 58.9%)
XC gradient                 ....       5.777 sec  ( 20.4%)
CPCM gradient               ....       1.148 sec  (  4.1%)
   A-Matrix (El+Nuc)        ....       0.270 sec  (  1.0%)
   Potential                ....       0.878 sec  (  3.1%)

Maximum memory used throughout the entire SCFGRAD-calculation: 119.7 MB
------------------------------------------------------------------------------
                         ORCA GEOMETRY RELAXATION STEP
------------------------------------------------------------------------------

Reading the OPT-File                    .... done
Getting information on internals        .... done
Copying old internal coords+grads       .... done
Making the new internal coordinates     .... (new redundants).... done
Validating the new internal coordinates .... (new redundants).... done
Calculating the B-matrix                .... done
Calculating the G,G- and P matrices     .... done
Transforming gradient to internals      .... done
Projecting the internal gradient        .... done
Number of atoms                         ....  49
Number of internal coordinates          .... 234
Current Energy                          .... -1039.854085351 Eh
Current gradient norm                   ....     0.013738794 Eh/bohr
Maximum allowed component of the step   ....  0.300
Current trust radius                    ....  0.300
Updating the Hessian (BFGS)             .... done
Forming the augmented Hessian           .... done
Diagonalizing the augmented Hessian     .... done
Last element of RFO vector              ....  0.000620880
Lowest eigenvalues of augmented Hessian:
 -18.257966126 -0.000098907  0.001348427  0.002616491  0.004073835
Warning: RFO finds a terribly low value for the scaling factor
Trying a QUASI-NEWTON step instead
Doing a quasi-Newton Step:
Inverting the Hessian                   .... done
Computing the step                      .... done
Length of the computed step             ....  0.284363237
Converting the step to cartesian space:
 Initial RMS(Int)=    0.0185894064
Transforming coordinates:
 Iter   0:  RMS(Cart)=    0.0666383245 RMS(Int)=    0.7085243876
 Iter   1:  RMS(Cart)=    0.0020529407 RMS(Int)=    0.0008610121
 Iter   2:  RMS(Cart)=    0.0000967157 RMS(Int)=    0.0000359145
 Iter   3:  RMS(Cart)=    0.0000058921 RMS(Int)=    0.0000035547
 Iter   4:  RMS(Cart)=    0.0000003542 RMS(Int)=    0.0000001708
 Iter   5:  RMS(Cart)=    0.0000000233 RMS(Int)=    0.0000000165
done
Storing new coordinates                 .... done

                                .--------------------.
          ----------------------|Geometry convergence|-------------------------
          Item                value                   Tolerance       Converged
          ---------------------------------------------------------------------
          Energy change       0.0000568918            0.0000002000      NO
          RMS gradient        0.0007570291            0.0000080000      NO
          MAX gradient        0.0028807620            0.0000300000      NO
          RMS step            0.0185894064            0.0001000000      NO
          MAX step            0.0713578491            0.0002000000      NO
          ........................................................
          Max(Bonds)      0.0012      Max(Angles)    0.31
          Max(Dihed)        4.09      Max(Improp)    0.00
          ---------------------------------------------------------------------

The optimization has not yet converged - more geometry cycles are needed


    ---------------------------------------------------------------------------
                         Redundant Internal Coordinates
                            (Angstroem and degrees)

        Definition                    Value    dE/dq     Step     New-Value
    ----------------------------------------------------------------------------
     1. B(C   1,O   0)                1.2347  0.002260  0.0002    1.2349   
     2. B(C   2,C   1)                1.4793 -0.001077 -0.0006    1.4787   
     3. B(O   3,C   2)                1.3737  0.002881  0.0004    1.3741   
     4. B(C   4,O   3)                1.4461  0.001792  0.0002    1.4463   
     5. B(C   5,C   2)                1.3615 -0.000243  0.0001    1.3616   
     6. B(O   6,C   5)                1.3386  0.000146  0.0002    1.3387   
     7. B(C   7,O   6)                1.4420  0.000810  0.0000    1.4420   
     8. B(C   8,C   1)                1.4956 -0.001414  0.0003    1.4959   
     9. B(C   9,C   8)                1.5037  0.000239 -0.0001    1.5036   
    10. B(C  10,C   8)                1.3567  0.001752  0.0001    1.3568   
    11. B(C  11,C  10)                1.5197  0.001157  0.0002    1.5199   
    12. B(C  12,C  11)                1.5175  0.000027  0.0003    1.5177   
    13. B(C  13,C  12)                1.3466  0.000377  0.0009    1.3474   
    14. B(C  14,C  13)                1.5162  0.000830 -0.0006    1.5156   
    15. B(C  15,C  13)                1.5189  0.001820  0.0012    1.5201   
    16. B(C  16,C  10)                1.4907 -0.000787 -0.0007    1.4901   
    17. B(C  16,C   5)                1.5057 -0.000881 -0.0002    1.5056   
    18. B(O  17,C  16)                1.2288  0.002023  0.0002    1.2290   
    19. B(H  18,C   4)                1.0924  0.000425  0.0000    1.0924   
    20. B(H  19,C   4)                1.0967  0.000239 -0.0000    1.0967   
    21. B(H  20,C   4)                1.0922  0.000276  0.0002    1.0924   
    22. B(H  21,C   7)                1.0911  0.000115 -0.0000    1.0911   
    23. B(H  22,C   7)                1.0933  0.000136 -0.0002    1.0931   
    24. B(H  23,C   7)                1.0925  0.001017  0.0002    1.0927   
    25. B(H  24,C   9)                1.0965  0.000344  0.0004    1.0969   
    26. B(H  25,C   9)                1.0909  0.000300  0.0001    1.0910   
    27. B(H  26,C   9)                1.0975  0.000410 -0.0004    1.0972   
    28. B(H  27,C  11)                1.0974  0.000262  0.0001    1.0975   
    29. B(H  28,C  11)                1.0903  0.000102 -0.0002    1.0901   
    30. B(H  29,C  12)                1.0911  0.000135 -0.0001    1.0910   
    31. B(H  30,C  14)                1.0958  0.000332  0.0001    1.0959   
    32. B(H  31,C  14)                1.0996  0.000381  0.0003    1.0999   
    33. B(H  32,C  14)                1.0984  0.000523 -0.0002    1.0982   
    34. B(H  33,C  15)                1.0943  0.000065 -0.0000    1.0943   
    35. B(H  34,C  15)                1.0990  0.000167  0.0003    1.0993   
    36. B(C  35,C  15)                1.5642  0.001257 -0.0005    1.5636   
    37. B(H  36,C  35)                1.0960 -0.000124 -0.0002    1.0957   
    38. B(H  37,C  35)                1.0981  0.000613  0.0000    1.0981   
    39. B(C  38,C  35)                1.5106  0.000878 -0.0007    1.5099   
    40. B(H  39,C  38)                1.0907 -0.000210 -0.0001    1.0906   
    41. B(C  40,C  38)                1.3469  0.001593  0.0004    1.3473   
    42. B(C  41,C  40)                1.5109  0.000195 -0.0001    1.5108   
    43. B(H  42,C  41)                1.1008  0.000535  0.0001    1.1009   
    44. B(H  43,C  41)                1.0931  0.000075  0.0000    1.0931   
    45. B(H  44,C  41)                1.0996  0.000369 -0.0000    1.0996   
    46. B(C  45,C  40)                1.5114 -0.000245  0.0003    1.5117   
    47. B(H  46,C  45)                1.0958  0.000370  0.0001    1.0959   
    48. B(H  47,C  45)                1.1010  0.000559 -0.0001    1.1009   
    49. B(H  48,C  45)                1.0999  0.000301  0.0001    1.1000   
    50. A(O   0,C   1,C   8)          119.62 -0.000118   -0.03    119.59   
    51. A(C   2,C   1,C   8)          120.55  0.000247    0.03    120.58   
    52. A(O   0,C   1,C   2)          119.83 -0.000126   -0.00    119.83   
    53. A(C   1,C   2,C   5)          120.10  0.000941   -0.03    120.07   
    54. A(C   1,C   2,O   3)          116.54 -0.002132    0.05    116.59   
    55. A(O   3,C   2,C   5)          123.16  0.001203    0.01    123.18   
    56. A(C   2,O   3,C   4)          115.47 -0.002364   -0.05    115.42   
    57. A(H  18,C   4,H  19)          109.32 -0.000650   -0.03    109.28   
    58. A(H  18,C   4,H  20)          110.12  0.000347    0.07    110.20   
    59. A(H  19,C   4,H  20)          110.43  0.000620   -0.03    110.40   
    60. A(O   3,C   4,H  19)          110.27 -0.000139    0.08    110.35   
    61. A(O   3,C   4,H  20)          110.50 -0.001484   -0.11    110.39   
    62. A(O   3,C   4,H  18)          106.11  0.001326    0.02    106.13   
    63. A(C   2,C   5,C  16)          119.35 -0.000985   -0.00    119.35   
    64. A(C   2,C   5,O   6)          129.65 -0.000149    0.02    129.67   
    65. A(O   6,C   5,C  16)          110.97  0.001124   -0.01    110.95   
    66. A(C   5,O   6,C   7)          121.97 -0.000913    0.04    122.00   
    67. A(H  22,C   7,H  23)          109.95 -0.000344   -0.03    109.92   
    68. A(H  21,C   7,H  23)          110.74  0.000877    0.02    110.75   
    69. A(O   6,C   7,H  22)          110.89  0.000595    0.01    110.90   
    70. A(O   6,C   7,H  23)          110.67 -0.001076   -0.00    110.67   
    71. A(O   6,C   7,H  21)          104.45 -0.000420   -0.02    104.43   
    72. A(H  21,C   7,H  22)          110.03  0.000394    0.03    110.05   
    73. A(C   9,C   8,C  10)          125.06 -0.000350    0.04    125.09   
    74. A(C   1,C   8,C   9)          114.91  0.001077   -0.01    114.90   
    75. A(C   1,C   8,C  10)          120.03 -0.000726   -0.03    120.00   
    76. A(H  25,C   9,H  26)          108.26  0.000037    0.08    108.34   
    77. A(C   8,C   9,H  26)          110.38  0.000503    0.04    110.42   
    78. A(H  24,C   9,H  26)          106.39 -0.000383   -0.02    106.37   
    79. A(H  24,C   9,H  25)          108.91  0.000084   -0.06    108.85   
    80. A(C   8,C   9,H  25)          111.98 -0.001059    0.04    112.02   
    81. A(C   8,C   9,H  24)          110.73  0.000836   -0.07    110.65   
    82. A(C   8,C  10,C  11)          124.66  0.000329   -0.10    124.56   
    83. A(C  11,C  10,C  16)          115.72 -0.000243    0.11    115.83   
    84. A(C   8,C  10,C  16)          119.60 -0.000089   -0.01    119.59   
    85. A(C  10,C  11,C  12)          112.12  0.001980    0.14    112.25   
    86. A(H  27,C  11,H  28)          108.12  0.001077   -0.05    108.07   
    87. A(C  10,C  11,H  28)          108.52 -0.000221    0.06    108.58   
    88. A(C  12,C  11,H  27)          108.76 -0.001066    0.15    108.91   
    89. A(C  10,C  11,H  27)          108.66 -0.000398   -0.22    108.44   
    90. A(C  12,C  11,H  28)          110.56 -0.001369   -0.09    110.48   
    91. A(C  13,C  12,H  29)          117.30  0.000145   -0.02    117.28   
    92. A(C  11,C  12,H  29)          114.45  0.001639    0.17    114.63   
    93. A(C  11,C  12,C  13)          128.24 -0.001784   -0.16    128.08   
    94. A(C  14,C  13,C  15)          116.92  0.002859   -0.03    116.88   
    95. A(C  12,C  13,C  15)          124.26 -0.000827    0.03    124.29   
    96. A(C  12,C  13,C  14)          118.81 -0.002028   -0.00    118.81   
    97. A(H  31,C  14,H  32)          106.23 -0.000376    0.03    106.26   
    98. A(C  13,C  14,H  32)          112.16  0.001301    0.03    112.19   
    99. A(H  30,C  14,H  31)          108.31  0.000282   -0.02    108.30   
   100. A(C  13,C  14,H  31)          110.93  0.000024   -0.08    110.85   
   101. A(C  13,C  14,H  30)          111.16 -0.000989    0.00    111.16   
   102. A(H  30,C  14,H  32)          107.82 -0.000240    0.04    107.87   
   103. A(H  34,C  15,C  35)          108.00 -0.000733   -0.08    107.92   
   104. A(H  33,C  15,C  35)          106.93 -0.000402   -0.01    106.92   
   105. A(C  13,C  15,C  35)          115.82  0.000706    0.31    116.13   
   106. A(H  33,C  15,H  34)          106.80  0.000432   -0.04    106.76   
   107. A(C  13,C  15,H  34)          109.12  0.000533   -0.14    108.97   
   108. A(C  13,C  15,H  33)          109.79 -0.000559   -0.06    109.73   
   109. A(C  10,C  16,O  17)          120.95 -0.000741    0.01    120.96   
   110. A(C   5,C  16,O  17)          118.64  0.000087   -0.03    118.60   
   111. A(C   5,C  16,C  10)          120.35  0.000595    0.02    120.37   
   112. A(C  15,C  35,H  36)          107.20  0.000469    0.03    107.23   
   113. A(H  37,C  35,C  38)          109.33  0.000020    0.02    109.35   
   114. A(H  36,C  35,C  38)          109.80 -0.001109    0.14    109.94   
   115. A(C  15,C  35,C  38)          116.22  0.001188   -0.16    116.06   
   116. A(H  36,C  35,H  37)          105.90 -0.000075    0.02    105.92   
   117. A(C  15,C  35,H  37)          107.88 -0.000584   -0.04    107.84   
   118. A(H  39,C  38,C  40)          116.57 -0.000652   -0.09    116.47   
   119. A(C  35,C  38,C  40)          127.65  0.000063    0.29    127.94   
   120. A(C  35,C  38,H  39)          115.78  0.000588   -0.20    115.58   
   121. A(C  41,C  40,C  45)          114.95  0.001503   -0.10    114.85   
   122. A(C  38,C  40,C  45)          120.61 -0.000637   -0.14    120.47   
   123. A(C  38,C  40,C  41)          124.44 -0.000866    0.24    124.67   
   124. A(H  43,C  41,H  44)          107.87 -0.000325    0.03    107.90   
   125. A(H  42,C  41,H  44)          106.17 -0.000328    0.01    106.18   
   126. A(C  40,C  41,H  44)          111.41  0.002104   -0.06    111.35   
   127. A(H  42,C  41,H  43)          108.00  0.000377   -0.04    107.96   
   128. A(C  40,C  41,H  43)          112.95 -0.000840    0.07    113.02   
   129. A(C  40,C  41,H  42)          110.15 -0.000988   -0.01    110.14   
   130. A(H  47,C  45,H  48)          106.22 -0.000161   -0.00    106.22   
   131. A(H  46,C  45,H  48)          108.43  0.000187   -0.06    108.38   
   132. A(C  40,C  45,H  48)          111.72  0.001405    0.01    111.73   
   133. A(H  46,C  45,H  47)          108.15  0.000453    0.04    108.19   
   134. A(C  40,C  45,H  47)          110.61 -0.000826    0.04    110.65   
   135. A(C  40,C  45,H  46)          111.50 -0.001020   -0.03    111.47   
   136. D(C   5,C   2,C   1,O   0)   -178.69 -0.000580   -0.28   -178.97   
   137. D(C   5,C   2,C   1,C   8)      0.83 -0.000061   -0.27      0.56   
   138. D(O   3,C   2,C   1,O   0)     -3.66 -0.000362    0.19     -3.47   
   139. D(O   3,C   2,C   1,C   8)    175.86  0.000157    0.20    176.06   
   140. D(C   4,O   3,C   2,C   5)   -112.07  0.000459    0.39   -111.67   
   141. D(C   4,O   3,C   2,C   1)     73.07  0.000255   -0.09     72.98   
   142. D(H  20,C   4,O   3,C   2)    -58.49  0.000234   -3.25    -61.75   
   143. D(H  19,C   4,O   3,C   2)     63.87 -0.000078   -3.31     60.56   
   144. D(H  18,C   4,O   3,C   2)   -177.85 -0.000162   -3.29   -181.15   
   145. D(C  16,C   5,C   2,C   1)      0.68  0.000498    0.56      1.24   
   146. D(C  16,C   5,C   2,O   3)   -174.01  0.000437    0.06   -173.95   
   147. D(O   6,C   5,C   2,O   3)      3.84  0.000077   -0.00      3.84   
   148. D(O   6,C   5,C   2,C   1)    178.53  0.000138    0.50    179.03   
   149. D(C   7,O   6,C   5,C   2)      9.77  0.000186   -1.68      8.09   
   150. D(C   7,O   6,C   5,C  16)   -172.23 -0.000185   -1.73   -173.97   
   151. D(H  23,C   7,O   6,C   5)    -66.70  0.000120    0.80    -65.90   
   152. D(H  22,C   7,O   6,C   5)     55.60 -0.000651    0.77     56.37   
   153. D(H  21,C   7,O   6,C   5)    174.08 -0.000129    0.80    174.88   
   154. D(C  10,C   8,C   1,C   2)     -1.46 -0.000104    0.06     -1.40   
   155. D(C  10,C   8,C   1,O   0)    178.07  0.000413    0.07    178.14   
   156. D(C   9,C   8,C   1,C   2)    179.34 -0.000139    0.02    179.37   
   157. D(C   9,C   8,C   1,O   0)     -1.13  0.000379    0.03     -1.10   
   158. D(H  26,C   9,C   8,C  10)   -117.06  0.000181   -2.04   -119.10   
   159. D(H  25,C   9,C   8,C  10)      3.63 -0.000137   -1.89      1.74   
   160. D(H  25,C   9,C   8,C   1)   -177.22 -0.000103   -1.85   -179.07   
   161. D(H  24,C   9,C   8,C  10)    125.39 -0.000173   -1.99    123.40   
   162. D(H  26,C   9,C   8,C   1)     62.09  0.000215   -2.00     60.08   
   163. D(H  24,C   9,C   8,C   1)    -55.46 -0.000139   -1.96    -57.41   
   164. D(C  16,C  10,C   8,C   1)      0.50 -0.000171   -0.16      0.34   
   165. D(C  11,C  10,C   8,C   9)      1.44  0.000016   -0.25      1.19   
   166. D(C  11,C  10,C   8,C   1)   -177.67 -0.000034   -0.29   -177.96   
   167. D(C  16,C  10,C   8,C   9)    179.60 -0.000121   -0.12    179.49   
   168. D(H  28,C  11,C  10,C   8)   -154.73 -0.000646   -0.23   -154.96   
   169. D(H  28,C  11,C  10,C  16)     27.04 -0.000516   -0.36     26.68   
   170. D(H  27,C  11,C  10,C  16)    144.38  0.000424   -0.50    143.88   
   171. D(H  27,C  11,C  10,C   8)    -37.39  0.000294   -0.37    -37.76   
   172. D(C  12,C  11,C  10,C  16)    -95.37  0.000070   -0.38    -95.75   
   173. D(C  12,C  11,C  10,C   8)     82.86 -0.000060   -0.25     82.61   
   174. D(H  29,C  12,C  11,H  28)   -179.99 -0.000303    1.20   -178.79   
   175. D(H  29,C  12,C  11,H  27)     61.44 -0.000155    1.22     62.66   
   176. D(H  29,C  12,C  11,C  10)    -58.75 -0.000191    1.31    -57.44   
   177. D(C  13,C  12,C  11,H  28)      0.48 -0.000348    1.92      2.39   
   178. D(C  13,C  12,C  11,H  27)   -118.10 -0.000200    1.94   -116.16   
   179. D(C  13,C  12,C  11,C  10)    121.72 -0.000236    2.03    123.75   
   180. D(C  15,C  13,C  12,H  29)   -179.10 -0.000236    0.12   -178.97   
   181. D(C  15,C  13,C  12,C  11)      0.43 -0.000184   -0.61     -0.19   
   182. D(C  14,C  13,C  12,H  29)     -0.31 -0.000014   -0.37     -0.68   
   183. D(C  14,C  13,C  12,C  11)    179.21  0.000037   -1.10    178.11   
   184. D(H  32,C  14,C  13,C  15)    -65.60 -0.000217    2.16    -63.44   
   185. D(H  32,C  14,C  13,C  12)    115.52 -0.000382    2.61    118.13   
   186. D(H  31,C  14,C  13,C  15)     53.02  0.000180    2.15     55.17   
   187. D(H  31,C  14,C  13,C  12)   -125.86  0.000014    2.60   -123.25   
   188. D(H  30,C  14,C  13,C  15)    173.60 -0.000113    2.08    175.68   
   189. D(H  30,C  14,C  13,C  12)     -5.28 -0.000279    2.53     -2.75   
   190. D(C  35,C  15,C  13,C  14)     77.92 -0.000136    2.81     80.72   
   191. D(C  35,C  15,C  13,C  12)   -103.28  0.000029    2.33   -100.95   
   192. D(H  34,C  15,C  13,C  14)    -44.16 -0.000092    2.80    -41.36   
   193. D(H  34,C  15,C  13,C  12)    134.64  0.000073    2.33    136.97   
   194. D(H  33,C  15,C  13,C  14)   -160.90 -0.000602    2.97   -157.92   
   195. D(H  33,C  15,C  13,C  12)     17.91 -0.000437    2.50     20.41   
   196. D(O  17,C  16,C   5,C   2)   -178.70  0.000545   -0.60   -179.30   
   197. D(C  10,C  16,C   5,O   6)   -179.86 -0.000466   -0.61   -180.47   
   198. D(C  10,C  16,C   5,C   2)     -1.63 -0.000780   -0.66     -2.29   
   199. D(O  17,C  16,C  10,C  11)     -3.66 -0.000828    0.50     -3.16   
   200. D(O  17,C  16,C  10,C   8)    178.02 -0.000713    0.38    178.40   
   201. D(C   5,C  16,C  10,C  11)    179.35  0.000502    0.57    179.91   
   202. D(C   5,C  16,C  10,C   8)      1.02  0.000618    0.45      1.47   
   203. D(O  17,C  16,C   5,O   6)      3.07  0.000859   -0.55      2.52   
   204. D(C  38,C  35,C  15,H  34)     46.98 -0.000358    0.44     47.42   
   205. D(C  38,C  35,C  15,H  33)    161.61 -0.000413    0.34    161.95   
   206. D(C  38,C  35,C  15,C  13)    -75.68 -0.000975    0.47    -75.21   
   207. D(H  37,C  35,C  15,H  34)    170.11  0.000040    0.33    170.44   
   208. D(H  37,C  35,C  15,H  33)    -75.27 -0.000014    0.23    -75.04   
   209. D(H  37,C  35,C  15,C  13)     47.45 -0.000576    0.36     47.80   
   210. D(H  36,C  35,C  15,H  34)    -76.23 -0.000097    0.34    -75.89   
   211. D(H  36,C  35,C  15,H  33)     38.39 -0.000152    0.24     38.63   
   212. D(H  36,C  35,C  15,C  13)    161.10 -0.000713    0.37    161.47   
   213. D(C  40,C  38,C  35,H  37)    142.16 -0.000213   -3.94    138.22   
   214. D(C  40,C  38,C  35,H  36)     26.38  0.000491   -4.05     22.33   
   215. D(C  40,C  38,C  35,C  15)    -95.47 -0.000110   -4.09    -99.56   
   216. D(H  39,C  38,C  35,H  37)    -38.36 -0.000403   -3.86    -42.22   
   217. D(H  39,C  38,C  35,H  36)   -154.14  0.000301   -3.97   -158.11   
   218. D(H  39,C  38,C  35,C  15)     84.01 -0.000300   -4.01     80.01   
   219. D(C  45,C  40,C  38,H  39)      0.66  0.000121   -0.22      0.44   
   220. D(C  45,C  40,C  38,C  35)   -179.86 -0.000064   -0.14   -180.00   
   221. D(C  41,C  40,C  38,H  39)   -179.74  0.000126   -0.13   -179.87   
   222. D(C  41,C  40,C  38,C  35)     -0.26 -0.000060   -0.04     -0.30   
   223. D(H  44,C  41,C  40,C  45)    -58.90  0.000133    0.91    -57.98   
   224. D(H  44,C  41,C  40,C  38)    121.49  0.000136    0.82    122.31   
   225. D(H  43,C  41,C  40,C  45)    179.51 -0.000392    0.86    180.37   
   226. D(H  43,C  41,C  40,C  38)     -0.11 -0.000389    0.77      0.66   
   227. D(H  42,C  41,C  40,C  45)     58.65  0.000401    0.88     59.53   
   228. D(H  42,C  41,C  40,C  38)   -120.96  0.000403    0.79   -120.18   
   229. D(H  48,C  45,C  40,C  41)     59.55 -0.000089    0.74     60.29   
   230. D(H  48,C  45,C  40,C  38)   -120.82 -0.000093    0.83   -119.99   
   231. D(H  47,C  45,C  40,C  41)    -58.56 -0.000246    0.71    -57.84   
   232. D(H  47,C  45,C  40,C  38)    121.08 -0.000250    0.80    121.88   
   233. D(H  46,C  45,C  40,C  41)   -178.94  0.000420    0.66   -178.28   
   234. D(H  46,C  45,C  40,C  38)      0.69  0.000416    0.75      1.44   
    ----------------------------------------------------------------------------

         *************************************************************
         *                GEOMETRY OPTIMIZATION CYCLE  24            *
         *************************************************************
---------------------------------
CARTESIAN COORDINATES (ANGSTROEM)
---------------------------------
  O      4.421069   -1.479041    0.837011
  C      3.445643   -0.876379    0.378288
  C      3.390961    0.599449    0.452983
  O      4.424969    1.220786    1.110930
  C      5.687640    1.239193    0.405773
  C      2.308307    1.267443   -0.032475
  O      2.051366    2.581163   -0.048688
  C      3.039490    3.557934    0.337171
  C      2.323723   -1.649126   -0.239667
  C      2.518654   -3.139906   -0.261770
  C      1.231002   -0.998212   -0.712070
  C      0.015532   -1.680934   -1.317631
  C     -0.954723   -2.172078   -0.258921
  C     -2.262408   -1.874734   -0.128009
  C     -3.050087   -2.522995    0.992837
  C     -3.027626   -0.949046   -1.059767
  C      1.161311    0.487219   -0.617596
  O      0.196743    1.104476   -1.063755
  H      6.386170    1.780275    1.048194
  H      5.584568    1.772318   -0.547101
  H      6.043437    0.220513    0.235617
  H      2.567073    4.519271    0.129647
  H      3.948390    3.450178   -0.260450
  H      3.279058    3.465473    1.399262
  H      3.442410   -3.401501   -0.792257
  H      1.681872   -3.654808   -0.736060
  H      2.628177   -3.526752    0.759082
  H      0.358527   -2.538152   -1.910915
  H     -0.477523   -0.979420   -1.990780
  H     -0.524334   -2.864638    0.465940
  H     -2.428304   -3.226671    1.557743
  H     -3.917579   -3.070436    0.595979
  H     -3.450098   -1.784087    1.699950
  H     -2.495459   -0.860863   -2.011924
  H     -4.006283   -1.396787   -1.283946
  C     -3.271674    0.504835   -0.538556
  H     -3.516476    1.124660   -1.408351
  H     -2.317521    0.888952   -0.153964
  C     -4.336715    0.659869    0.520470
  H     -4.031747    0.404600    1.535979
  C     -5.611523    1.065296    0.360227
  C     -6.228276    1.459957   -0.961271
  H     -6.581845    2.501657   -0.918483
  H     -5.532798    1.374306   -1.800204
  H     -7.111217    0.845856   -1.190209
  C     -6.541065    1.159983    1.548623
  H     -6.029983    0.891008    2.479971
  H     -6.932560    2.183468    1.654695
  H     -7.417956    0.506017    1.432906

----------------------------
CARTESIAN COORDINATES (A.U.)
----------------------------
  NO LB      ZA    FRAG     MASS         X           Y           Z
   0 O     8.0000    0    15.999    8.354609   -2.794982    1.581721
   1 C     6.0000    0    12.011    6.511321   -1.656116    0.714860
   2 C     6.0000    0    12.011    6.407987    1.132795    0.856015
   3 O     8.0000    0    15.999    8.361979    2.306951    2.099354
   4 C     6.0000    0    12.011   10.748082    2.341735    0.766800
   5 C     6.0000    0    12.011    4.362069    2.395121   -0.061369
   6 O     8.0000    0    15.999    3.876519    4.877692   -0.092007
   7 C     6.0000    0    12.011    5.743805    6.723520    0.637161
   8 C     6.0000    0    12.011    4.391200   -3.116397   -0.452905
   9 C     6.0000    0    12.011    4.759566   -5.933562   -0.494674
  10 C     6.0000    0    12.011    2.326256   -1.886348   -1.345617
  11 C     6.0000    0    12.011    0.029351   -3.176504   -2.489963
  12 C     6.0000    0    12.011   -1.804165   -4.104633   -0.489290
  13 C     6.0000    0    12.011   -4.275332   -3.542734   -0.241902
  14 C     6.0000    0    12.011   -5.763828   -4.767770    1.876191
  15 C     6.0000    0    12.011   -5.721385   -1.793436   -2.002670
  16 C     6.0000    0    12.011    2.194560    0.920710   -1.167086
  17 O     8.0000    0    15.999    0.371790    2.087157   -2.010206
  18 H     1.0000    0     1.008   12.068112    3.364233    1.980800
  19 H     1.0000    0     1.008   10.553305    3.349195   -1.033871
  20 H     1.0000    0     1.008   11.420441    0.416710    0.445251
  21 H     1.0000    0     1.008    4.851065    8.540185    0.244996
  22 H     1.0000    0     1.008    7.461377    6.519891   -0.492179
  23 H     1.0000    0     1.008    6.196521    6.548795    2.644222
  24 H     1.0000    0     1.008    6.505213   -6.427906   -1.497148
  25 H     1.0000    0     1.008    3.178277   -6.906586   -1.390953
  26 H     1.0000    0     1.008    4.966535   -6.664596    1.434457
  27 H     1.0000    0     1.008    0.677518   -4.796413   -3.611107
  28 H     1.0000    0     1.008   -0.902387   -1.850836   -3.762028
  29 H     1.0000    0     1.008   -0.990849   -5.413382    0.880498
  30 H     1.0000    0     1.008   -4.588829   -6.097525    2.943707
  31 H     1.0000    0     1.008   -7.403151   -5.802283    1.126237
  32 H     1.0000    0     1.008   -6.519740   -3.371435    3.212440
  33 H     1.0000    0     1.008   -4.715734   -1.626795   -3.801985
  34 H     1.0000    0     1.008   -7.570777   -2.639546   -2.426306
  35 C     6.0000    0    12.011   -6.182568    0.954000   -1.017724
  36 H     1.0000    0     1.008   -6.645176    2.125298   -2.661397
  37 H     1.0000    0     1.008   -4.379481    1.679877   -0.290950
  38 C     6.0000    0    12.011   -8.195203    1.246972    0.983545
  39 H     1.0000    0     1.008   -7.618897    0.764582    2.902579
  40 C     6.0000    0    12.011  -10.604242    2.013118    0.680731
  41 C     6.0000    0    12.011  -11.769735    2.758919   -1.816539
  42 H     1.0000    0     1.008  -12.437884    4.727446   -1.735682
  43 H     1.0000    0     1.008  -10.455474    2.597063   -3.401893
  44 H     1.0000    0     1.008  -13.438252    1.598437   -2.249170
  45 C     6.0000    0    12.011  -12.360822    2.192051    2.926473
  46 H     1.0000    0     1.008  -11.395017    1.683762    4.686467
  47 H     1.0000    0     1.008  -13.100640    4.126157    3.126920
  48 H     1.0000    0     1.008  -14.017905    0.956234    2.707800

--------------------------------
INTERNAL COORDINATES (ANGSTROEM)
--------------------------------
 O      0   0   0     0.000000000000     0.00000000     0.00000000
 C      1   0   0     1.234943160547     0.00000000     0.00000000
 C      2   1   0     1.478728468458   119.83444329     0.00000000
 O      3   2   1     1.374091049047   116.59323053   356.52297743
 C      4   3   2     1.446348747671   115.41982234    72.98268426
 C      3   2   1     1.361625538320   120.06728820   181.02565557
 O      6   3   2     1.338709179127   129.66926166   179.02737084
 C      7   6   3     1.441998117965   122.00321289     8.09452014
 C      2   1   3     1.495897726576   119.58685607   180.45899838
 C      9   2   1     1.503632248313   114.89805070   358.90333658
 C      9   2   1     1.356795071246   120.00208618   178.13445955
 C     11   9   2     1.519927516294   124.56023768   182.03741523
 C     12  11   9     1.517724034249   112.25102163    82.60745858
 C     13  12  11     1.347438892256   128.08161003   123.74698172
 C     14  13  12     1.515578051625   118.80634082   178.10969468
 C     14  13  12     1.520076140884   124.29034907   359.81117152
 C     11   9   2     1.490063265880   119.59356414     0.34029598
 O     17  11   9     1.229006087131   120.95533059   178.39737690
 H      5   4   3     1.092437394090   106.13002096   178.85187825
 H      5   4   3     1.096729132454   110.34875886    60.56214907
 H      5   4   3     1.092360945922   110.39109030   298.25143752
 H      8   7   6     1.091061263993   104.43224972   174.87785206
 H      8   7   6     1.093097128062   110.89806102    56.37092524
 H      8   7   6     1.092692986152   110.67163396   294.09965895
 H     10   9   2     1.096893112928   110.65474719   302.58812337
 H     10   9   2     1.090999379700   112.01684643   180.92567572
 H     10   9   2     1.097171149431   110.41608972    60.08439787
 H     12  11   9     1.097476757338   108.43915715   322.23822809
 H     12  11   9     1.090115611900   108.58195241   205.04171784
 H     13  12  11     1.091007022505   114.62589260   302.56177460
 H     15  14  13     1.095852214761   111.16185419   357.25294868
 H     15  14  13     1.099877745907   110.85245789   236.74495557
 H     15  14  13     1.098181598727   112.19142432   118.13120446
 H     16  14  13     1.094340219924   109.73051198    20.40454716
 H     16  14  13     1.099316625158   108.97307177   136.96799051
 C     16  14  13     1.563646018467   116.13419547   259.05092753
 H     36  16  14     1.095742807436   107.23134011   161.47325059
 H     36  16  14     1.098118641290   107.84050985    47.80265257
 C     36  16  14     1.509928255987   116.06230149   284.78682459
 H     39  36  16     1.090608351775   115.58219820    80.00634736
 C     39  36  16     1.347288193945   127.94396561   260.43798411
 C     41  39  36     1.510793802760   124.67444690   359.69529227
 H     42  41  39     1.100899814189   110.13859524   239.82240709
 H     42  41  39     1.093084370004   113.02431703     0.66348955
 H     42  41  39     1.099598639278   111.34736262   122.30700380
 C     41  39  36     1.511720471621   120.47486248   180.00177452
 H     46  41  39     1.095884135876   111.46648482     1.44072859
 H     46  41  39     1.100927240107   110.64813191   121.87902241
 H     46  41  39     1.099999461798   111.73033414   240.01446698

---------------------------
INTERNAL COORDINATES (A.U.)
---------------------------
 O      0   0   0     0.000000000000     0.00000000     0.00000000
 C      1   0   0     2.333704364392     0.00000000     0.00000000
 C      2   1   0     2.794391831818   119.83444329     0.00000000
 O      3   2   1     2.596655765772   116.59323053   356.52297743
 C      4   3   2     2.733203027239   115.41982234    72.98268426
 C      3   2   1     2.573099364378   120.06728820   181.02565557
 O      6   3   2     2.529793721517   129.66926166   179.02737084
 C      7   6   3     2.724981528583   122.00321289     8.09452014
 C      2   1   3     2.826837027584   119.58685607   180.45899838
 C      9   2   1     2.841453155443   114.89805070   358.90333658
 C      9   2   1     2.563971104510   120.00208618   178.13445955
 C     11   9   2     2.872246749208   124.56023768   182.03741523
 C     12  11   9     2.868082771600   112.25102163    82.60745858
 C     13  12  11     2.546290488558   128.08161003   123.74698172
 C     14  13  12     2.864027452153   118.80634082   178.10969468
 C     14  13  12     2.872527608979   124.29034907   359.81117152
 C     11   9   2     2.815811494730   119.59356414     0.34029598
 O     17  11   9     2.322484921599   120.95533059   178.39737690
 H      5   4   3     2.064407493285   106.13002096   178.85187825
 H      5   4   3     2.072517703430   110.34875886    60.56214907
 H      5   4   3     2.064263027183   110.39109030   298.25143752
 H      8   7   6     2.061806984277   104.43224972   174.87785206
 H      8   7   6     2.065654209814   110.89806102    56.37092524
 H      8   7   6     2.064890492284   110.67163396   294.09965895
 H     10   9   2     2.072827581618   110.65474719   302.58812337
 H     10   9   2     2.061690039910   112.01684643   180.92567572
 H     10   9   2     2.073352994465   110.41608972    60.08439787
 H     12  11   9     2.073930509712   108.43915715   322.23822809
 H     12  11   9     2.060019960803   108.58195241   205.04171784
 H     13  12  11     2.061704482719   114.62589260   302.56177460
 H     15  14  13     2.070860569149   111.16185419   357.25294868
 H     15  14  13     2.078467720558   110.85245789   236.74495557
 H     15  14  13     2.075262466906   112.19142432   118.13120446
 H     16  14  13     2.068003312991   109.73051198    20.40454716
 H     16  14  13     2.077407356014   108.97307177   136.96799051
 C     16  14  13     2.954862745298   116.13419547   259.05092753
 H     36  16  14     2.070653819268   107.23134011   161.47325059
 H     36  16  14     2.075143494592   107.84050985    47.80265257
 C     36  16  14     2.853350885685   116.06230149   284.78682459
 H     39  36  16     2.060951104221   115.58219820    80.00634736
 C     39  36  16     2.546005710022   127.94396561   260.43798411
 C     41  39  36     2.854986532041   124.67444690   359.69529227
 H     42  41  39     2.080399149701   110.13859524   239.82240709
 H     42  41  39     2.065630100577   113.02431703     0.66348955
 H     42  41  39     2.077940285468   111.34736262   122.30700380
 C     41  39  36     2.856737682406   120.47486248   180.00177452
 H     46  41  39     2.070920891315   111.46648482     1.44072859
 H     46  41  39     2.080450977175   110.64813191   121.87902241
 H     46  41  39     2.078697730260   111.73033414   240.01446698


           ************************************************************
           *        Program running with 8 parallel MPI-processes     *
           *              working on a common directory               *
           ************************************************************
------------------------------------------------------------------------------
                   ___                                                        
                  /   \      - P O W E R E D   B Y -                         
                 /     \                                                     
                 |  |  |   _    _      __       _____    __    __             
                 |  |  |  | |  | |    /  \     |  _  \  |  |  /  |          
                  \  \/   | |  | |   /    \    | | | |  |  | /  /          
                 / \  \   | |__| |  /  /\  \   | |_| |  |  |/  /          
                |  |  |   |  __  | /  /__\  \  |    /   |      \           
                |  |  |   | |  | | |   __   |  |    \   |  |\   \          
                \     /   | |  | | |  |  |  |  | |\  \  |  | \   \       
                 \___/    |_|  |_| |__|  |__|  |_| \__\ |__|  \__/        
                                                                              
                      - O R C A' S   B I G   F R I E N D -                    
                                      &                                       
                       - I N T E G R A L  F E E D E R -                       
                                                                              
 v1 FN, 2020, v2 2021                                                         
------------------------------------------------------------------------------


Reading SHARK input file UQ2_0e_0H_B3LYP_631Gd_opt.SHARKINP.tmp ... ok
----------------------
SHARK INTEGRAL PACKAGE
----------------------

Number of atoms                             ...     49
Number of basis functions                   ...    374
Number of shells                            ...    190
Maximum angular momentum                    ...      2
Integral batch strategy                     ... SHARK/LIBINT Hybrid
RI-J (if used) integral strategy            ... SPLIT-RIJ (Revised 2003 algorithm where possible)
Printlevel                                  ...      1
Contraction scheme used                     ... SEGMENTED contraction
Coulomb Range Separation                    ... NOT USED
Exchange Range Separation                   ... NOT USED
Finite Nucleus Model                        ... NOT USED
Auxiliary Coulomb fitting basis             ... AVAILABLE
   # of basis functions in Aux-J            ...   1413
   # of shells in Aux-J                     ...    475
   Maximum angular momentum in Aux-J        ...      4
Auxiliary J/K fitting basis                 ... NOT available
Auxiliary Correlation fitting basis         ... NOT available
Auxiliary 'external' fitting basis          ... NOT available
Integral threshold                          ...     2.500000e-11
Primitive cut-off                           ...     2.500000e-12
Primitive pair pre-selection threshold      ...     2.500000e-12

Calculating pre-screening integrals         ... done (  0.1 sec) Dimension = 190
Organizing shell pair data                  ... done (  0.1 sec)
Shell pair information
Total number of shell pairs                 ...     18145
Shell pairs after pre-screening             ...     11485
Total number of primitive shell pairs       ...    101586
Primitive shell pairs kept                  ...     35106
          la=0 lb=0:   4355 shell pairs
          la=1 lb=0:   3853 shell pairs
          la=1 lb=1:    865 shell pairs
          la=2 lb=0:   1548 shell pairs
          la=2 lb=1:    715 shell pairs
          la=2 lb=2:    149 shell pairs

Calculating one electron integrals          ... done (  0.0 sec)
Calculating RI/J V-Matrix + Cholesky decomp.... done (  0.1 sec)
Calculating Nuclear repulsion               ... done (  0.0 sec) ENN=   1912.337313577753 Eh

SHARK setup successfully completed in   0.4 seconds

Maximum memory used throughout the entire GTOINT-calculation: 23.1 MB
[1717933006.996800] [eu-a2p-336:80293:0]          mpool.c:38   UCX  WARN  object 0x3a708c0 was not returned to mpool ucp_requests
[1717933006.996823] [eu-a2p-336:80293:0]          mpool.c:38   UCX  WARN  object 0x3a70a80 was not returned to mpool ucp_requests
[1717933006.996828] [eu-a2p-336:80293:0]          mpool.c:38   UCX  WARN  object 0x3a70c40 was not returned to mpool ucp_requests
[1717933006.996831] [eu-a2p-336:80293:0]          mpool.c:38   UCX  WARN  object 0x3a70e00 was not returned to mpool ucp_requests
[1717933006.996833] [eu-a2p-336:80293:0]          mpool.c:38   UCX  WARN  object 0x3a70fc0 was not returned to mpool ucp_requests
[1717933006.996836] [eu-a2p-336:80293:0]          mpool.c:38   UCX  WARN  object 0x3a71180 was not returned to mpool ucp_requests
[1717933006.996838] [eu-a2p-336:80293:0]          mpool.c:38   UCX  WARN  object 0x3a71340 was not returned to mpool ucp_requests
[1717933006.996841] [eu-a2p-336:80293:0]          mpool.c:38   UCX  WARN  object 0x3a71500 was not returned to mpool ucp_requests
[1717933006.996844] [eu-a2p-336:80293:0]          mpool.c:38   UCX  WARN  object 0x3a716c0 was not returned to mpool ucp_requests
[1717933006.996846] [eu-a2p-336:80293:0]          mpool.c:38   UCX  WARN  object 0x3a71880 was not returned to mpool ucp_requests
[1717933006.996849] [eu-a2p-336:80293:0]          mpool.c:38   UCX  WARN  object 0x3a71a40 was not returned to mpool ucp_requests
[1717933007.007272] [eu-a2p-336:80291:0]          mpool.c:38   UCX  WARN  object 0x3744680 was not returned to mpool ucp_requests
[1717933007.007295] [eu-a2p-336:80291:0]          mpool.c:38   UCX  WARN  object 0x3744840 was not returned to mpool ucp_requests
[1717933007.007299] [eu-a2p-336:80291:0]          mpool.c:38   UCX  WARN  object 0x3744a00 was not returned to mpool ucp_requests
[1717933007.007302] [eu-a2p-336:80291:0]          mpool.c:38   UCX  WARN  object 0x3744bc0 was not returned to mpool ucp_requests
[1717933007.007305] [eu-a2p-336:80291:0]          mpool.c:38   UCX  WARN  object 0x3744d80 was not returned to mpool ucp_requests
[1717933007.007307] [eu-a2p-336:80291:0]          mpool.c:38   UCX  WARN  object 0x3744f40 was not returned to mpool ucp_requests
[1717933007.007310] [eu-a2p-336:80291:0]          mpool.c:38   UCX  WARN  object 0x3745100 was not returned to mpool ucp_requests
[1717933007.007312] [eu-a2p-336:80291:0]          mpool.c:38   UCX  WARN  object 0x37452c0 was not returned to mpool ucp_requests
[1717933007.007315] [eu-a2p-336:80291:0]          mpool.c:38   UCX  WARN  object 0x3745480 was not returned to mpool ucp_requests
[1717933007.007317] [eu-a2p-336:80291:0]          mpool.c:38   UCX  WARN  object 0x3745640 was not returned to mpool ucp_requests
[1717933007.007320] [eu-a2p-336:80291:0]          mpool.c:38   UCX  WARN  object 0x3745800 was not returned to mpool ucp_requests
[1717933007.007163] [eu-a2p-336:80292:0]          mpool.c:38   UCX  WARN  object 0x3418d00 was not returned to mpool ucp_requests
[1717933007.007184] [eu-a2p-336:80292:0]          mpool.c:38   UCX  WARN  object 0x3418ec0 was not returned to mpool ucp_requests
[1717933007.007189] [eu-a2p-336:80292:0]          mpool.c:38   UCX  WARN  object 0x3419080 was not returned to mpool ucp_requests
[1717933007.007192] [eu-a2p-336:80292:0]          mpool.c:38   UCX  WARN  object 0x3419240 was not returned to mpool ucp_requests
[1717933007.007195] [eu-a2p-336:80292:0]          mpool.c:38   UCX  WARN  object 0x3419400 was not returned to mpool ucp_requests
[1717933007.007198] [eu-a2p-336:80292:0]          mpool.c:38   UCX  WARN  object 0x34195c0 was not returned to mpool ucp_requests
[1717933007.007200] [eu-a2p-336:80292:0]          mpool.c:38   UCX  WARN  object 0x3419780 was not returned to mpool ucp_requests
[1717933007.007203] [eu-a2p-336:80292:0]          mpool.c:38   UCX  WARN  object 0x3419940 was not returned to mpool ucp_requests
[1717933007.007206] [eu-a2p-336:80292:0]          mpool.c:38   UCX  WARN  object 0x3419b00 was not returned to mpool ucp_requests
[1717933007.007209] [eu-a2p-336:80292:0]          mpool.c:38   UCX  WARN  object 0x3419cc0 was not returned to mpool ucp_requests
[1717933007.007211] [eu-a2p-336:80292:0]          mpool.c:38   UCX  WARN  object 0x3419e80 was not returned to mpool ucp_requests
[1717933007.008409] [eu-a2p-336:80295:0]          mpool.c:38   UCX  WARN  object 0x2f78680 was not returned to mpool ucp_requests
[1717933007.008427] [eu-a2p-336:80295:0]          mpool.c:38   UCX  WARN  object 0x2f78840 was not returned to mpool ucp_requests
[1717933007.008432] [eu-a2p-336:80295:0]          mpool.c:38   UCX  WARN  object 0x2f78a00 was not returned to mpool ucp_requests
[1717933007.008435] [eu-a2p-336:80295:0]          mpool.c:38   UCX  WARN  object 0x2f78bc0 was not returned to mpool ucp_requests
[1717933007.008437] [eu-a2p-336:80295:0]          mpool.c:38   UCX  WARN  object 0x2f78d80 was not returned to mpool ucp_requests
[1717933007.008440] [eu-a2p-336:80295:0]          mpool.c:38   UCX  WARN  object 0x2f78f40 was not returned to mpool ucp_requests
[1717933007.008443] [eu-a2p-336:80295:0]          mpool.c:38   UCX  WARN  object 0x2f79100 was not returned to mpool ucp_requests
[1717933007.008445] [eu-a2p-336:80295:0]          mpool.c:38   UCX  WARN  object 0x2f792c0 was not returned to mpool ucp_requests
[1717933007.008448] [eu-a2p-336:80295:0]          mpool.c:38   UCX  WARN  object 0x2f79480 was not returned to mpool ucp_requests
[1717933007.008450] [eu-a2p-336:80295:0]          mpool.c:38   UCX  WARN  object 0x2f79640 was not returned to mpool ucp_requests
[1717933007.008453] [eu-a2p-336:80295:0]          mpool.c:38   UCX  WARN  object 0x2f79800 was not returned to mpool ucp_requests
[1717933007.010370] [eu-a2p-336:80289:0]          mpool.c:38   UCX  WARN  object 0x3b919c0 was not returned to mpool ucp_requests
[1717933007.010387] [eu-a2p-336:80289:0]          mpool.c:38   UCX  WARN  object 0x3b91b80 was not returned to mpool ucp_requests
[1717933007.010392] [eu-a2p-336:80289:0]          mpool.c:38   UCX  WARN  object 0x3b91d40 was not returned to mpool ucp_requests
[1717933007.010395] [eu-a2p-336:80289:0]          mpool.c:38   UCX  WARN  object 0x3b91f00 was not returned to mpool ucp_requests
[1717933007.010398] [eu-a2p-336:80289:0]          mpool.c:38   UCX  WARN  object 0x3b92280 was not returned to mpool ucp_requests
[1717933007.010401] [eu-a2p-336:80289:0]          mpool.c:38   UCX  WARN  object 0x3b92440 was not returned to mpool ucp_requests
[1717933007.010403] [eu-a2p-336:80289:0]          mpool.c:38   UCX  WARN  object 0x3b92600 was not returned to mpool ucp_requests
[1717933007.013281] [eu-a2p-336:80290:0]          mpool.c:38   UCX  WARN  object 0x3434b40 was not returned to mpool ucp_requests
[1717933007.013303] [eu-a2p-336:80290:0]          mpool.c:38   UCX  WARN  object 0x3434d00 was not returned to mpool ucp_requests
[1717933007.013308] [eu-a2p-336:80290:0]          mpool.c:38   UCX  WARN  object 0x3434ec0 was not returned to mpool ucp_requests
[1717933007.013311] [eu-a2p-336:80290:0]          mpool.c:38   UCX  WARN  object 0x3435080 was not returned to mpool ucp_requests
[1717933007.013314] [eu-a2p-336:80290:0]          mpool.c:38   UCX  WARN  object 0x3435240 was not returned to mpool ucp_requests
[1717933007.013317] [eu-a2p-336:80290:0]          mpool.c:38   UCX  WARN  object 0x3435400 was not returned to mpool ucp_requests
[1717933007.013319] [eu-a2p-336:80290:0]          mpool.c:38   UCX  WARN  object 0x34355c0 was not returned to mpool ucp_requests
[1717933007.013322] [eu-a2p-336:80290:0]          mpool.c:38   UCX  WARN  object 0x3435780 was not returned to mpool ucp_requests
[1717933007.013324] [eu-a2p-336:80290:0]          mpool.c:38   UCX  WARN  object 0x3435940 was not returned to mpool ucp_requests
[1717933007.013327] [eu-a2p-336:80290:0]          mpool.c:38   UCX  WARN  object 0x3435b00 was not returned to mpool ucp_requests
[1717933007.013330] [eu-a2p-336:80290:0]          mpool.c:38   UCX  WARN  object 0x3435cc0 was not returned to mpool ucp_requests
[1717933007.016522] [eu-a2p-336:80294:0]          mpool.c:38   UCX  WARN  object 0x2846240 was not returned to mpool ucp_requests
[1717933007.016543] [eu-a2p-336:80294:0]          mpool.c:38   UCX  WARN  object 0x2846400 was not returned to mpool ucp_requests
[1717933007.016547] [eu-a2p-336:80294:0]          mpool.c:38   UCX  WARN  object 0x28465c0 was not returned to mpool ucp_requests
[1717933007.016551] [eu-a2p-336:80294:0]          mpool.c:38   UCX  WARN  object 0x2846780 was not returned to mpool ucp_requests
[1717933007.016553] [eu-a2p-336:80294:0]          mpool.c:38   UCX  WARN  object 0x2846940 was not returned to mpool ucp_requests
[1717933007.016556] [eu-a2p-336:80294:0]          mpool.c:38   UCX  WARN  object 0x2846b00 was not returned to mpool ucp_requests
[1717933007.016559] [eu-a2p-336:80294:0]          mpool.c:38   UCX  WARN  object 0x2846cc0 was not returned to mpool ucp_requests
[1717933007.016561] [eu-a2p-336:80294:0]          mpool.c:38   UCX  WARN  object 0x2846e80 was not returned to mpool ucp_requests
[1717933007.016564] [eu-a2p-336:80294:0]          mpool.c:38   UCX  WARN  object 0x2847040 was not returned to mpool ucp_requests
[1717933007.016567] [eu-a2p-336:80294:0]          mpool.c:38   UCX  WARN  object 0x2847200 was not returned to mpool ucp_requests
[1717933007.016569] [eu-a2p-336:80294:0]          mpool.c:38   UCX  WARN  object 0x28473c0 was not returned to mpool ucp_requests


           ************************************************************
           *        Program running with 8 parallel MPI-processes     *
           *              working on a common directory               *
           ************************************************************

Diagonalization of the overlap matrix:
Smallest eigenvalue                        ... 4.285e-04
Time for diagonalization                   ...    0.020 sec
Threshold for overlap eigenvalues          ... 1.000e-08
Number of eigenvalues below threshold      ... 0
Time for construction of square roots      ...    0.011 sec
Total time needed                          ...    0.037 sec

-------------------
DFT GRID GENERATION
-------------------

General Integration Accuracy     IntAcc      ... 4.959
Radial Grid Type                 RadialGrid  ... OptM3 with GC (2021)
Angular Grid (max. ang.)         AngularGrid ... 6 (Lebedev-590)
Angular grid pruning method      GridPruning ... 4 (adaptive)
Weight generation scheme         WeightScheme... Becke
Basis function cutoff            BFCut       ... 1.0000e-11
Integration weight cutoff        WCut        ... 1.0000e-14
Angular grids for H and He will be reduced by one unit
Partially contracted basis set               ... off
Rotationally invariant grid construction     ... off

Total number of grid points                  ...   548148
Total number of batches                      ...     8592
Average number of points per batch           ...       63
Average number of grid points per atom       ...    11187
Time for grid setup =    6.632 sec

--------------------
COSX GRID GENERATION
--------------------

GRIDX 1
-------
General Integration Accuracy     IntAcc      ... 4.020
Radial Grid Type                 RadialGrid  ... OptM3 with GC (2021)
Angular Grid (max. ang.)         AngularGrid ... 2 (Lebedev-110)
Angular grid pruning method      GridPruning ... 4 (adaptive)
Weight generation scheme         WeightScheme... Becke
Basis function cutoff            BFCut       ... 1.0000e-11
Integration weight cutoff        WCut        ... 1.0000e-14
Angular grids for H and He will be reduced by one unit
Partially contracted basis set               ... on
Rotationally invariant grid construction     ... off

Total number of grid points                  ...    59521
Total number of batches                      ...      955
Average number of points per batch           ...       62
Average number of grid points per atom       ...     1215
UseSFitting                                  ... on

GRIDX 2
-------
General Integration Accuracy     IntAcc      ... 4.338
Radial Grid Type                 RadialGrid  ... OptM3 with GC (2021)
Angular Grid (max. ang.)         AngularGrid ... 3 (Lebedev-194)
Angular grid pruning method      GridPruning ... 4 (adaptive)
Weight generation scheme         WeightScheme... Becke
Basis function cutoff            BFCut       ... 1.0000e-11
Integration weight cutoff        WCut        ... 1.0000e-14
Angular grids for H and He will be reduced by one unit
Partially contracted basis set               ... on
Rotationally invariant grid construction     ... off

Total number of grid points                  ...   129593
Total number of batches                      ...     2049
Average number of points per batch           ...       63
Average number of grid points per atom       ...     2645
UseSFitting                                  ... on

GRIDX 3
-------
General Integration Accuracy     IntAcc      ... 4.871
Radial Grid Type                 RadialGrid  ... OptM3 with GC (2021)
Angular Grid (max. ang.)         AngularGrid ... 4 (Lebedev-302)
Angular grid pruning method      GridPruning ... 4 (adaptive)
Weight generation scheme         WeightScheme... Becke
Basis function cutoff            BFCut       ... 1.0000e-11
Integration weight cutoff        WCut        ... 1.0000e-14
Angular grids for H and He will be reduced by one unit
Partially contracted basis set               ... on
Rotationally invariant grid construction     ... off

Total number of grid points                  ...   247394
Total number of batches                      ...     3887
Average number of points per batch           ...       63
Average number of grid points per atom       ...     5049
UseSFitting                                  ... on

Time for X-Grid setup             =    3.012 sec


--------------------
CPCM SOLVATION MODEL
--------------------
CPCM parameters:
  Epsilon                                         ...      80.4000
  Refrac                                          ...       1.3300
  Rsolv                                           ...       1.3000
  Surface type                                    ... GAUSSIAN VDW
  Epsilon function type                           ...         CPCM
Radii:
 Radius for O  used is    3.4469 Bohr (=   1.8240 Ang.)
 Radius for C  used is    3.8550 Bohr (=   2.0400 Ang.)
 Radius for H  used is    2.4944 Bohr (=   1.3200 Ang.)
Calculating surface                               ...        done! (  0.0s)
GEPOL surface points                              ...         2615
GEPOL Volume                                      ...    2766.6177
GEPOL Surface-area                                ...    1421.2414
Calculating surface distance matrix               ...        done! (  0.1s)
Performing Cholesky decomposition & store         ...        done! (  0.3s)
Overall time for CPCM initialization              ...                 0.4s
--------------
SCF ITERATIONS
--------------
ITER       Energy         Delta-E        Max-DP      RMS-DP      [F,P]     Damp
               ***  Starting incremental Fock matrix formation  ***
  0  -1039.8479286348   0.000000000000 0.00417897  0.00007448  0.0202062 0.7000
                      *** Initiating the SOSCF procedure ***
                      *** Re-Reading the Fockian *** 
                      *** Removing any level shift *** 
ITER      Energy       Delta-E        Grad      Rot      Max-DP    RMS-DP
  1  -1039.84953052  -0.0016018810  0.001509  0.001509  0.013250  0.000243
               *** Restarting incremental Fock matrix formation ***
  2  -1039.85398798  -0.0044574669  0.001001  0.002758  0.003473  0.000073
  3  -1039.85413667  -0.0001486914  0.000166  0.000698  0.000683  0.000016
  4  -1039.85413745  -0.0000007733  0.000242  0.000660  0.000623  0.000008
  5  -1039.85413972  -0.0000022679  0.000075  0.000198  0.000316  0.000005
  6  -1039.85413984  -0.0000001248  0.000054  0.000116  0.000175  0.000003
  7  -1039.85414005  -0.0000002070  0.000024  0.000060  0.000078  0.000002
  8  -1039.85414005  -0.0000000075  0.000019  0.000031  0.000061  0.000001
  9  -1039.85414008  -0.0000000267  0.000004  0.000013  0.000016  0.000000
                  ***Gradient check signals convergence***
              ***Rediagonalizing the Fockian in SOSCF/NRSCF***

               *****************************************************
               *                     SUCCESS                       *
               *           SCF CONVERGED AFTER  10 CYCLES          *
               *****************************************************

Old exchange energy                            =    -28.135247252 Eh
New exchange energy                            =    -28.135249050 Eh
Exchange energy change after final integration =     -0.000001798 Eh
Total energy after final integration           =  -1039.854141886 Eh
Final COS-X integration done in                =    13.265 sec
Total Energy       :        -1039.85414189 Eh          -28295.86973 eV
  Last Energy change         ...   -6.8769e-09  Tolerance :   1.0000e-08
  Last MAX-Density change    ...    6.2172e-15  Tolerance :   1.0000e-07
             **** THE GBW FILE WAS UPDATED (UQ2_0e_0H_B3LYP_631Gd_opt.gbw) ****
             **** DENSITY UQ2_0e_0H_B3LYP_631Gd_opt.scfp WAS UPDATED ****
             **** ENERGY FILE WAS UPDATED (UQ2_0e_0H_B3LYP_631Gd_opt.en.tmp) ****
             **** THE GBW FILE WAS UPDATED (UQ2_0e_0H_B3LYP_631Gd_opt.gbw) ****
             **** DENSITY UQ2_0e_0H_B3LYP_631Gd_opt.scfp WAS UPDATED ****
Total SCF time: 0 days 0 hours 1 min 38 sec 

Maximum memory used throughout the entire SCF-calculation: 186.6 MB

-------------------------   --------------------
FINAL SINGLE POINT ENERGY     -1039.854141885878
-------------------------   --------------------


           ************************************************************
           *        Program running with 8 parallel MPI-processes     *
           *              working on a common directory               *
           ************************************************************
------------------------------------------------------------------------------
                         ORCA SCF GRADIENT CALCULATION
------------------------------------------------------------------------------

 ... reading COSX grid (gridx3)
Gradient of the Kohn-Sham DFT energy:
Kohn-Sham wavefunction type      ... RKS
Hartree-Fock exchange scaling    ...    0.200
Number of operators              ...    1
Number of atoms                  ...   49
Basis set dimensions             ...  374
Integral neglect threshold       ... 2.5e-11
Integral primitive cutoff        ... 2.5e-12
SHARK Integral package           ... ON

Nuc. rep. gradient       (SHARK) ... done (  0.0 sec)
HCore & Overlap gradient (SHARK) ... done (  0.2 sec)
RI-J gradient            (SHARK) ... done (  1.1 sec)
COSX-gradient                    ... done ( 16.5 sec)
Exchange-correlation gradient    ... done

------------------
CARTESIAN GRADIENT
------------------

   1   O   :    0.002216250   -0.001173185    0.000216447
   2   C   :   -0.002972259    0.002385613   -0.000428133
   3   C   :   -0.003624729   -0.001478198   -0.002439334
   4   O   :    0.000830855   -0.000439479    0.003993108
   5   C   :    0.001409271    0.000266142   -0.001110186
   6   C   :    0.000006547    0.000044188   -0.003174255
   7   O   :   -0.000937702    0.000124030    0.000639039
   8   C   :    0.000515927    0.001646457   -0.001272699
   9   C   :    0.002634982   -0.000821281    0.001150747
  10   C   :    0.000381418    0.000472020    0.000323040
  11   C   :    0.000041959    0.002545015   -0.002401674
  12   C   :   -0.000834009    0.000841681   -0.001828596
  13   C   :    0.002131757   -0.001694479    0.000673037
  14   C   :   -0.000913471   -0.000127898   -0.000962704
  15   C   :    0.000664228    0.000084893    0.000393109
  16   C   :    0.000365393   -0.000169031   -0.001460944
  17   C   :    0.001687563   -0.002380577    0.005638854
  18   O   :   -0.001118920    0.000905824   -0.002244921
  19   H   :    0.000702289    0.000634636   -0.000537393
  20   H   :    0.000033097    0.000522494   -0.000040675
  21   H   :   -0.000722704   -0.000662157    0.000433329
  22   H   :   -0.000354657   -0.000155493   -0.000457559
  23   H   :    0.000484991   -0.000329922    0.000506727
  24   H   :    0.000346172   -0.000934439    0.000983058
  25   H   :    0.000262452   -0.000470978   -0.000104297
  26   H   :   -0.000618636    0.000269575   -0.000113287
  27   H   :    0.000093498   -0.000484569    0.000210605
  28   H   :    0.000559941   -0.000725602    0.000943070
  29   H   :   -0.001050938    0.000158829    0.000991358
  30   H   :   -0.000747784   -0.000345136    0.000348392
  31   H   :    0.000693431   -0.000062646   -0.000045361
  32   H   :   -0.000423638   -0.000149595   -0.000112514
  33   H   :   -0.000201048   -0.000250993    0.000788354
  34   H   :    0.000265993    0.000468183    0.000359804
  35   H   :   -0.000663932    0.000276966    0.000466918
  36   C   :   -0.000569082   -0.000787176   -0.001038341
  37   H   :    0.000349409    0.000675164    0.000545184
  38   H   :    0.000403318    0.000136946    0.000162925
  39   C   :    0.001494429    0.000753669    0.000130209
  40   H   :   -0.000722783   -0.000147042   -0.000150752
  41   C   :   -0.001779554    0.002502217    0.000581899
  42   C   :   -0.000246350   -0.002055249   -0.000055562
  43   H   :    0.000099131    0.000659642    0.000419723
  44   H   :    0.000369871    0.000011719    0.000223754
  45   H   :   -0.000530335    0.000460311   -0.000949872
  46   C   :   -0.000239200   -0.001836695   -0.000415190
  47   H   :    0.000864430    0.000047328    0.000044684
  48   H   :    0.000002983    0.000645741   -0.000355619
  49   H   :   -0.000596427    0.000147645    0.000559217

Difference to translation invariance:
           :    0.0000434284    0.0000051097    0.0000267257

Difference to rotation invariance:
           :   -0.0006513392    0.0000816658   -0.0003964639

Norm of the cartesian gradient     ...    0.0143853009
RMS gradient                       ...    0.0011864796
MAX gradient                       ...    0.0056388539

-------
TIMINGS
-------

Total SCF gradient time            ...       25.330 sec

One electron gradient       ....       0.229 sec  (  0.9%)
RI-J Coulomb gradient       ....       1.070 sec  (  4.2%)
COSX gradient               ....      16.548 sec  ( 65.3%)
XC gradient                 ....       5.761 sec  ( 22.7%)
CPCM gradient               ....       0.707 sec  (  2.8%)
   A-Matrix (El+Nuc)        ....       0.267 sec  (  1.1%)
   Potential                ....       0.439 sec  (  1.7%)

Maximum memory used throughout the entire SCFGRAD-calculation: 118.1 MB
------------------------------------------------------------------------------
                         ORCA GEOMETRY RELAXATION STEP
------------------------------------------------------------------------------

Reading the OPT-File                    .... done
Getting information on internals        .... done
Copying old internal coords+grads       .... done
Making the new internal coordinates     .... (new redundants).... done
Validating the new internal coordinates .... (new redundants).... done
Calculating the B-matrix                .... done
Calculating the G,G- and P matrices     .... done
Transforming gradient to internals      .... done
Projecting the internal gradient        .... done
Number of atoms                         ....  49
Number of internal coordinates          .... 234
Current Energy                          .... -1039.854141886 Eh
Current gradient norm                   ....     0.014385301 Eh/bohr
Maximum allowed component of the step   ....  0.300
Current trust radius                    ....  0.300
Updating the Hessian (BFGS)             .... done
Forming the augmented Hessian           .... done
Diagonalizing the augmented Hessian     .... done
Last element of RFO vector              ....  0.000665648
Lowest eigenvalues of augmented Hessian:
 -18.252205027  0.000008027  0.001270640  0.002616139  0.004074107
Warning: RFO finds a terribly low value for the scaling factor
Trying a QUASI-NEWTON step instead
Doing a quasi-Newton Step:
Inverting the Hessian                   .... done
Computing the step                      .... done
Length of the computed step             ....  0.004713798
Converting the step to cartesian space:
 Initial RMS(Int)=    0.0003081506
Transforming coordinates:
 Iter   0:  RMS(Cart)=    0.0011515346 RMS(Int)=    0.0003078609
 Iter   1:  RMS(Cart)=    0.0000005809 RMS(Int)=    0.0000002575
 Iter   2:  RMS(Cart)=    0.0000000005 RMS(Int)=    0.0000000002
done
Storing new coordinates                 .... done

                                .--------------------.
          ----------------------|Geometry convergence|-------------------------
          Item                value                   Tolerance       Converged
          ---------------------------------------------------------------------
          Energy change      -0.0000565352            0.0000002000      NO
          RMS gradient        0.0007942797            0.0000080000      NO
          MAX gradient        0.0031516702            0.0000300000      NO
          RMS step            0.0003081506            0.0001000000      NO
          MAX step            0.0013053783            0.0002000000      NO
          ........................................................
          Max(Bonds)      0.0000      Max(Angles)    0.00
          Max(Dihed)        0.07      Max(Improp)    0.00
          ---------------------------------------------------------------------

The optimization has not yet converged - more geometry cycles are needed


    ---------------------------------------------------------------------------
                         Redundant Internal Coordinates
                            (Angstroem and degrees)

        Definition                    Value    dE/dq     Step     New-Value
    ----------------------------------------------------------------------------
     1. B(C   1,O   0)                1.2349  0.002402 -0.0000    1.2349   
     2. B(C   2,C   1)                1.4787 -0.001175  0.0000    1.4787   
     3. B(O   3,C   2)                1.3741  0.003152 -0.0000    1.3741   
     4. B(C   4,O   3)                1.4463  0.001856 -0.0000    1.4463   
     5. B(C   5,C   2)                1.3616 -0.000303  0.0000    1.3616   
     6. B(O   6,C   5)                1.3387  0.000331  0.0000    1.3387   
     7. B(C   7,O   6)                1.4420  0.000770 -0.0000    1.4420   
     8. B(C   8,C   1)                1.4959 -0.001331 -0.0000    1.4959   
     9. B(C   9,C   8)                1.5036  0.000220  0.0000    1.5036   
    10. B(C  10,C   8)                1.3568  0.001812 -0.0000    1.3568   
    11. B(C  11,C  10)                1.5199  0.001154 -0.0000    1.5199   
    12. B(C  12,C  11)                1.5177  0.000311 -0.0000    1.5177   
    13. B(C  13,C  12)                1.3474  0.001486 -0.0000    1.3474   
    14. B(C  14,C  13)                1.5156  0.000531  0.0000    1.5156   
    15. B(C  15,C  13)                1.5201  0.002228 -0.0000    1.5201   
    16. B(C  16,C  10)                1.4901 -0.000956 -0.0000    1.4901   
    17. B(C  16,C   5)                1.5056 -0.001052 -0.0000    1.5056   
    18. B(O  17,C  16)                1.2290  0.002149 -0.0000    1.2290   
    19. B(H  18,C   4)                1.0924  0.000448 -0.0000    1.0924   
    20. B(H  19,C   4)                1.0967  0.000286  0.0000    1.0967   
    21. B(H  20,C   4)                1.0924  0.000313 -0.0000    1.0924   
    22. B(H  21,C   7)                1.0911  0.000104  0.0000    1.0911   
    23. B(H  22,C   7)                1.0931  0.000155  0.0000    1.0931   
    24. B(H  23,C   7)                1.0927  0.001114 -0.0000    1.0927   
    25. B(H  24,C   9)                1.0969  0.000386 -0.0000    1.0969   
    26. B(H  25,C   9)                1.0910  0.000398 -0.0000    1.0910   
    27. B(H  26,C   9)                1.0972  0.000372  0.0000    1.0972   
    28. B(H  27,C  11)                1.0975  0.000232  0.0000    1.0975   
    29. B(H  28,C  11)                1.0901 -0.000032  0.0000    1.0901   
    30. B(H  29,C  12)                1.0910  0.000153  0.0000    1.0910   
    31. B(H  30,C  14)                1.0959  0.000409 -0.0000    1.0959   
    32. B(H  31,C  14)                1.0999  0.000452 -0.0000    1.0999   
    33. B(H  32,C  14)                1.0982  0.000408  0.0000    1.0982   
    34. B(H  33,C  15)                1.0943 -0.000145 -0.0000    1.0943   
    35. B(H  34,C  15)                1.0993  0.000384 -0.0000    1.0993   
    36. B(C  35,C  15)                1.5636  0.001191  0.0000    1.5637   
    37. B(H  36,C  35)                1.0957 -0.000129  0.0000    1.0957   
    38. B(H  37,C  35)                1.0981  0.000455 -0.0000    1.0981   
    39. B(C  38,C  35)                1.5099  0.001064  0.0000    1.5099   
    40. B(H  39,C  38)                1.0906 -0.000308  0.0000    1.0906   
    41. B(C  40,C  38)                1.3473  0.002118 -0.0000    1.3473   
    42. B(C  41,C  40)                1.5108  0.000198 -0.0000    1.5108   
    43. B(H  42,C  41)                1.1009  0.000609 -0.0000    1.1009   
    44. B(H  43,C  41)                1.0931  0.000061 -0.0000    1.0931   
    45. B(H  44,C  41)                1.0996  0.000367 -0.0000    1.0996   
    46. B(C  45,C  40)                1.5117 -0.000208 -0.0000    1.5117   
    47. B(H  46,C  45)                1.0959  0.000430  0.0000    1.0959   
    48. B(H  47,C  45)                1.1009  0.000562  0.0000    1.1009   
    49. B(H  48,C  45)                1.1000  0.000332  0.0000    1.1000   
    50. A(O   0,C   1,C   8)          119.59 -0.000212   -0.00    119.59   
    51. A(C   2,C   1,C   8)          120.58  0.000307    0.00    120.58   
    52. A(O   0,C   1,C   2)          119.83 -0.000092   -0.00    119.83   
    53. A(C   1,C   2,C   5)          120.07  0.000842    0.00    120.07   
    54. A(C   1,C   2,O   3)          116.59 -0.001885    0.00    116.59   
    55. A(O   3,C   2,C   5)          123.18  0.001058    0.00    123.18   
    56. A(C   2,O   3,C   4)          115.42 -0.002351    0.00    115.42   
    57. A(H  18,C   4,H  19)          109.28 -0.000712    0.00    109.29   
    58. A(H  18,C   4,H  20)          110.20  0.000373   -0.00    110.19   
    59. A(H  19,C   4,H  20)          110.40  0.000611    0.00    110.40   
    60. A(O   3,C   4,H  19)          110.35 -0.000091   -0.00    110.35   
    61. A(O   3,C   4,H  20)          110.39 -0.001620    0.00    110.39   
    62. A(O   3,C   4,H  18)          106.13  0.001465   -0.00    106.13   
    63. A(C   2,C   5,C  16)          119.35 -0.000899    0.00    119.35   
    64. A(C   2,C   5,O   6)          129.67 -0.000496    0.00    129.67   
    65. A(O   6,C   5,C  16)          110.95  0.001385   -0.00    110.95   
    66. A(C   5,O   6,C   7)          122.00 -0.001272   -0.00    122.00   
    67. A(H  22,C   7,H  23)          109.92 -0.000384    0.00    109.92   
    68. A(H  21,C   7,H  23)          110.75  0.000911   -0.00    110.75   
    69. A(O   6,C   7,H  22)          110.90  0.000408   -0.00    110.90   
    70. A(O   6,C   7,H  23)          110.67 -0.000981    0.00    110.67   
    71. A(O   6,C   7,H  21)          104.43 -0.000388    0.00    104.43   
    72. A(H  21,C   7,H  22)          110.05  0.000462   -0.00    110.05   
    73. A(C   9,C   8,C  10)          125.09 -0.000253   -0.00    125.09   
    74. A(C   1,C   8,C   9)          114.90  0.001060   -0.00    114.90   
    75. A(C   1,C   8,C  10)          120.00 -0.000807    0.00    120.01   
    76. A(H  25,C   9,H  26)          108.34  0.000014   -0.00    108.34   
    77. A(C   8,C   9,H  26)          110.42  0.000613   -0.00    110.42   
    78. A(H  24,C   9,H  26)          106.37 -0.000381    0.00    106.37   
    79. A(H  24,C   9,H  25)          108.85  0.000120    0.00    108.85   
    80. A(C   8,C   9,H  25)          112.02 -0.001032   -0.00    112.02   
    81. A(C   8,C   9,H  24)          110.65  0.000684    0.00    110.66   
    82. A(C   8,C  10,C  11)          124.56  0.000112    0.00    124.56   
    83. A(C  11,C  10,C  16)          115.83 -0.000010   -0.00    115.83   
    84. A(C   8,C  10,C  16)          119.59 -0.000104    0.00    119.59   
    85. A(C  10,C  11,C  12)          112.25  0.001883    0.00    112.25   
    86. A(H  27,C  11,H  28)          108.07  0.001020    0.00    108.07   
    87. A(C  10,C  11,H  28)          108.58 -0.000046   -0.00    108.58   
    88. A(C  12,C  11,H  27)          108.91 -0.000785   -0.00    108.91   
    89. A(C  10,C  11,H  27)          108.44 -0.000698   -0.00    108.44   
    90. A(C  12,C  11,H  28)          110.48 -0.001378    0.00    110.48   
    91. A(C  13,C  12,H  29)          117.28 -0.000039    0.00    117.28   
    92. A(C  11,C  12,H  29)          114.63  0.001691   -0.00    114.63   
    93. A(C  11,C  12,C  13)          128.08 -0.001654    0.00    128.08   
    94. A(C  14,C  13,C  15)          116.88  0.002788    0.00    116.88   
    95. A(C  12,C  13,C  15)          124.29 -0.000439    0.00    124.29   
    96. A(C  12,C  13,C  14)          118.81 -0.002348    0.00    118.81   
    97. A(H  31,C  14,H  32)          106.26 -0.000299    0.00    106.26   
    98. A(C  13,C  14,H  32)          112.19  0.001171   -0.00    112.19   
    99. A(H  30,C  14,H  31)          108.30  0.000326    0.00    108.30   
   100. A(C  13,C  14,H  31)          110.85  0.000098    0.00    110.85   
   101. A(C  13,C  14,H  30)          111.16 -0.001085    0.00    111.16   
   102. A(H  30,C  14,H  32)          107.87 -0.000199   -0.00    107.87   
   103. A(H  34,C  15,C  35)          107.92 -0.001082    0.00    107.92   
   104. A(H  33,C  15,C  35)          106.92 -0.000585   -0.00    106.92   
   105. A(C  13,C  15,C  35)          116.13  0.001629   -0.00    116.13   
   106. A(H  33,C  15,H  34)          106.76  0.000585    0.00    106.76   
   107. A(C  13,C  15,H  34)          108.97  0.000241    0.00    108.97   
   108. A(C  13,C  15,H  33)          109.73 -0.000855    0.00    109.73   
   109. A(C  10,C  16,O  17)          120.96 -0.000701    0.00    120.96   
   110. A(C   5,C  16,O  17)          118.60  0.000001    0.00    118.60   
   111. A(C   5,C  16,C  10)          120.37  0.000636    0.00    120.37   
   112. A(C  15,C  35,H  36)          107.23  0.000449   -0.00    107.23   
   113. A(H  37,C  35,C  38)          109.35  0.000071   -0.00    109.35   
   114. A(H  36,C  35,C  38)          109.94 -0.001102   -0.00    109.94   
   115. A(C  15,C  35,C  38)          116.06  0.001217    0.00    116.07   
   116. A(H  36,C  35,H  37)          105.92 -0.000090    0.00    105.92   
   117. A(C  15,C  35,H  37)          107.84 -0.000640   -0.00    107.84   
   118. A(H  39,C  38,C  40)          116.47 -0.000846    0.00    116.48   
   119. A(C  35,C  38,C  40)          127.94  0.000496   -0.00    127.94   
   120. A(C  35,C  38,H  39)          115.58  0.000349    0.00    115.58   
   121. A(C  41,C  40,C  45)          114.85  0.001327    0.00    114.85   
   122. A(C  38,C  40,C  45)          120.47 -0.000919    0.00    120.48   
   123. A(C  38,C  40,C  41)          124.67 -0.000408   -0.00    124.67   
   124. A(H  43,C  41,H  44)          107.90 -0.000281   -0.00    107.90   
   125. A(H  42,C  41,H  44)          106.18 -0.000300   -0.00    106.18   
   126. A(C  40,C  41,H  44)          111.35  0.001998    0.00    111.35   
   127. A(H  42,C  41,H  43)          107.96  0.000338    0.00    107.96   
   128. A(C  40,C  41,H  43)          113.02 -0.000801   -0.00    113.02   
   129. A(C  40,C  41,H  42)          110.14 -0.000954    0.00    110.14   
   130. A(H  47,C  45,H  48)          106.22 -0.000196    0.00    106.22   
   131. A(H  46,C  45,H  48)          108.38  0.000123    0.00    108.38   
   132. A(C  40,C  45,H  48)          111.73  0.001518   -0.00    111.73   
   133. A(H  46,C  45,H  47)          108.19  0.000508    0.00    108.19   
   134. A(C  40,C  45,H  47)          110.65 -0.000802    0.00    110.65   
   135. A(C  40,C  45,H  46)          111.47 -0.001111    0.00    111.47   
   136. D(C   5,C   2,C   1,O   0)   -178.97 -0.000543    0.00   -178.97   
   137. D(C   5,C   2,C   1,C   8)      0.56 -0.000132    0.00      0.56   
   138. D(O   3,C   2,C   1,O   0)     -3.48 -0.000294   -0.00     -3.48   
   139. D(O   3,C   2,C   1,C   8)    176.06  0.000117   -0.00    176.06   
   140. D(C   4,O   3,C   2,C   5)   -111.67  0.000492   -0.00   -111.68   
   141. D(C   4,O   3,C   2,C   1)     72.98  0.000251    0.00     72.98   
   142. D(H  20,C   4,O   3,C   2)    -61.75  0.000154    0.03    -61.72   
   143. D(H  19,C   4,O   3,C   2)     60.56 -0.000228    0.03     60.60   
   144. D(H  18,C   4,O   3,C   2)    178.85 -0.000279    0.03    178.89   
   145. D(C  16,C   5,C   2,C   1)      1.23  0.000590   -0.00      1.23   
   146. D(C  16,C   5,C   2,O   3)   -173.95  0.000462    0.01   -173.95   
   147. D(O   6,C   5,C   2,O   3)      3.84  0.000137    0.00      3.84   
   148. D(O   6,C   5,C   2,C   1)    179.03  0.000266   -0.01    179.02   
   149. D(C   7,O   6,C   5,C   2)      8.09  0.000050    0.04      8.13   
   150. D(C   7,O   6,C   5,C  16)   -173.97 -0.000290    0.03   -173.93   
   151. D(H  23,C   7,O   6,C   5)    -65.90  0.000164   -0.02    -65.92   
   152. D(H  22,C   7,O   6,C   5)     56.37 -0.000721   -0.02     56.35   
   153. D(H  21,C   7,O   6,C   5)    174.88 -0.000194   -0.02    174.86   
   154. D(C  10,C   8,C   1,C   2)     -1.40 -0.000090    0.00     -1.40   
   155. D(C  10,C   8,C   1,O   0)    178.13  0.000320    0.01    178.14   
   156. D(C   9,C   8,C   1,C   2)    179.37 -0.000052    0.00    179.37   
   157. D(C   9,C   8,C   1,O   0)     -1.10  0.000358    0.00     -1.09   
   158. D(H  26,C   9,C   8,C  10)   -119.10  0.000165    0.04   -119.06   
   159. D(H  25,C   9,C   8,C  10)      1.74 -0.000088    0.04      1.78   
   160. D(H  25,C   9,C   8,C   1)   -179.07 -0.000132    0.04   -179.04   
   161. D(H  24,C   9,C   8,C  10)    123.40 -0.000165    0.04    123.44   
   162. D(H  26,C   9,C   8,C   1)     60.08  0.000121    0.04     60.12   
   163. D(H  24,C   9,C   8,C   1)    -57.41 -0.000209    0.04    -57.37   
   164. D(C  16,C  10,C   8,C   1)      0.34 -0.000162   -0.01      0.34   
   165. D(C  11,C  10,C   8,C   9)      1.19 -0.000102   -0.00      1.18   
   166. D(C  11,C  10,C   8,C   1)   -177.96 -0.000070   -0.00   -177.96   
   167. D(C  16,C  10,C   8,C   9)    179.49 -0.000194   -0.00    179.48   
   168. D(H  28,C  11,C  10,C   8)   -154.96 -0.000619    0.00   -154.95   
   169. D(H  28,C  11,C  10,C  16)     26.68 -0.000528    0.01     26.69   
   170. D(H  27,C  11,C  10,C  16)    143.88  0.000275    0.01    143.89   
   171. D(H  27,C  11,C  10,C   8)    -37.76  0.000184    0.00    -37.76   
   172. D(C  12,C  11,C  10,C  16)    -95.75  0.000007    0.01    -95.75   
   173. D(C  12,C  11,C  10,C   8)     82.61 -0.000083    0.00     82.61   
   174. D(H  29,C  12,C  11,H  28)   -178.79 -0.000405   -0.02   -178.81   
   175. D(H  29,C  12,C  11,H  27)     62.66 -0.000353   -0.02     62.64   
   176. D(H  29,C  12,C  11,C  10)    -57.44 -0.000145   -0.02    -57.46   
   177. D(C  13,C  12,C  11,H  28)      2.39 -0.000258   -0.03      2.36   
   178. D(C  13,C  12,C  11,H  27)   -116.16 -0.000206   -0.03   -116.19   
   179. D(C  13,C  12,C  11,C  10)    123.75  0.000002   -0.03    123.72   
   180. D(C  15,C  13,C  12,H  29)   -178.98 -0.000265    0.00   -178.97   
   181. D(C  15,C  13,C  12,C  11)     -0.19 -0.000399    0.01     -0.18   
   182. D(C  14,C  13,C  12,H  29)     -0.68 -0.000157    0.01     -0.67   
   183. D(C  14,C  13,C  12,C  11)    178.11 -0.000290    0.02    178.13   
   184. D(H  32,C  14,C  13,C  15)    -63.44 -0.000282   -0.04    -63.49   
   185. D(H  32,C  14,C  13,C  12)    118.13 -0.000335   -0.05    118.08   
   186. D(H  31,C  14,C  13,C  15)     55.17  0.000175   -0.04     55.13   
   187. D(H  31,C  14,C  13,C  12)   -123.26  0.000121   -0.05   -123.30   
   188. D(H  30,C  14,C  13,C  15)    175.68 -0.000073   -0.04    175.64   
   189. D(H  30,C  14,C  13,C  12)     -2.75 -0.000127   -0.05     -2.79   
   190. D(C  35,C  15,C  13,C  14)     80.72 -0.000141   -0.04     80.68   
   191. D(C  35,C  15,C  13,C  12)   -100.95 -0.000113   -0.03   -100.98   
   192. D(H  34,C  15,C  13,C  14)    -41.36 -0.000064   -0.04    -41.40   
   193. D(H  34,C  15,C  13,C  12)    136.97 -0.000036   -0.03    136.94   
   194. D(H  33,C  15,C  13,C  14)   -157.92 -0.000424   -0.04   -157.96   
   195. D(H  33,C  15,C  13,C  12)     20.40 -0.000397   -0.03     20.37   
   196. D(O  17,C  16,C   5,C   2)   -179.30  0.000570   -0.00   -179.30   
   197. D(C  10,C  16,C   5,O   6)    179.53 -0.000553    0.00    179.53   
   198. D(C  10,C  16,C   5,C   2)     -2.29 -0.000850   -0.00     -2.29   
   199. D(O  17,C  16,C  10,C  11)     -3.16 -0.000876   -0.00     -3.16   
   200. D(O  17,C  16,C  10,C   8)    178.40 -0.000794    0.00    178.40   
   201. D(C   5,C  16,C  10,C  11)    179.91  0.000556   -0.00    179.91   
   202. D(C   5,C  16,C  10,C   8)      1.47  0.000638    0.00      1.47   
   203. D(O  17,C  16,C   5,O   6)      2.52  0.000868    0.00      2.53   
   204. D(C  38,C  35,C  15,H  34)     47.42 -0.000390   -0.00     47.42   
   205. D(C  38,C  35,C  15,H  33)    161.95 -0.000524   -0.00    161.95   
   206. D(C  38,C  35,C  15,C  13)    -75.21 -0.000991   -0.00    -75.21   
   207. D(H  37,C  35,C  15,H  34)    170.44  0.000050    0.00    170.44   
   208. D(H  37,C  35,C  15,H  33)    -75.04 -0.000084   -0.00    -75.04   
   209. D(H  37,C  35,C  15,C  13)     47.80 -0.000550    0.00     47.80   
   210. D(H  36,C  35,C  15,H  34)    -75.89 -0.000142   -0.00    -75.89   
   211. D(H  36,C  35,C  15,H  33)     38.63 -0.000276   -0.00     38.63   
   212. D(H  36,C  35,C  15,C  13)    161.47 -0.000743   -0.00    161.47   
   213. D(C  40,C  38,C  35,H  37)    138.22 -0.000271    0.07    138.29   
   214. D(C  40,C  38,C  35,H  36)     22.33  0.000421    0.07     22.40   
   215. D(C  40,C  38,C  35,C  15)    -99.56 -0.000183    0.07    -99.49   
   216. D(H  39,C  38,C  35,H  37)    -42.22 -0.000439    0.07    -42.15   
   217. D(H  39,C  38,C  35,H  36)   -158.11  0.000253    0.07   -158.03   
   218. D(H  39,C  38,C  35,C  15)     80.01 -0.000352    0.07     80.08   
   219. D(C  45,C  40,C  38,H  39)      0.44  0.000061    0.00      0.44   
   220. D(C  45,C  40,C  38,C  35)   -180.00 -0.000104    0.00   -180.00   
   221. D(C  41,C  40,C  38,H  39)   -179.87  0.000087    0.00   -179.87   
   222. D(C  41,C  40,C  38,C  35)     -0.30 -0.000078    0.00     -0.30   
   223. D(H  44,C  41,C  40,C  45)    -57.98  0.000159   -0.01    -58.00   
   224. D(H  44,C  41,C  40,C  38)    122.31  0.000140   -0.01    122.29   
   225. D(H  43,C  41,C  40,C  45)   -179.63 -0.000375   -0.01   -179.64   
   226. D(H  43,C  41,C  40,C  38)      0.66 -0.000394   -0.01      0.65   
   227. D(H  42,C  41,C  40,C  45)     59.53  0.000418   -0.01     59.52   
   228. D(H  42,C  41,C  40,C  38)   -120.18  0.000399   -0.01   -120.19   
   229. D(H  48,C  45,C  40,C  41)     60.29 -0.000032   -0.01     60.29   
   230. D(H  48,C  45,C  40,C  38)   -119.99 -0.000013   -0.01   -119.99   
   231. D(H  47,C  45,C  40,C  41)    -57.84 -0.000235   -0.01    -57.85   
   232. D(H  47,C  45,C  40,C  38)    121.88 -0.000216   -0.00    121.87   
   233. D(H  46,C  45,C  40,C  41)   -178.28  0.000409   -0.00   -178.29   
   234. D(H  46,C  45,C  40,C  38)      1.44  0.000428   -0.00      1.44   
    ----------------------------------------------------------------------------

         *************************************************************
         *                GEOMETRY OPTIMIZATION CYCLE  25            *
         *************************************************************
---------------------------------
CARTESIAN COORDINATES (ANGSTROEM)
---------------------------------
  O      4.421015   -1.479304    0.836928
  C      3.445628   -0.876567    0.378233
  C      3.391022    0.599269    0.452994
  O      4.424996    1.220504    1.111073
  C      5.687747    1.238912    0.406071
  C      2.308406    1.267340   -0.032440
  O      2.051500    2.581072   -0.048512
  C      3.039899    3.557795    0.336764
  C      2.323676   -1.649205   -0.239780
  C      2.518492   -3.140004   -0.261903
  C      1.231015   -0.998214   -0.712222
  C      0.015526   -1.680831   -1.317860
  C     -0.954871   -2.171901   -0.259262
  C     -2.262407   -1.874059   -0.128142
  C     -3.050175   -2.522047    0.992812
  C     -3.027373   -0.947961   -1.059667
  C      1.161377    0.487218   -0.617642
  O      0.196852    1.104545   -1.063777
  H      6.386377    1.779391    1.048891
  H      5.584937    1.772629   -0.546502
  H      6.043257    0.220227    0.235353
  H      2.567544    4.519159    0.129210
  H      3.948550    3.449783   -0.261197
  H      3.279858    3.465543    1.398781
  H      3.442592   -3.401650   -0.791751
  H      1.681980   -3.654785   -0.736801
  H      2.627244   -3.526952    0.759002
  H      0.358480   -2.538105   -1.911095
  H     -0.477401   -0.979279   -1.991069
  H     -0.524671   -2.864750    0.465435
  H     -2.428814   -3.226597    1.557089
  H     -3.918424   -3.068426    0.596156
  H     -3.449074   -1.783048    1.700465
  H     -2.495018   -0.859375   -2.011678
  H     -4.006013   -1.395531   -1.284230
  C     -3.271395    0.505719   -0.537858
  H     -3.515971    1.125946   -1.407434
  H     -2.317280    0.889579   -0.152926
  C     -4.336632    0.660467    0.521030
  H     -4.031567    0.405919    1.536694
  C     -5.611729    1.064826    0.360410
  C     -6.228537    1.458246   -0.961432
  H     -6.583119    2.499621   -0.919254
  H     -5.532760    1.372835   -1.800136
  H     -7.110823    0.843187   -1.190304
  C     -6.541519    1.159486    1.548605
  H     -6.030407    0.891356    2.480183
  H     -6.933743    2.182756    1.654076
  H     -7.417935    0.504848    1.433072

----------------------------
CARTESIAN COORDINATES (A.U.)
----------------------------
  NO LB      ZA    FRAG     MASS         X           Y           Z
   0 O     8.0000    0    15.999    8.354508   -2.795479    1.581565
   1 C     6.0000    0    12.011    6.511294   -1.656472    0.714756
   2 C     6.0000    0    12.011    6.408102    1.132455    0.856034
   3 O     8.0000    0    15.999    8.362030    2.306417    2.099624
   4 C     6.0000    0    12.011   10.748285    2.341205    0.767362
   5 C     6.0000    0    12.011    4.362256    2.394926   -0.061302
   6 O     8.0000    0    15.999    3.876774    4.877520   -0.091674
   7 C     6.0000    0    12.011    5.744577    6.723258    0.636391
   8 C     6.0000    0    12.011    4.391111   -3.116545   -0.453118
   9 C     6.0000    0    12.011    4.759259   -5.933747   -0.494925
  10 C     6.0000    0    12.011    2.326282   -1.886351   -1.345905
  11 C     6.0000    0    12.011    0.029340   -3.176310   -2.490395
  12 C     6.0000    0    12.011   -1.804444   -4.104297   -0.489933
  13 C     6.0000    0    12.011   -4.275329   -3.541458   -0.242154
  14 C     6.0000    0    12.011   -5.763995   -4.765978    1.876143
  15 C     6.0000    0    12.011   -5.720905   -1.791387   -2.002481
  16 C     6.0000    0    12.011    2.194684    0.920708   -1.167173
  17 O     8.0000    0    15.999    0.371995    2.087288   -2.010247
  18 H     1.0000    0     1.008   12.068504    3.362561    1.982117
  19 H     1.0000    0     1.008   10.554002    3.349783   -1.032740
  20 H     1.0000    0     1.008   11.420101    0.416169    0.444752
  21 H     1.0000    0     1.008    4.851955    8.539972    0.244171
  22 H     1.0000    0     1.008    7.461677    6.519145   -0.493590
  23 H     1.0000    0     1.008    6.198033    6.548927    2.643312
  24 H     1.0000    0     1.008    6.505557   -6.428188   -1.496193
  25 H     1.0000    0     1.008    3.178482   -6.906542   -1.392352
  26 H     1.0000    0     1.008    4.964772   -6.664973    1.434307
  27 H     1.0000    0     1.008    0.677428   -4.796323   -3.611446
  28 H     1.0000    0     1.008   -0.902158   -1.850568   -3.762575
  29 H     1.0000    0     1.008   -0.991485   -5.413593    0.879545
  30 H     1.0000    0     1.008   -4.589793   -6.097385    2.942473
  31 H     1.0000    0     1.008   -7.404747   -5.798485    1.126571
  32 H     1.0000    0     1.008   -6.517804   -3.369472    3.213413
  33 H     1.0000    0     1.008   -4.714901   -1.623984   -3.801520
  34 H     1.0000    0     1.008   -7.570268   -2.637171   -2.426842
  35 C     6.0000    0    12.011   -6.182040    0.955671   -1.016404
  36 H     1.0000    0     1.008   -6.644222    2.127729   -2.659665
  37 H     1.0000    0     1.008   -4.379025    1.681062   -0.288988
  38 C     6.0000    0    12.011   -8.195048    1.248102    0.984604
  39 H     1.0000    0     1.008   -7.618557    0.767076    2.903932
  40 C     6.0000    0    12.011  -10.604631    2.012229    0.681077
  41 C     6.0000    0    12.011  -11.770228    2.755686   -1.816843
  42 H     1.0000    0     1.008  -12.440293    4.723598   -1.737137
  43 H     1.0000    0     1.008  -10.455401    2.594282   -3.401763
  44 H     1.0000    0     1.008  -13.437509    1.593393   -2.249349
  45 C     6.0000    0    12.011  -12.361680    2.191111    2.926440
  46 H     1.0000    0     1.008  -11.395818    1.684419    4.686866
  47 H     1.0000    0     1.008  -13.102875    4.124812    3.125751
  48 H     1.0000    0     1.008  -14.017866    0.954025    2.708113

--------------------------------
INTERNAL COORDINATES (ANGSTROEM)
--------------------------------
 O      0   0   0     0.000000000000     0.00000000     0.00000000
 C      1   0   0     1.234938624838     0.00000000     0.00000000
 C      2   1   0     1.478737303491   119.83479262     0.00000000
 O      3   2   1     1.374082608294   116.59280949   356.51728369
 C      4   3   2     1.446343395153   115.42161396    72.98383568
 C      3   2   1     1.361624366303   120.06730235   181.02555389
 O      6   3   2     1.338712143690   129.66886608   179.02240182
 C      7   6   3     1.441997475284   122.00237060     8.13148067
 C      2   1   3     1.495889859680   119.58736511   180.45801097
 C      9   2   1     1.503636941166   114.89776192   358.90665902
 C      9   2   1     1.356796928789   120.00322567   178.13783869
 C     11   9   2     1.519926699757   124.56094147   182.03668134
 C     12  11   9     1.517712181990   112.25325569    82.60983123
 C     13  12  11     1.347424246668   128.08328949   123.71848304
 C     14  13  12     1.515587341508   118.80664903   178.12796583
 C     14  13  12     1.520055526830   124.29048705   359.82354642
 C     11   9   2     1.490067911064   119.59342541     0.33584174
 O     17  11   9     1.228998908576   120.95566740   178.40042669
 H      5   4   3     1.092437126794   106.12971696   178.88549749
 H      5   4   3     1.096730760890   110.34779811    60.59546755
 H      5   4   3     1.092360188577   110.39247250   298.28455452
 H      8   7   6     1.091062914872   104.43304741   174.85979611
 H      8   7   6     1.093100647635   110.89703956    56.35383495
 H      8   7   6     1.092689583059   110.67219063   294.08164693
 H     10   9   2     1.096886733523   110.65622967   302.62694858
 H     10   9   2     1.090998814913   112.01679670   180.96174564
 H     10   9   2     1.097180174800   110.41491420    60.12367874
 H     12  11   9     1.097479951276   108.43939310   322.24223688
 H     12  11   9     1.090120703354   108.58145650   205.04572442
 H     13  12  11     1.091007496986   114.62449140   302.54343571
 H     15  14  13     1.095851072034   111.16205357   357.20598054
 H     15  14  13     1.099873808487   110.85315697   236.69665049
 H     15  14  13     1.098186415498   112.19058750   118.08302412
 H     16  14  13     1.094336794473   109.73241728    20.37117532
 H     16  14  13     1.099310954343   108.97427260   136.93702523
 C     16  14  13     1.563655330938   116.13150509   259.02005606
 H     36  16  14     1.095746805833   107.23089823   161.47237244
 H     36  16  14     1.098114734458   107.84015084    47.80260080
 C     36  16  14     1.509941177184   116.06554946   284.78539081
 H     39  36  16     1.090611727127   115.58361250    80.07827547
 C     39  36  16     1.347284392505   127.94011736   260.51255313
 C     41  39  36     1.510793723480   124.67039502   359.69732241
 H     42  41  39     1.100894604719   110.13929821   239.80893954
 H     42  41  39     1.093080289424   113.02301102     0.65065942
 H     42  41  39     1.099595405990   111.34823012   122.29286416
 C     41  39  36     1.511713458610   120.47695392   180.00364960
 H     46  41  39     1.095886015352   111.46719374     1.43604494
 H     46  41  39     1.100929596219   110.64790532   121.87435671
 H     46  41  39     1.100001636580   111.72936443   240.00926545

---------------------------
INTERNAL COORDINATES (A.U.)
---------------------------
 O      0   0   0     0.000000000000     0.00000000     0.00000000
 C      1   0   0     2.333695793146     0.00000000     0.00000000
 C      2   1   0     2.794408527611   119.83479262     0.00000000
 O      3   2   1     2.596639815060   116.59280949   356.51728369
 C      4   3   2     2.733192912444   115.42161396    72.98383568
 C      3   2   1     2.573097149587   120.06730235   181.02555389
 O      6   3   2     2.529799323729   129.66886608   179.02240182
 C      7   6   3     2.724980314093   122.00237060     8.13148067
 C      2   1   3     2.826822161305   119.58736511   180.45801097
 C      9   2   1     2.841462023651   114.89776192   358.90665902
 C      9   2   1     2.563974614757   120.00322567   178.13783869
 C     11   9   2     2.872245206176   124.56094147   182.03668134
 C     12  11   9     2.868060374076   112.25325569    82.60983123
 C     13  12  11     2.546262812408   128.08328949   123.71848304
 C     14  13  12     2.864045007488   118.80664903   178.12796583
 C     14  13  12     2.872488654063   124.29048705   359.82354642
 C     11   9   2     2.815820272856   119.59342541     0.33584174
 O     17  11   9     2.322471356096   120.95566740   178.40042669
 H      5   4   3     2.064406988169   106.12971696   178.88549749
 H      5   4   3     2.072520780729   110.34779811    60.59546755
 H      5   4   3     2.064261596009   110.39247250   298.28455452
 H      8   7   6     2.061810103987   104.43304741   174.85979611
 H      8   7   6     2.065660860842   110.89703956    56.35383495
 H      8   7   6     2.064884061370   110.67219063   294.08164693
 H     10   9   2     2.072815526290   110.65622967   302.62694858
 H     10   9   2     2.061688972619   112.01679670   180.96174564
 H     10   9   2     2.073370049939   110.41491420    60.12367874
 H     12  11   9     2.073936545382   108.43939310   322.24223688
 H     12  11   9     2.060029582257   108.58145650   205.04572442
 H     13  12  11     2.061705379358   114.62449140   302.54343571
 H     15  14  13     2.070858409709   111.16205357   357.20598054
 H     15  14  13     2.078460279913   110.85315697   236.69665049
 H     15  14  13     2.075271569284   112.19058750   118.08302412
 H     16  14  13     2.067996839827   109.73241728    20.37117532
 H     16  14  13     2.077396639729   108.97427260   136.93702523
 C     16  14  13     2.954880343320   116.13150509   259.02005606
 H     36  16  14     2.070661375143   107.23089823   161.47237244
 H     36  16  14     2.075136111749   107.84015084    47.80260080
 C     36  16  14     2.853375303208   116.06554946   284.78539081
 H     39  36  16     2.060957482714   115.58361250    80.07827547
 C     39  36  16     2.545998526341   127.94011736   260.51255313
 C     41  39  36     2.854986382224   124.67039502   359.69732241
 H     42  41  39     2.080389305230   110.13929821   239.80893954
 H     42  41  39     2.065622389399   113.02301102     0.65065942
 H     42  41  39     2.077934175438   111.34823012   122.29286416
 C     41  39  36     2.856724429737   120.47695392   180.00364960
 H     46  41  39     2.070924443009   111.46719374     1.43604494
 H     46  41  39     2.080455429582   110.64790532   121.87435671
 H     46  41  39     2.078701840002   111.72936443   240.00926545


           ************************************************************
           *        Program running with 8 parallel MPI-processes     *
           *              working on a common directory               *
           ************************************************************
------------------------------------------------------------------------------
                   ___                                                        
                  /   \      - P O W E R E D   B Y -                         
                 /     \                                                     
                 |  |  |   _    _      __       _____    __    __             
                 |  |  |  | |  | |    /  \     |  _  \  |  |  /  |          
                  \  \/   | |  | |   /    \    | | | |  |  | /  /          
                 / \  \   | |__| |  /  /\  \   | |_| |  |  |/  /          
                |  |  |   |  __  | /  /__\  \  |    /   |      \           
                |  |  |   | |  | | |   __   |  |    \   |  |\   \          
                \     /   | |  | | |  |  |  |  | |\  \  |  | \   \       
                 \___/    |_|  |_| |__|  |__|  |_| \__\ |__|  \__/        
                                                                              
                      - O R C A' S   B I G   F R I E N D -                    
                                      &                                       
                       - I N T E G R A L  F E E D E R -                       
                                                                              
 v1 FN, 2020, v2 2021                                                         
------------------------------------------------------------------------------


Reading SHARK input file UQ2_0e_0H_B3LYP_631Gd_opt.SHARKINP.tmp ... ok
----------------------
SHARK INTEGRAL PACKAGE
----------------------

Number of atoms                             ...     49
Number of basis functions                   ...    374
Number of shells                            ...    190
Maximum angular momentum                    ...      2
Integral batch strategy                     ... SHARK/LIBINT Hybrid
RI-J (if used) integral strategy            ... SPLIT-RIJ (Revised 2003 algorithm where possible)
Printlevel                                  ...      1
Contraction scheme used                     ... SEGMENTED contraction
Coulomb Range Separation                    ... NOT USED
Exchange Range Separation                   ... NOT USED
Finite Nucleus Model                        ... NOT USED
Auxiliary Coulomb fitting basis             ... AVAILABLE
   # of basis functions in Aux-J            ...   1413
   # of shells in Aux-J                     ...    475
   Maximum angular momentum in Aux-J        ...      4
Auxiliary J/K fitting basis                 ... NOT available
Auxiliary Correlation fitting basis         ... NOT available
Auxiliary 'external' fitting basis          ... NOT available
Integral threshold                          ...     2.500000e-11
Primitive cut-off                           ...     2.500000e-12
Primitive pair pre-selection threshold      ...     2.500000e-12

Calculating pre-screening integrals         ... done (  0.1 sec) Dimension = 190
Organizing shell pair data                  ... done (  0.1 sec)
Shell pair information
Total number of shell pairs                 ...     18145
Shell pairs after pre-screening             ...     11485
Total number of primitive shell pairs       ...    101586
Primitive shell pairs kept                  ...     35108
          la=0 lb=0:   4355 shell pairs
          la=1 lb=0:   3853 shell pairs
          la=1 lb=1:    865 shell pairs
          la=2 lb=0:   1548 shell pairs
          la=2 lb=1:    715 shell pairs
          la=2 lb=2:    149 shell pairs

Calculating one electron integrals          ... done (  0.0 sec)
Calculating RI/J V-Matrix + Cholesky decomp.... done (  0.1 sec)
Calculating Nuclear repulsion               ... done (  0.0 sec) ENN=   1912.358307903378 Eh

SHARK setup successfully completed in   0.4 seconds

Maximum memory used throughout the entire GTOINT-calculation: 23.1 MB
[1717933133.583632] [eu-a2p-336:80650:0]          mpool.c:38   UCX  WARN  object 0x29d5dc0 was not returned to mpool ucp_requests
[1717933133.583655] [eu-a2p-336:80650:0]          mpool.c:38   UCX  WARN  object 0x29d5f80 was not returned to mpool ucp_requests
[1717933133.583659] [eu-a2p-336:80650:0]          mpool.c:38   UCX  WARN  object 0x29d6140 was not returned to mpool ucp_requests
[1717933133.583663] [eu-a2p-336:80650:0]          mpool.c:38   UCX  WARN  object 0x29d6300 was not returned to mpool ucp_requests
[1717933133.583665] [eu-a2p-336:80650:0]          mpool.c:38   UCX  WARN  object 0x29d64c0 was not returned to mpool ucp_requests
[1717933133.583668] [eu-a2p-336:80650:0]          mpool.c:38   UCX  WARN  object 0x29d6680 was not returned to mpool ucp_requests
[1717933133.583671] [eu-a2p-336:80650:0]          mpool.c:38   UCX  WARN  object 0x29d6840 was not returned to mpool ucp_requests
[1717933133.583673] [eu-a2p-336:80650:0]          mpool.c:38   UCX  WARN  object 0x29d6a00 was not returned to mpool ucp_requests
[1717933133.583676] [eu-a2p-336:80650:0]          mpool.c:38   UCX  WARN  object 0x29d6bc0 was not returned to mpool ucp_requests
[1717933133.583678] [eu-a2p-336:80650:0]          mpool.c:38   UCX  WARN  object 0x29d6d80 was not returned to mpool ucp_requests
[1717933133.583681] [eu-a2p-336:80650:0]          mpool.c:38   UCX  WARN  object 0x29d6f40 was not returned to mpool ucp_requests
[1717933133.586262] [eu-a2p-336:80653:0]          mpool.c:38   UCX  WARN  object 0x257b000 was not returned to mpool ucp_requests
[1717933133.586284] [eu-a2p-336:80653:0]          mpool.c:38   UCX  WARN  object 0x257b1c0 was not returned to mpool ucp_requests
[1717933133.586288] [eu-a2p-336:80653:0]          mpool.c:38   UCX  WARN  object 0x257b380 was not returned to mpool ucp_requests
[1717933133.586292] [eu-a2p-336:80653:0]          mpool.c:38   UCX  WARN  object 0x257b540 was not returned to mpool ucp_requests
[1717933133.586295] [eu-a2p-336:80653:0]          mpool.c:38   UCX  WARN  object 0x257b700 was not returned to mpool ucp_requests
[1717933133.586297] [eu-a2p-336:80653:0]          mpool.c:38   UCX  WARN  object 0x257b8c0 was not returned to mpool ucp_requests
[1717933133.586300] [eu-a2p-336:80653:0]          mpool.c:38   UCX  WARN  object 0x257ba80 was not returned to mpool ucp_requests
[1717933133.586303] [eu-a2p-336:80653:0]          mpool.c:38   UCX  WARN  object 0x257bc40 was not returned to mpool ucp_requests
[1717933133.586305] [eu-a2p-336:80653:0]          mpool.c:38   UCX  WARN  object 0x257be00 was not returned to mpool ucp_requests
[1717933133.586308] [eu-a2p-336:80653:0]          mpool.c:38   UCX  WARN  object 0x257bfc0 was not returned to mpool ucp_requests
[1717933133.586310] [eu-a2p-336:80653:0]          mpool.c:38   UCX  WARN  object 0x257c180 was not returned to mpool ucp_requests
[1717933133.588527] [eu-a2p-336:80651:0]          mpool.c:38   UCX  WARN  object 0x3c9b8c0 was not returned to mpool ucp_requests
[1717933133.588549] [eu-a2p-336:80651:0]          mpool.c:38   UCX  WARN  object 0x3c9ba80 was not returned to mpool ucp_requests
[1717933133.588553] [eu-a2p-336:80651:0]          mpool.c:38   UCX  WARN  object 0x3c9bc40 was not returned to mpool ucp_requests
[1717933133.588556] [eu-a2p-336:80651:0]          mpool.c:38   UCX  WARN  object 0x3c9be00 was not returned to mpool ucp_requests
[1717933133.588558] [eu-a2p-336:80651:0]          mpool.c:38   UCX  WARN  object 0x3c9bfc0 was not returned to mpool ucp_requests
[1717933133.588561] [eu-a2p-336:80651:0]          mpool.c:38   UCX  WARN  object 0x3c9c180 was not returned to mpool ucp_requests
[1717933133.588563] [eu-a2p-336:80651:0]          mpool.c:38   UCX  WARN  object 0x3c9c340 was not returned to mpool ucp_requests
[1717933133.588566] [eu-a2p-336:80651:0]          mpool.c:38   UCX  WARN  object 0x3c9c500 was not returned to mpool ucp_requests
[1717933133.588568] [eu-a2p-336:80651:0]          mpool.c:38   UCX  WARN  object 0x3c9c6c0 was not returned to mpool ucp_requests
[1717933133.588571] [eu-a2p-336:80651:0]          mpool.c:38   UCX  WARN  object 0x3c9c880 was not returned to mpool ucp_requests
[1717933133.588574] [eu-a2p-336:80651:0]          mpool.c:38   UCX  WARN  object 0x3c9ca40 was not returned to mpool ucp_requests
[1717933133.591757] [eu-a2p-336:80648:0]          mpool.c:38   UCX  WARN  object 0x2b6a240 was not returned to mpool ucp_requests
[1717933133.591780] [eu-a2p-336:80648:0]          mpool.c:38   UCX  WARN  object 0x2b6a400 was not returned to mpool ucp_requests
[1717933133.591784] [eu-a2p-336:80648:0]          mpool.c:38   UCX  WARN  object 0x2b6a5c0 was not returned to mpool ucp_requests
[1717933133.591787] [eu-a2p-336:80648:0]          mpool.c:38   UCX  WARN  object 0x2b6a780 was not returned to mpool ucp_requests
[1717933133.591789] [eu-a2p-336:80648:0]          mpool.c:38   UCX  WARN  object 0x2b6a940 was not returned to mpool ucp_requests
[1717933133.591792] [eu-a2p-336:80648:0]          mpool.c:38   UCX  WARN  object 0x2b6ab00 was not returned to mpool ucp_requests
[1717933133.591795] [eu-a2p-336:80648:0]          mpool.c:38   UCX  WARN  object 0x2b6acc0 was not returned to mpool ucp_requests
[1717933133.591797] [eu-a2p-336:80648:0]          mpool.c:38   UCX  WARN  object 0x2b6ae80 was not returned to mpool ucp_requests
[1717933133.591800] [eu-a2p-336:80648:0]          mpool.c:38   UCX  WARN  object 0x2b6b040 was not returned to mpool ucp_requests
[1717933133.591802] [eu-a2p-336:80648:0]          mpool.c:38   UCX  WARN  object 0x2b6b200 was not returned to mpool ucp_requests
[1717933133.591805] [eu-a2p-336:80648:0]          mpool.c:38   UCX  WARN  object 0x2b6b3c0 was not returned to mpool ucp_requests
[1717933133.592067] [eu-a2p-336:80652:0]          mpool.c:38   UCX  WARN  object 0x35c0dc0 was not returned to mpool ucp_requests
[1717933133.592086] [eu-a2p-336:80652:0]          mpool.c:38   UCX  WARN  object 0x35c0f80 was not returned to mpool ucp_requests
[1717933133.592090] [eu-a2p-336:80652:0]          mpool.c:38   UCX  WARN  object 0x35c1140 was not returned to mpool ucp_requests
[1717933133.592093] [eu-a2p-336:80652:0]          mpool.c:38   UCX  WARN  object 0x35c1300 was not returned to mpool ucp_requests
[1717933133.592096] [eu-a2p-336:80652:0]          mpool.c:38   UCX  WARN  object 0x35c14c0 was not returned to mpool ucp_requests
[1717933133.592098] [eu-a2p-336:80652:0]          mpool.c:38   UCX  WARN  object 0x35c1680 was not returned to mpool ucp_requests
[1717933133.592101] [eu-a2p-336:80652:0]          mpool.c:38   UCX  WARN  object 0x35c1840 was not returned to mpool ucp_requests
[1717933133.592104] [eu-a2p-336:80652:0]          mpool.c:38   UCX  WARN  object 0x35c1a00 was not returned to mpool ucp_requests
[1717933133.592106] [eu-a2p-336:80652:0]          mpool.c:38   UCX  WARN  object 0x35c1bc0 was not returned to mpool ucp_requests
[1717933133.592109] [eu-a2p-336:80652:0]          mpool.c:38   UCX  WARN  object 0x35c1d80 was not returned to mpool ucp_requests
[1717933133.592111] [eu-a2p-336:80652:0]          mpool.c:38   UCX  WARN  object 0x35c1f40 was not returned to mpool ucp_requests
[1717933133.594535] [eu-a2p-336:80647:0]          mpool.c:38   UCX  WARN  object 0x351b300 was not returned to mpool ucp_requests
[1717933133.594553] [eu-a2p-336:80647:0]          mpool.c:38   UCX  WARN  object 0x351b4c0 was not returned to mpool ucp_requests
[1717933133.594558] [eu-a2p-336:80647:0]          mpool.c:38   UCX  WARN  object 0x351b680 was not returned to mpool ucp_requests
[1717933133.594561] [eu-a2p-336:80647:0]          mpool.c:38   UCX  WARN  object 0x351b840 was not returned to mpool ucp_requests
[1717933133.594564] [eu-a2p-336:80647:0]          mpool.c:38   UCX  WARN  object 0x351bbc0 was not returned to mpool ucp_requests
[1717933133.594566] [eu-a2p-336:80647:0]          mpool.c:38   UCX  WARN  object 0x351bd80 was not returned to mpool ucp_requests
[1717933133.594569] [eu-a2p-336:80647:0]          mpool.c:38   UCX  WARN  object 0x351bf40 was not returned to mpool ucp_requests
[1717933133.596745] [eu-a2p-336:80649:0]          mpool.c:38   UCX  WARN  object 0x3a02980 was not returned to mpool ucp_requests
[1717933133.596763] [eu-a2p-336:80649:0]          mpool.c:38   UCX  WARN  object 0x3a02b40 was not returned to mpool ucp_requests
[1717933133.596767] [eu-a2p-336:80649:0]          mpool.c:38   UCX  WARN  object 0x3a02d00 was not returned to mpool ucp_requests
[1717933133.596770] [eu-a2p-336:80649:0]          mpool.c:38   UCX  WARN  object 0x3a02ec0 was not returned to mpool ucp_requests
[1717933133.596773] [eu-a2p-336:80649:0]          mpool.c:38   UCX  WARN  object 0x3a03080 was not returned to mpool ucp_requests
[1717933133.596775] [eu-a2p-336:80649:0]          mpool.c:38   UCX  WARN  object 0x3a03240 was not returned to mpool ucp_requests
[1717933133.596778] [eu-a2p-336:80649:0]          mpool.c:38   UCX  WARN  object 0x3a03400 was not returned to mpool ucp_requests
[1717933133.596780] [eu-a2p-336:80649:0]          mpool.c:38   UCX  WARN  object 0x3a035c0 was not returned to mpool ucp_requests
[1717933133.596783] [eu-a2p-336:80649:0]          mpool.c:38   UCX  WARN  object 0x3a03780 was not returned to mpool ucp_requests
[1717933133.596786] [eu-a2p-336:80649:0]          mpool.c:38   UCX  WARN  object 0x3a03940 was not returned to mpool ucp_requests
[1717933133.596788] [eu-a2p-336:80649:0]          mpool.c:38   UCX  WARN  object 0x3a03b00 was not returned to mpool ucp_requests


           ************************************************************
           *        Program running with 8 parallel MPI-processes     *
           *              working on a common directory               *
           ************************************************************

Diagonalization of the overlap matrix:
Smallest eigenvalue                        ... 4.285e-04
Time for diagonalization                   ...    0.019 sec
Threshold for overlap eigenvalues          ... 1.000e-08
Number of eigenvalues below threshold      ... 0
Time for construction of square roots      ...    0.011 sec
Total time needed                          ...    0.031 sec

-------------------
DFT GRID GENERATION
-------------------

General Integration Accuracy     IntAcc      ... 4.959
Radial Grid Type                 RadialGrid  ... OptM3 with GC (2021)
Angular Grid (max. ang.)         AngularGrid ... 6 (Lebedev-590)
Angular grid pruning method      GridPruning ... 4 (adaptive)
Weight generation scheme         WeightScheme... Becke
Basis function cutoff            BFCut       ... 1.0000e-11
Integration weight cutoff        WCut        ... 1.0000e-14
Angular grids for H and He will be reduced by one unit
Partially contracted basis set               ... off
Rotationally invariant grid construction     ... off

Total number of grid points                  ...   548146
Total number of batches                      ...     8593
Average number of points per batch           ...       63
Average number of grid points per atom       ...    11187
Time for grid setup =    6.637 sec

--------------------
COSX GRID GENERATION
--------------------

GRIDX 1
-------
General Integration Accuracy     IntAcc      ... 4.020
Radial Grid Type                 RadialGrid  ... OptM3 with GC (2021)
Angular Grid (max. ang.)         AngularGrid ... 2 (Lebedev-110)
Angular grid pruning method      GridPruning ... 4 (adaptive)
Weight generation scheme         WeightScheme... Becke
Basis function cutoff            BFCut       ... 1.0000e-11
Integration weight cutoff        WCut        ... 1.0000e-14
Angular grids for H and He will be reduced by one unit
Partially contracted basis set               ... on
Rotationally invariant grid construction     ... off

Total number of grid points                  ...    59521
Total number of batches                      ...      955
Average number of points per batch           ...       62
Average number of grid points per atom       ...     1215
UseSFitting                                  ... on

GRIDX 2
-------
General Integration Accuracy     IntAcc      ... 4.338
Radial Grid Type                 RadialGrid  ... OptM3 with GC (2021)
Angular Grid (max. ang.)         AngularGrid ... 3 (Lebedev-194)
Angular grid pruning method      GridPruning ... 4 (adaptive)
Weight generation scheme         WeightScheme... Becke
Basis function cutoff            BFCut       ... 1.0000e-11
Integration weight cutoff        WCut        ... 1.0000e-14
Angular grids for H and He will be reduced by one unit
Partially contracted basis set               ... on
Rotationally invariant grid construction     ... off

Total number of grid points                  ...   129591
Total number of batches                      ...     2048
Average number of points per batch           ...       63
Average number of grid points per atom       ...     2645
UseSFitting                                  ... on

GRIDX 3
-------
General Integration Accuracy     IntAcc      ... 4.871
Radial Grid Type                 RadialGrid  ... OptM3 with GC (2021)
Angular Grid (max. ang.)         AngularGrid ... 4 (Lebedev-302)
Angular grid pruning method      GridPruning ... 4 (adaptive)
Weight generation scheme         WeightScheme... Becke
Basis function cutoff            BFCut       ... 1.0000e-11
Integration weight cutoff        WCut        ... 1.0000e-14
Angular grids for H and He will be reduced by one unit
Partially contracted basis set               ... on
Rotationally invariant grid construction     ... off

Total number of grid points                  ...   247392
Total number of batches                      ...     3887
Average number of points per batch           ...       63
Average number of grid points per atom       ...     5049
UseSFitting                                  ... on

Time for X-Grid setup             =    2.981 sec


--------------------
CPCM SOLVATION MODEL
--------------------
CPCM parameters:
  Epsilon                                         ...      80.4000
  Refrac                                          ...       1.3300
  Rsolv                                           ...       1.3000
  Surface type                                    ... GAUSSIAN VDW
  Epsilon function type                           ...         CPCM
Radii:
 Radius for O  used is    3.4469 Bohr (=   1.8240 Ang.)
 Radius for C  used is    3.8550 Bohr (=   2.0400 Ang.)
 Radius for H  used is    2.4944 Bohr (=   1.3200 Ang.)
Calculating surface                               ...        done! (  0.0s)
GEPOL surface points                              ...         2616
GEPOL Volume                                      ...    2766.6766
GEPOL Surface-area                                ...    1421.2810
Calculating surface distance matrix               ...        done! (  0.1s)
Performing Cholesky decomposition & store         ...        done! (  0.3s)
Overall time for CPCM initialization              ...                 0.3s
--------------
SCF ITERATIONS
--------------
ITER       Energy         Delta-E        Max-DP      RMS-DP      [F,P]     Damp
               ***  Starting incremental Fock matrix formation  ***
                      *** Initiating the SOSCF procedure ***
                      *** Re-Reading the Fockian *** 
                      *** Removing any level shift *** 
ITER      Energy       Delta-E        Grad      Rot      Max-DP    RMS-DP
  0  -1039.85413824 -1039.8541382422  0.000079  0.000079  0.000261  0.000004
               *** Restarting incremental Fock matrix formation ***
  1  -1039.85413986  -0.0000016221  0.000031  0.000085  0.000111  0.000002
  2  -1039.85414005  -0.0000001862  0.000005  0.000021  0.000027  0.000001
  3  -1039.85414005  -0.0000000005  0.000011  0.000019  0.000024  0.000000
                  ***Gradient check signals convergence***
              ***Rediagonalizing the Fockian in SOSCF/NRSCF***

               *****************************************************
               *                     SUCCESS                       *
               *           SCF CONVERGED AFTER   4 CYCLES          *
               *****************************************************

Old exchange energy                            =    -28.135250658 Eh
New exchange energy                            =    -28.135252442 Eh
Exchange energy change after final integration =     -0.000001784 Eh
Total energy after final integration           =  -1039.854141834 Eh
Final COS-X integration done in                =    13.157 sec
Total Energy       :        -1039.85414183 Eh          -28295.86973 eV
  Last Energy change         ...    1.0023e-09  Tolerance :   1.0000e-08
  Last MAX-Density change    ...    4.4409e-15  Tolerance :   1.0000e-07
             **** THE GBW FILE WAS UPDATED (UQ2_0e_0H_B3LYP_631Gd_opt.gbw) ****
             **** DENSITY UQ2_0e_0H_B3LYP_631Gd_opt.scfp WAS UPDATED ****
             **** ENERGY FILE WAS UPDATED (UQ2_0e_0H_B3LYP_631Gd_opt.en.tmp) ****
             **** THE GBW FILE WAS UPDATED (UQ2_0e_0H_B3LYP_631Gd_opt.gbw) ****
             **** DENSITY UQ2_0e_0H_B3LYP_631Gd_opt.scfp WAS UPDATED ****
Total SCF time: 0 days 0 hours 0 min 59 sec 

Maximum memory used throughout the entire SCF-calculation: 186.7 MB

-------------------------   --------------------
FINAL SINGLE POINT ENERGY     -1039.854141833838
-------------------------   --------------------


           ************************************************************
           *        Program running with 8 parallel MPI-processes     *
           *              working on a common directory               *
           ************************************************************
------------------------------------------------------------------------------
                         ORCA SCF GRADIENT CALCULATION
------------------------------------------------------------------------------

 ... reading COSX grid (gridx3)
Gradient of the Kohn-Sham DFT energy:
Kohn-Sham wavefunction type      ... RKS
Hartree-Fock exchange scaling    ...    0.200
Number of operators              ...    1
Number of atoms                  ...   49
Basis set dimensions             ...  374
Integral neglect threshold       ... 2.5e-11
Integral primitive cutoff        ... 2.5e-12
SHARK Integral package           ... ON

Nuc. rep. gradient       (SHARK) ... done (  0.0 sec)
HCore & Overlap gradient (SHARK) ... done (  0.2 sec)
RI-J gradient            (SHARK) ... done (  1.1 sec)
COSX-gradient                    ... done ( 16.5 sec)
Exchange-correlation gradient    ... done

------------------
CARTESIAN GRADIENT
------------------

   1   O   :    0.002213610   -0.001170594    0.000212766
   2   C   :   -0.002969037    0.002376327   -0.000421672
   3   C   :   -0.003622854   -0.001472646   -0.002439790
   4   O   :    0.000828623   -0.000442654    0.003988654
   5   C   :    0.001407975    0.000265348   -0.001108039
   6   C   :    0.000013516    0.000042971   -0.003175418
   7   O   :   -0.000941513    0.000121711    0.000642821
   8   C   :    0.000518037    0.001645249   -0.001274204
   9   C   :    0.002637156   -0.000813819    0.001158025
  10   C   :    0.000381722    0.000471218    0.000318050
  11   C   :    0.000044458    0.002544704   -0.002410130
  12   C   :   -0.000832823    0.000848070   -0.001813030
  13   C   :    0.002113040   -0.001697232    0.000661798
  14   C   :   -0.000898884   -0.000124401   -0.000969439
  15   C   :    0.000666861    0.000087058    0.000400751
  16   C   :    0.000362433   -0.000184727   -0.001464907
  17   C   :    0.001676165   -0.002373753    0.005637073
  18   O   :   -0.001112693    0.000902273   -0.002243200
  19   H   :    0.000702487    0.000633121   -0.000535280
  20   H   :    0.000032364    0.000523093   -0.000041059
  21   H   :   -0.000722088   -0.000661873    0.000431670
  22   H   :   -0.000354628   -0.000154201   -0.000456939
  23   H   :    0.000484225   -0.000328268    0.000505733
  24   H   :    0.000344769   -0.000933456    0.000982434
  25   H   :    0.000262836   -0.000472292   -0.000103543
  26   H   :   -0.000617534    0.000269661   -0.000113226
  27   H   :    0.000092140   -0.000484710    0.000212632
  28   H   :    0.000558533   -0.000730152    0.000944210
  29   H   :   -0.001053079    0.000161115    0.000989377
  30   H   :   -0.000747900   -0.000345392    0.000347182
  31   H   :    0.000691414   -0.000064757   -0.000046896
  32   H   :   -0.000424308   -0.000147389   -0.000113444
  33   H   :   -0.000201583   -0.000250976    0.000791069
  34   H   :    0.000264266    0.000471067    0.000362523
  35   H   :   -0.000658115    0.000278800    0.000465486
  36   C   :   -0.000567457   -0.000785861   -0.001037851
  37   H   :    0.000349155    0.000676088    0.000547333
  38   H   :    0.000403929    0.000135461    0.000163186
  39   C   :    0.001491766    0.000761853    0.000127899
  40   H   :   -0.000719777   -0.000148356   -0.000148962
  41   C   :   -0.001784581    0.002498050    0.000581545
  42   C   :   -0.000243408   -0.002056195   -0.000057630
  43   H   :    0.000099080    0.000655754    0.000419438
  44   H   :    0.000367032    0.000012341    0.000226959
  45   H   :   -0.000527470    0.000461719   -0.000951105
  46   C   :   -0.000234717   -0.001835631   -0.000413739
  47   H   :    0.000864326    0.000048354    0.000046645
  48   H   :    0.000002634    0.000646498   -0.000355664
  49   H   :   -0.000597097    0.000146605    0.000556387

Difference to translation invariance:
           :    0.0000430075    0.0000051739    0.0000264813

Difference to rotation invariance:
           :   -0.0006487445    0.0000721289   -0.0004023975

Norm of the cartesian gradient     ...    0.0143729954
RMS gradient                       ...    0.0011854647
MAX gradient                       ...    0.0056370728

-------
TIMINGS
-------

Total SCF gradient time            ...       25.149 sec

One electron gradient       ....       0.214 sec  (  0.9%)
RI-J Coulomb gradient       ....       1.137 sec  (  4.5%)
COSX gradient               ....      16.455 sec  ( 65.4%)
XC gradient                 ....       5.610 sec  ( 22.3%)
CPCM gradient               ....       0.720 sec  (  2.9%)
   A-Matrix (El+Nuc)        ....       0.279 sec  (  1.1%)
   Potential                ....       0.441 sec  (  1.8%)

Maximum memory used throughout the entire SCFGRAD-calculation: 118.2 MB
------------------------------------------------------------------------------
                         ORCA GEOMETRY RELAXATION STEP
------------------------------------------------------------------------------

Reading the OPT-File                    .... done
Getting information on internals        .... done
Copying old internal coords+grads       .... done
Making the new internal coordinates     .... (new redundants).... done
Validating the new internal coordinates .... (new redundants).... done
Calculating the B-matrix                .... done
Calculating the G,G- and P matrices     .... done
Transforming gradient to internals      .... done
Projecting the internal gradient        .... done
Number of atoms                         ....  49
Number of internal coordinates          .... 234
Current Energy                          .... -1039.854141834 Eh
Current gradient norm                   ....     0.014372995 Eh/bohr
Maximum allowed component of the step   ....  0.300
Current trust radius                    ....  0.300
Updating the Hessian (BFGS)             .... done
Forming the augmented Hessian           .... done
Diagonalizing the augmented Hessian     .... done
Last element of RFO vector              ....  0.000664959
Lowest eigenvalues of augmented Hessian:
 -18.257121375  0.000008008  0.001629405  0.002413418  0.004001881
Warning: RFO finds a terribly low value for the scaling factor
Trying a QUASI-NEWTON step instead
Doing a quasi-Newton Step:
Inverting the Hessian                   .... done
Computing the step                      .... done
Length of the computed step             ....  0.003691341
Converting the step to cartesian space:
 Initial RMS(Int)=    0.0002413105
Transforming coordinates:
 Iter   0:  RMS(Cart)=    0.0011232888 RMS(Int)=    0.0002409334
 Iter   1:  RMS(Cart)=    0.0000005248 RMS(Int)=    0.0000002286
 Iter   2:  RMS(Cart)=    0.0000000004 RMS(Int)=    0.0000000001
done
Storing new coordinates                 .... done

                                .--------------------.
          ----------------------|Geometry convergence|-------------------------
          Item                value                   Tolerance       Converged
          ---------------------------------------------------------------------
          Energy change       0.0000000520            0.0000002000      YES
          RMS gradient        0.0007936759            0.0000080000      NO
          MAX gradient        0.0031461120            0.0000300000      NO
          RMS step            0.0002413105            0.0001000000      NO
          MAX step            0.0010080801            0.0002000000      NO
          ........................................................
          Max(Bonds)      0.0000      Max(Angles)    0.01
          Max(Dihed)        0.06      Max(Improp)    0.00
          ---------------------------------------------------------------------

The optimization has not yet converged - more geometry cycles are needed


    ---------------------------------------------------------------------------
                         Redundant Internal Coordinates
                            (Angstroem and degrees)

        Definition                    Value    dE/dq     Step     New-Value
    ----------------------------------------------------------------------------
     1. B(C   1,O   0)                1.2349  0.002397 -0.0000    1.2349   
     2. B(C   2,C   1)                1.4787 -0.001172  0.0000    1.4787   
     3. B(O   3,C   2)                1.3741  0.003146 -0.0000    1.3741   
     4. B(C   4,O   3)                1.4463  0.001854 -0.0000    1.4463   
     5. B(C   5,C   2)                1.3616 -0.000302  0.0000    1.3616   
     6. B(O   6,C   5)                1.3387  0.000332  0.0000    1.3387   
     7. B(C   7,O   6)                1.4420  0.000771 -0.0000    1.4420   
     8. B(C   8,C   1)                1.4959 -0.001334 -0.0000    1.4959   
     9. B(C   9,C   8)                1.5036  0.000222  0.0000    1.5036   
    10. B(C  10,C   8)                1.3568  0.001814  0.0000    1.3568   
    11. B(C  11,C  10)                1.5199  0.001155  0.0000    1.5199   
    12. B(C  12,C  11)                1.5177  0.000305 -0.0000    1.5177   
    13. B(C  13,C  12)                1.3474  0.001467 -0.0000    1.3474   
    14. B(C  14,C  13)                1.5156  0.000536  0.0000    1.5156   
    15. B(C  15,C  13)                1.5201  0.002221 -0.0000    1.5200   
    16. B(C  16,C  10)                1.4901 -0.000955 -0.0000    1.4901   
    17. B(C  16,C   5)                1.5056 -0.001051  0.0000    1.5056   
    18. B(O  17,C  16)                1.2290  0.002142 -0.0000    1.2290   
    19. B(H  18,C   4)                1.0924  0.000448 -0.0000    1.0924   
    20. B(H  19,C   4)                1.0967  0.000287 -0.0000    1.0967   
    21. B(H  20,C   4)                1.0924  0.000314  0.0000    1.0924   
    22. B(H  21,C   7)                1.0911  0.000105  0.0000    1.0911   
    23. B(H  22,C   7)                1.0931  0.000155  0.0000    1.0931   
    24. B(H  23,C   7)                1.0927  0.001113 -0.0000    1.0927   
    25. B(H  24,C   9)                1.0969  0.000386 -0.0000    1.0969   
    26. B(H  25,C   9)                1.0910  0.000397 -0.0000    1.0910   
    27. B(H  26,C   9)                1.0972  0.000373  0.0000    1.0972   
    28. B(H  27,C  11)                1.0975  0.000234  0.0000    1.0975   
    29. B(H  28,C  11)                1.0901 -0.000028  0.0000    1.0901   
    30. B(H  29,C  12)                1.0910  0.000153 -0.0000    1.0910   
    31. B(H  30,C  14)                1.0959  0.000409 -0.0000    1.0959   
    32. B(H  31,C  14)                1.0999  0.000452 -0.0000    1.0999   
    33. B(H  32,C  14)                1.0982  0.000411  0.0000    1.0982   
    34. B(H  33,C  15)                1.0943 -0.000147  0.0000    1.0943   
    35. B(H  34,C  15)                1.0993  0.000378  0.0000    1.0993   
    36. B(C  35,C  15)                1.5637  0.001193  0.0000    1.5637   
    37. B(H  36,C  35)                1.0957 -0.000129  0.0000    1.0957   
    38. B(H  37,C  35)                1.0981  0.000455 -0.0000    1.0981   
    39. B(C  38,C  35)                1.5099  0.001063  0.0000    1.5100   
    40. B(H  39,C  38)                1.0906 -0.000305  0.0000    1.0906   
    41. B(C  40,C  38)                1.3473  0.002115 -0.0000    1.3473   
    42. B(C  41,C  40)                1.5108  0.000198  0.0000    1.5108   
    43. B(H  42,C  41)                1.1009  0.000605 -0.0000    1.1009   
    44. B(H  43,C  41)                1.0931  0.000057  0.0000    1.0931   
    45. B(H  44,C  41)                1.0996  0.000364  0.0000    1.0996   
    46. B(C  45,C  40)                1.5117 -0.000210 -0.0000    1.5117   
    47. B(H  46,C  45)                1.0959  0.000432  0.0000    1.0959   
    48. B(H  47,C  45)                1.1009  0.000563  0.0000    1.1009   
    49. B(H  48,C  45)                1.1000  0.000333  0.0000    1.1000   
    50. A(O   0,C   1,C   8)          119.59 -0.000211   -0.00    119.59   
    51. A(C   2,C   1,C   8)          120.58  0.000305    0.00    120.58   
    52. A(O   0,C   1,C   2)          119.83 -0.000091   -0.00    119.83   
    53. A(C   1,C   2,C   5)          120.07  0.000843    0.00    120.07   
    54. A(C   1,C   2,O   3)          116.59 -0.001890    0.00    116.59   
    55. A(O   3,C   2,C   5)          123.18  0.001062    0.00    123.18   
    56. A(C   2,O   3,C   4)          115.42 -0.002349    0.00    115.42   
    57. A(H  18,C   4,H  19)          109.29 -0.000711    0.00    109.29   
    58. A(H  18,C   4,H  20)          110.19  0.000372   -0.00    110.19   
    59. A(H  19,C   4,H  20)          110.40  0.000611   -0.00    110.40   
    60. A(O   3,C   4,H  19)          110.35 -0.000092    0.00    110.35   
    61. A(O   3,C   4,H  20)          110.39 -0.001618   -0.00    110.39   
    62. A(O   3,C   4,H  18)          106.13  0.001463   -0.00    106.13   
    63. A(C   2,C   5,C  16)          119.35 -0.000898    0.00    119.35   
    64. A(C   2,C   5,O   6)          129.67 -0.000489   -0.00    129.67   
    65. A(O   6,C   5,C  16)          110.95  0.001377   -0.00    110.95   
    66. A(C   5,O   6,C   7)          122.00 -0.001265   -0.00    122.00   
    67. A(H  22,C   7,H  23)          109.92 -0.000383    0.00    109.93   
    68. A(H  21,C   7,H  23)          110.75  0.000910   -0.00    110.75   
    69. A(O   6,C   7,H  22)          110.90  0.000409   -0.00    110.90   
    70. A(O   6,C   7,H  23)          110.67 -0.000982    0.00    110.67   
    71. A(O   6,C   7,H  21)          104.43 -0.000387    0.00    104.43   
    72. A(H  21,C   7,H  22)          110.05  0.000461   -0.00    110.05   
    73. A(C   9,C   8,C  10)          125.09 -0.000255   -0.00    125.09   
    74. A(C   1,C   8,C   9)          114.90  0.001059   -0.00    114.90   
    75. A(C   1,C   8,C  10)          120.00 -0.000804    0.00    120.01   
    76. A(H  25,C   9,H  26)          108.34  0.000014   -0.00    108.34   
    77. A(C   8,C   9,H  26)          110.41  0.000612   -0.00    110.41   
    78. A(H  24,C   9,H  26)          106.37 -0.000381    0.00    106.37   
    79. A(H  24,C   9,H  25)          108.85  0.000119    0.00    108.85   
    80. A(C   8,C   9,H  25)          112.02 -0.001031    0.00    112.02   
    81. A(C   8,C   9,H  24)          110.66  0.000686    0.00    110.66   
    82. A(C   8,C  10,C  11)          124.56  0.000114   -0.00    124.56   
    83. A(C  11,C  10,C  16)          115.83 -0.000012    0.00    115.83   
    84. A(C   8,C  10,C  16)          119.59 -0.000104   -0.00    119.59   
    85. A(C  10,C  11,C  12)          112.25  0.001892    0.01    112.26   
    86. A(H  27,C  11,H  28)          108.07  0.001021   -0.00    108.07   
    87. A(C  10,C  11,H  28)          108.58 -0.000049   -0.00    108.58   
    88. A(C  12,C  11,H  27)          108.91 -0.000790   -0.00    108.91   
    89. A(C  10,C  11,H  27)          108.44 -0.000697   -0.01    108.43   
    90. A(C  12,C  11,H  28)          110.48 -0.001380   -0.00    110.48   
    91. A(C  13,C  12,H  29)          117.28 -0.000038    0.00    117.28   
    92. A(C  11,C  12,H  29)          114.62  0.001691    0.00    114.63   
    93. A(C  11,C  12,C  13)          128.08 -0.001656   -0.00    128.08   
    94. A(C  14,C  13,C  15)          116.88  0.002790   -0.00    116.88   
    95. A(C  12,C  13,C  15)          124.29 -0.000444    0.00    124.29   
    96. A(C  12,C  13,C  14)          118.81 -0.002344    0.00    118.81   
    97. A(H  31,C  14,H  32)          106.26 -0.000300    0.00    106.26   
    98. A(C  13,C  14,H  32)          112.19  0.001174   -0.00    112.19   
    99. A(H  30,C  14,H  31)          108.30  0.000326    0.00    108.30   
   100. A(C  13,C  14,H  31)          110.85  0.000095    0.00    110.85   
   101. A(C  13,C  14,H  30)          111.16 -0.001083    0.00    111.16   
   102. A(H  30,C  14,H  32)          107.87 -0.000200   -0.00    107.87   
   103. A(H  34,C  15,C  35)          107.92 -0.001078    0.00    107.92   
   104. A(H  33,C  15,C  35)          106.92 -0.000587   -0.00    106.91   
   105. A(C  13,C  15,C  35)          116.13  0.001623    0.00    116.13   
   106. A(H  33,C  15,H  34)          106.76  0.000584    0.00    106.76   
   107. A(C  13,C  15,H  34)          108.97  0.000243   -0.00    108.97   
   108. A(C  13,C  15,H  33)          109.73 -0.000852    0.00    109.73   
   109. A(C  10,C  16,O  17)          120.96 -0.000701    0.00    120.96   
   110. A(C   5,C  16,O  17)          118.60  0.000002    0.00    118.61   
   111. A(C   5,C  16,C  10)          120.37  0.000634    0.00    120.37   
   112. A(C  15,C  35,H  36)          107.23  0.000449   -0.00    107.23   
   113. A(H  37,C  35,C  38)          109.35  0.000071   -0.00    109.35   
   114. A(H  36,C  35,C  38)          109.94 -0.001104   -0.00    109.94   
   115. A(C  15,C  35,C  38)          116.07  0.001219    0.00    116.07   
   116. A(H  36,C  35,H  37)          105.92 -0.000090    0.00    105.92   
   117. A(C  15,C  35,H  37)          107.84 -0.000641   -0.00    107.84   
   118. A(H  39,C  38,C  40)          116.47 -0.000842    0.00    116.48   
   119. A(C  35,C  38,C  40)          127.94  0.000493   -0.00    127.94   
   120. A(C  35,C  38,H  39)          115.58  0.000348   -0.00    115.58   
   121. A(C  41,C  40,C  45)          114.85  0.001329    0.00    114.85   
   122. A(C  38,C  40,C  45)          120.48 -0.000915    0.00    120.48   
   123. A(C  38,C  40,C  41)          124.67 -0.000414   -0.00    124.67   
   124. A(H  43,C  41,H  44)          107.90 -0.000282   -0.00    107.90   
   125. A(H  42,C  41,H  44)          106.18 -0.000301   -0.00    106.18   
   126. A(C  40,C  41,H  44)          111.35  0.002000    0.00    111.35   
   127. A(H  42,C  41,H  43)          107.96  0.000338    0.00    107.96   
   128. A(C  40,C  41,H  43)          113.02 -0.000802   -0.00    113.02   
   129. A(C  40,C  41,H  42)          110.14 -0.000955    0.00    110.14   
   130. A(H  47,C  45,H  48)          106.22 -0.000195    0.00    106.22   
   131. A(H  46,C  45,H  48)          108.38  0.000124   -0.00    108.38   
   132. A(C  40,C  45,H  48)          111.73  0.001514   -0.00    111.73   
   133. A(H  46,C  45,H  47)          108.19  0.000507    0.00    108.19   
   134. A(C  40,C  45,H  47)          110.65 -0.000802    0.00    110.65   
   135. A(C  40,C  45,H  46)          111.47 -0.001109    0.00    111.47   
   136. D(C   5,C   2,C   1,O   0)   -178.97 -0.000544   -0.01   -178.98   
   137. D(C   5,C   2,C   1,C   8)      0.56 -0.000131   -0.00      0.56   
   138. D(O   3,C   2,C   1,O   0)     -3.48 -0.000295   -0.00     -3.49   
   139. D(O   3,C   2,C   1,C   8)    176.05  0.000117   -0.00    176.05   
   140. D(C   4,O   3,C   2,C   5)   -111.68  0.000492   -0.00   -111.68   
   141. D(C   4,O   3,C   2,C   1)     72.98  0.000252   -0.00     72.98   
   142. D(H  20,C   4,O   3,C   2)    -61.72  0.000155   -0.01    -61.73   
   143. D(H  19,C   4,O   3,C   2)     60.60 -0.000227   -0.01     60.58   
   144. D(H  18,C   4,O   3,C   2)    178.89 -0.000277   -0.01    178.87   
   145. D(C  16,C   5,C   2,C   1)      1.23  0.000590    0.01      1.25   
   146. D(C  16,C   5,C   2,O   3)   -173.95  0.000462    0.01   -173.94   
   147. D(O   6,C   5,C   2,O   3)      3.84  0.000137    0.00      3.84   
   148. D(O   6,C   5,C   2,C   1)    179.02  0.000264    0.00    179.02   
   149. D(C   7,O   6,C   5,C   2)      8.13  0.000053    0.04      8.17   
   150. D(C   7,O   6,C   5,C  16)   -173.93 -0.000288    0.03   -173.90   
   151. D(H  23,C   7,O   6,C   5)    -65.92  0.000163   -0.02    -65.94   
   152. D(H  22,C   7,O   6,C   5)     56.35 -0.000720   -0.02     56.33   
   153. D(H  21,C   7,O   6,C   5)    174.86 -0.000193   -0.02    174.84   
   154. D(C  10,C   8,C   1,C   2)     -1.40 -0.000090    0.01     -1.39   
   155. D(C  10,C   8,C   1,O   0)    178.14  0.000322    0.01    178.15   
   156. D(C   9,C   8,C   1,C   2)    179.37 -0.000053    0.01    179.37   
   157. D(C   9,C   8,C   1,O   0)     -1.09  0.000359    0.01     -1.08   
   158. D(H  26,C   9,C   8,C  10)   -119.06  0.000166    0.03   -119.03   
   159. D(H  25,C   9,C   8,C  10)      1.78 -0.000089    0.03      1.81   
   160. D(H  25,C   9,C   8,C   1)   -179.04 -0.000132    0.03   -179.01   
   161. D(H  24,C   9,C   8,C  10)    123.44 -0.000165    0.03    123.47   
   162. D(H  26,C   9,C   8,C   1)     60.12  0.000123    0.04     60.16   
   163. D(H  24,C   9,C   8,C   1)    -57.37 -0.000208    0.04    -57.34   
   164. D(C  16,C  10,C   8,C   1)      0.34 -0.000163   -0.01      0.32   
   165. D(C  11,C  10,C   8,C   9)      1.18 -0.000100   -0.01      1.18   
   166. D(C  11,C  10,C   8,C   1)   -177.96 -0.000069   -0.01   -177.97   
   167. D(C  16,C  10,C   8,C   9)    179.48 -0.000194   -0.01    179.47   
   168. D(H  28,C  11,C  10,C   8)   -154.95 -0.000619    0.01   -154.95   
   169. D(H  28,C  11,C  10,C  16)     26.69 -0.000528    0.01     26.70   
   170. D(H  27,C  11,C  10,C  16)    143.89  0.000277    0.01    143.89   
   171. D(H  27,C  11,C  10,C   8)    -37.76  0.000185    0.00    -37.76   
   172. D(C  12,C  11,C  10,C  16)    -95.75  0.000008    0.01    -95.74   
   173. D(C  12,C  11,C  10,C   8)     82.61 -0.000084    0.00     82.61   
   174. D(H  29,C  12,C  11,H  28)   -178.81 -0.000405   -0.00   -178.82   
   175. D(H  29,C  12,C  11,H  27)     62.64 -0.000351   -0.00     62.64   
   176. D(H  29,C  12,C  11,C  10)    -57.46 -0.000145    0.00    -57.46   
   177. D(C  13,C  12,C  11,H  28)      2.36 -0.000262   -0.01      2.36   
   178. D(C  13,C  12,C  11,H  27)   -116.19 -0.000207   -0.01   -116.19   
   179. D(C  13,C  12,C  11,C  10)    123.72 -0.000001   -0.00    123.72   
   180. D(C  15,C  13,C  12,H  29)   -178.97 -0.000264    0.01   -178.97   
   181. D(C  15,C  13,C  12,C  11)     -0.18 -0.000395    0.01     -0.17   
   182. D(C  14,C  13,C  12,H  29)     -0.67 -0.000155    0.01     -0.66   
   183. D(C  14,C  13,C  12,C  11)    178.13 -0.000285    0.01    178.14   
   184. D(H  32,C  14,C  13,C  15)    -63.49 -0.000282   -0.04    -63.52   
   185. D(H  32,C  14,C  13,C  12)    118.08 -0.000336   -0.04    118.05   
   186. D(H  31,C  14,C  13,C  15)     55.13  0.000174   -0.04     55.09   
   187. D(H  31,C  14,C  13,C  12)   -123.30  0.000119   -0.04   -123.34   
   188. D(H  30,C  14,C  13,C  15)    175.64 -0.000075   -0.04    175.60   
   189. D(H  30,C  14,C  13,C  12)     -2.79 -0.000130   -0.04     -2.83   
   190. D(C  35,C  15,C  13,C  14)     80.69 -0.000140   -0.01     80.68   
   191. D(C  35,C  15,C  13,C  12)   -100.98 -0.000111   -0.01   -100.99   
   192. D(H  34,C  15,C  13,C  14)    -41.40 -0.000065   -0.01    -41.41   
   193. D(H  34,C  15,C  13,C  12)    136.94 -0.000036   -0.01    136.93   
   194. D(H  33,C  15,C  13,C  14)   -157.96 -0.000427   -0.01   -157.97   
   195. D(H  33,C  15,C  13,C  12)     20.37 -0.000398   -0.01     20.36   
   196. D(O  17,C  16,C   5,C   2)   -179.30  0.000571   -0.02   -179.32   
   197. D(C  10,C  16,C   5,O   6)    179.53 -0.000552   -0.01    179.52   
   198. D(C  10,C  16,C   5,C   2)     -2.29 -0.000850   -0.02     -2.31   
   199. D(O  17,C  16,C  10,C  11)     -3.16 -0.000876    0.02     -3.14   
   200. D(O  17,C  16,C  10,C   8)    178.40 -0.000793    0.02    178.42   
   201. D(C   5,C  16,C  10,C  11)    179.91  0.000556    0.02    179.93   
   202. D(C   5,C  16,C  10,C   8)      1.47  0.000639    0.02      1.49   
   203. D(O  17,C  16,C   5,O   6)      2.53  0.000869   -0.01      2.52   
   204. D(C  38,C  35,C  15,H  34)     47.42 -0.000390    0.01     47.43   
   205. D(C  38,C  35,C  15,H  33)    161.95 -0.000524    0.01    161.96   
   206. D(C  38,C  35,C  15,C  13)    -75.21 -0.000991    0.01    -75.20   
   207. D(H  37,C  35,C  15,H  34)    170.44  0.000051    0.01    170.45   
   208. D(H  37,C  35,C  15,H  33)    -75.04 -0.000083    0.01    -75.03   
   209. D(H  37,C  35,C  15,C  13)     47.80 -0.000550    0.01     47.82   
   210. D(H  36,C  35,C  15,H  34)    -75.89 -0.000141    0.01    -75.88   
   211. D(H  36,C  35,C  15,H  33)     38.63 -0.000276    0.01     38.64   
   212. D(H  36,C  35,C  15,C  13)    161.47 -0.000743    0.01    161.48   
   213. D(C  40,C  38,C  35,H  37)    138.29 -0.000269    0.06    138.35   
   214. D(C  40,C  38,C  35,H  36)     22.40  0.000424    0.06     22.46   
   215. D(C  40,C  38,C  35,C  15)    -99.49 -0.000181    0.06    -99.43   
   216. D(H  39,C  38,C  35,H  37)    -42.15 -0.000438    0.05    -42.09   
   217. D(H  39,C  38,C  35,H  36)   -158.03  0.000254    0.05   -157.98   
   218. D(H  39,C  38,C  35,C  15)     80.08 -0.000351    0.05     80.13   
   219. D(C  45,C  40,C  38,H  39)      0.44  0.000063    0.00      0.45   
   220. D(C  45,C  40,C  38,C  35)   -180.00 -0.000103    0.00   -180.00   
   221. D(C  41,C  40,C  38,H  39)   -179.87  0.000089    0.01   -179.86   
   222. D(C  41,C  40,C  38,C  35)     -0.30 -0.000077    0.00     -0.30   
   223. D(H  44,C  41,C  40,C  45)    -58.00  0.000159   -0.01    -58.00   
   224. D(H  44,C  41,C  40,C  38)    122.29  0.000140   -0.01    122.28   
   225. D(H  43,C  41,C  40,C  45)   -179.64 -0.000376   -0.01   -179.65   
   226. D(H  43,C  41,C  40,C  38)      0.65 -0.000395   -0.01      0.64   
   227. D(H  42,C  41,C  40,C  45)     59.52  0.000418   -0.01     59.51   
   228. D(H  42,C  41,C  40,C  38)   -120.19  0.000399   -0.01   -120.20   
   229. D(H  48,C  45,C  40,C  41)     60.29 -0.000033    0.01     60.29   
   230. D(H  48,C  45,C  40,C  38)   -119.99 -0.000013    0.01   -119.98   
   231. D(H  47,C  45,C  40,C  41)    -57.85 -0.000235    0.01    -57.84   
   232. D(H  47,C  45,C  40,C  38)    121.87 -0.000215    0.01    121.88   
   233. D(H  46,C  45,C  40,C  41)   -178.29  0.000408    0.01   -178.28   
   234. D(H  46,C  45,C  40,C  38)      1.44  0.000428    0.01      1.45   
    ----------------------------------------------------------------------------

         *************************************************************
         *                GEOMETRY OPTIMIZATION CYCLE  26            *
         *************************************************************
---------------------------------
CARTESIAN COORDINATES (ANGSTROEM)
---------------------------------
  O      4.421190   -1.479608    0.836597
  C      3.445779   -0.876682    0.378205
  C      3.391355    0.599150    0.453195
  O      4.425457    1.220168    1.111271
  C      5.688181    1.238518    0.406222
  C      2.308780    1.267412   -0.032062
  O      2.052055    2.581189   -0.047961
  C      3.040921    3.557748    0.336528
  C      2.323630   -1.649079   -0.239732
  C      2.518218   -3.139910   -0.262005
  C      1.231011   -0.997892   -0.712015
  C      0.015449   -1.680298   -1.317751
  C     -0.955089   -2.171522   -0.259378
  C     -2.262593   -1.873542   -0.128312
  C     -3.050507   -2.521523    0.992550
  C     -3.027406   -0.947271   -1.059779
  C      1.161482    0.487512   -0.617050
  O      0.196854    1.105009   -1.062714
  H      6.386834    1.779048    1.048973
  H      5.585334    1.772146   -0.546396
  H      6.043681    0.219816    0.235575
  H      2.568731    4.519193    0.128969
  H      3.949207    3.449316   -0.261917
  H      3.281431    3.465725    1.398438
  H      3.442529   -3.401646   -0.791432
  H      1.681835   -3.654491   -0.737345
  H      2.626403   -3.527020    0.758909
  H      0.358404   -2.537492   -1.911110
  H     -0.477395   -0.978611   -1.990885
  H     -0.525052   -2.864581    0.465214
  H     -2.429444   -3.226669    1.556411
  H     -3.919170   -3.067211    0.595859
  H     -3.448800   -1.782562    1.700591
  H     -2.494944   -0.858502   -2.011717
  H     -4.006027   -1.394789   -1.284535
  C     -3.271478    0.506350   -0.537806
  H     -3.516120    1.126648   -1.407316
  H     -2.317351    0.890202   -0.152903
  C     -4.336656    0.661019    0.521167
  H     -4.031239    0.407271    1.536928
  C     -5.612060    1.064374    0.360472
  C     -6.229290    1.456426   -0.961580
  H     -6.584723    2.497537   -0.920072
  H     -5.533497    1.371013   -1.800270
  H     -7.111089    0.840498   -1.189996
  C     -6.541755    1.159163    1.548722
  H     -6.030291    0.892168    2.480434
  H     -6.934830    2.182184    1.653467
  H     -7.417633    0.503690    1.433801

----------------------------
CARTESIAN COORDINATES (A.U.)
----------------------------
  NO LB      ZA    FRAG     MASS         X           Y           Z
   0 O     8.0000    0    15.999    8.354839   -2.796054    1.580940
   1 C     6.0000    0    12.011    6.511579   -1.656690    0.714703
   2 C     6.0000    0    12.011    6.408733    1.132230    0.856415
   3 O     8.0000    0    15.999    8.362901    2.305783    2.099998
   4 C     6.0000    0    12.011   10.749105    2.340459    0.767649
   5 C     6.0000    0    12.011    4.362961    2.395062   -0.060589
   6 O     8.0000    0    15.999    3.877821    4.877741   -0.090634
   7 C     6.0000    0    12.011    5.746508    6.723169    0.635946
   8 C     6.0000    0    12.011    4.391024   -3.116307   -0.453028
   9 C     6.0000    0    12.011    4.758743   -5.933570   -0.495118
  10 C     6.0000    0    12.011    2.326274   -1.885743   -1.345514
  11 C     6.0000    0    12.011    0.029195   -3.175302   -2.490189
  12 C     6.0000    0    12.011   -1.804856   -4.103581   -0.490154
  13 C     6.0000    0    12.011   -4.275681   -3.540482   -0.242475
  14 C     6.0000    0    12.011   -5.764623   -4.764988    1.875648
  15 C     6.0000    0    12.011   -5.720968   -1.790083   -2.002693
  16 C     6.0000    0    12.011    2.194882    0.921264   -1.166055
  17 O     8.0000    0    15.999    0.372001    2.088164   -2.008238
  18 H     1.0000    0     1.008   12.069366    3.361914    1.982272
  19 H     1.0000    0     1.008   10.554752    3.348871   -1.032538
  20 H     1.0000    0     1.008   11.420903    0.415393    0.445173
  21 H     1.0000    0     1.008    4.854198    8.540037    0.243716
  22 H     1.0000    0     1.008    7.462920    6.518262   -0.494951
  23 H     1.0000    0     1.008    6.201006    6.549270    2.642665
  24 H     1.0000    0     1.008    6.505436   -6.428180   -1.495591
  25 H     1.0000    0     1.008    3.178208   -6.905988   -1.393380
  26 H     1.0000    0     1.008    4.963183   -6.665102    1.434130
  27 H     1.0000    0     1.008    0.677286   -4.795165   -3.611474
  28 H     1.0000    0     1.008   -0.902146   -1.849306   -3.762228
  29 H     1.0000    0     1.008   -0.992205   -5.413274    0.879127
  30 H     1.0000    0     1.008   -4.590983   -6.097520    2.941190
  31 H     1.0000    0     1.008   -7.406159   -5.796190    1.126010
  32 H     1.0000    0     1.008   -6.517288   -3.368555    3.213651
  33 H     1.0000    0     1.008   -4.714761   -1.622333   -3.801595
  34 H     1.0000    0     1.008   -7.570295   -2.635769   -2.427419
  35 C     6.0000    0    12.011   -6.182197    0.956864   -1.016306
  36 H     1.0000    0     1.008   -6.644504    2.129055   -2.659442
  37 H     1.0000    0     1.008   -4.379159    1.682238   -0.288946
  38 C     6.0000    0    12.011   -8.195092    1.249144    0.984863
  39 H     1.0000    0     1.008   -7.617937    0.769630    2.904372
  40 C     6.0000    0    12.011  -10.605256    2.011375    0.681193
  41 C     6.0000    0    12.011  -11.771652    2.752246   -1.817122
  42 H     1.0000    0     1.008  -12.443323    4.719660   -1.738685
  43 H     1.0000    0     1.008  -10.456794    2.590839   -3.402017
  44 H     1.0000    0     1.008  -13.438011    1.588310   -2.248766
  45 C     6.0000    0    12.011  -12.362126    2.190501    2.926660
  46 H     1.0000    0     1.008  -11.395598    1.685954    4.687341
  47 H     1.0000    0     1.008  -13.104930    4.123730    3.124599
  48 H     1.0000    0     1.008  -14.017295    0.951837    2.709491

--------------------------------
INTERNAL COORDINATES (ANGSTROEM)
--------------------------------
 O      0   0   0     0.000000000000     0.00000000     0.00000000
 C      1   0   0     1.234937091477     0.00000000     0.00000000
 C      2   1   0     1.478738446392   119.83543787     0.00000000
 O      3   2   1     1.374079010059   116.59319969   356.51016092
 C      4   3   2     1.446341915205   115.42375816    72.98143718
 C      3   2   1     1.361623647356   120.06668760   181.01730405
 O      6   3   2     1.338719842785   129.66814323   179.02532722
 C      7   6   3     1.441996866125   122.00098756     8.17142263
 C      2   1   3     1.495881433898   119.58744607   180.45543653
 C      9   2   1     1.503641915185   114.89707787   358.91423607
 C      9   2   1     1.356801611208   120.00459817   178.14681642
 C     11   9   2     1.519929005945   124.56018777   182.02685771
 C     12  11   9     1.517694969880   112.26090218    82.61164769
 C     13  12  11     1.347418728829   128.08236401   123.71558481
 C     14  13  12     1.515592330085   118.80692320   178.13892190
 C     14  13  12     1.520048868036   124.29121138   359.83309820
 C     11   9   2     1.490059848986   119.59295562     0.32193719
 O     17  11   9     1.228993466752   120.95636439   178.41940568
 H      5   4   3     1.092436478104   106.12964259   178.87179157
 H      5   4   3     1.096730467879   110.34778401    60.58114183
 H      5   4   3     1.092361054445   110.39233070   298.27092313
 H      8   7   6     1.091064275752   104.43397783   174.83827607
 H      8   7   6     1.093104621426   110.89526751    56.33358111
 H      8   7   6     1.092687717716   110.67304055   294.06058466
 H     10   9   2     1.096881306079   110.65783641   302.66271435
 H     10   9   2     1.090998598371   112.01730123   180.99404490
 H     10   9   2     1.097189061742   110.41338757    60.15941046
 H     12  11   9     1.097485963238   108.43458644   322.24445596
 H     12  11   9     1.090123905911   108.58185872   205.05095978
 H     13  12  11     1.091007286858   114.62608118   302.54321671
 H     15  14  13     1.095850652350   111.16216005   357.16934794
 H     15  14  13     1.099871049167   110.85307705   236.65892425
 H     15  14  13     1.098190201313   112.18970904   118.04542692
 H     16  14  13     1.094340640235   109.73468543    20.36280628
 H     16  14  13     1.099312085538   108.97334760   136.92963463
 C     16  14  13     1.563663433291   116.13352787   259.01283090
 H     36  16  14     1.095749102213   107.23029730   161.48358492
 H     36  16  14     1.098111931659   107.83876230    47.81513291
 C     36  16  14     1.509950467906   116.06877731   284.79750616
 H     39  36  16     1.090613409192   115.58248808    80.13153308
 C     39  36  16     1.347283532064   127.93880537   260.56933612
 C     41  39  36     1.510793999770   124.66751511   359.70069666
 H     42  41  39     1.100893976444   110.14019218   239.80085238
 H     42  41  39     1.093080293350   113.02187138     0.64330086
 H     42  41  39     1.099595716607   111.34885044   122.28418682
 C     41  39  36     1.511706721263   120.47790014   180.00428646
 H     46  41  39     1.095887949004   111.46745061     1.44557786
 H     46  41  39     1.100931653130   110.64817387   121.88470306
 H     46  41  39     1.100006046682   111.72839531   240.01955832

---------------------------
INTERNAL COORDINATES (A.U.)
---------------------------
 O      0   0   0     0.000000000000     0.00000000     0.00000000
 C      1   0   0     2.333692895513     0.00000000     0.00000000
 C      2   1   0     2.794410687381   119.83543787     0.00000000
 O      3   2   1     2.596633015381   116.59319969   356.51016092
 C      4   3   2     2.733190115748   115.42375816    72.98143718
 C      3   2   1     2.573095790973   120.06668760   181.01730405
 O      6   3   2     2.529813872909   129.66814323   179.02532722
 C      7   6   3     2.724979162949   122.00098756     8.17142263
 C      2   1   3     2.826806238885   119.58744607   180.45543653
 C      9   2   1     2.841471423185   114.89707787   358.91423607
 C      9   2   1     2.563983463246   120.00459817   178.14681642
 C     11   9   2     2.872249564240   124.56018777   182.02685771
 C     12  11   9     2.868027847902   112.26090218    82.61164769
 C     13  12  11     2.546252385204   128.08236401   123.71558481
 C     14  13  12     2.864054434533   118.80692320   178.13892190
 C     14  13  12     2.872476070765   124.29121138   359.83309820
 C     11   9   2     2.815805037736   119.59295562     0.32193719
 O     17  11   9     2.322461072540   120.95636439   178.41940568
 H      5   4   3     2.064405762323   106.12964259   178.87179157
 H      5   4   3     2.072520227019   110.34778401    60.58114183
 H      5   4   3     2.064263232262   110.39233070   298.27092313
 H      8   7   6     2.061812675676   104.43397783   174.83827607
 H      8   7   6     2.065668370218   110.89526751    56.33358111
 H      8   7   6     2.064880536384   110.67304055   294.06058466
 H     10   9   2     2.072805269907   110.65783641   302.66271435
 H     10   9   2     2.061688563412   112.01730123   180.99404490
 H     10   9   2     2.073386843827   110.41338757    60.15941046
 H     12  11   9     2.073947906342   108.43458644   322.24445596
 H     12  11   9     2.060035634212   108.58185872   205.05095978
 H     13  12  11     2.061704982274   114.62608118   302.54321671
 H     15  14  13     2.070857616620   111.16216005   357.16934794
 H     15  14  13     2.078455065555   110.85307705   236.65892425
 H     15  14  13     2.075278723438   112.18970904   118.04542692
 H     16  14  13     2.068004107264   109.73468543    20.36280628
 H     16  14  13     2.077398777377   108.97334760   136.92963463
 C     16  14  13     2.954895654547   116.13352787   259.01283090
 H     36  16  14     2.070665714673   107.23029730   161.48358492
 H     36  16  14     2.075130815226   107.83876230    47.81513291
 C     36  16  14     2.853392860129   116.06877731   284.79750616
 H     39  36  16     2.060960661355   115.58248808    80.13153308
 C     39  36  16     2.545996900344   127.93880537   260.56933612
 C     41  39  36     2.854986904336   124.66751511   359.70069666
 H     42  41  39     2.080388117964   110.14019218   239.80085238
 H     42  41  39     2.065622396819   113.02187138     0.64330086
 H     42  41  39     2.077934762421   111.34885044   122.28418682
 C     41  39  36     2.856711697995   120.47790014   180.00428646
 H     46  41  39     2.070928097082   111.46745061     1.44557786
 H     46  41  39     2.080459316581   110.64817387   121.88470306
 H     46  41  39     2.078710173886   111.72839531   240.01955832


           ************************************************************
           *        Program running with 8 parallel MPI-processes     *
           *              working on a common directory               *
           ************************************************************
------------------------------------------------------------------------------
                   ___                                                        
                  /   \      - P O W E R E D   B Y -                         
                 /     \                                                     
                 |  |  |   _    _      __       _____    __    __             
                 |  |  |  | |  | |    /  \     |  _  \  |  |  /  |          
                  \  \/   | |  | |   /    \    | | | |  |  | /  /          
                 / \  \   | |__| |  /  /\  \   | |_| |  |  |/  /          
                |  |  |   |  __  | /  /__\  \  |    /   |      \           
                |  |  |   | |  | | |   __   |  |    \   |  |\   \          
                \     /   | |  | | |  |  |  |  | |\  \  |  | \   \       
                 \___/    |_|  |_| |__|  |__|  |_| \__\ |__|  \__/        
                                                                              
                      - O R C A' S   B I G   F R I E N D -                    
                                      &                                       
                       - I N T E G R A L  F E E D E R -                       
                                                                              
 v1 FN, 2020, v2 2021                                                         
------------------------------------------------------------------------------


Reading SHARK input file UQ2_0e_0H_B3LYP_631Gd_opt.SHARKINP.tmp ... ok
----------------------
SHARK INTEGRAL PACKAGE
----------------------

Number of atoms                             ...     49
Number of basis functions                   ...    374
Number of shells                            ...    190
Maximum angular momentum                    ...      2
Integral batch strategy                     ... SHARK/LIBINT Hybrid
RI-J (if used) integral strategy            ... SPLIT-RIJ (Revised 2003 algorithm where possible)
Printlevel                                  ...      1
Contraction scheme used                     ... SEGMENTED contraction
Coulomb Range Separation                    ... NOT USED
Exchange Range Separation                   ... NOT USED
Finite Nucleus Model                        ... NOT USED
Auxiliary Coulomb fitting basis             ... AVAILABLE
   # of basis functions in Aux-J            ...   1413
   # of shells in Aux-J                     ...    475
   Maximum angular momentum in Aux-J        ...      4
Auxiliary J/K fitting basis                 ... NOT available
Auxiliary Correlation fitting basis         ... NOT available
Auxiliary 'external' fitting basis          ... NOT available
Integral threshold                          ...     2.500000e-11
Primitive cut-off                           ...     2.500000e-12
Primitive pair pre-selection threshold      ...     2.500000e-12

Calculating pre-screening integrals         ... done (  0.1 sec) Dimension = 190
Organizing shell pair data                  ... done (  0.1 sec)
Shell pair information
Total number of shell pairs                 ...     18145
Shell pairs after pre-screening             ...     11485
Total number of primitive shell pairs       ...    101586
Primitive shell pairs kept                  ...     35107
          la=0 lb=0:   4355 shell pairs
          la=1 lb=0:   3853 shell pairs
          la=1 lb=1:    865 shell pairs
          la=2 lb=0:   1548 shell pairs
          la=2 lb=1:    715 shell pairs
          la=2 lb=2:    149 shell pairs

Calculating one electron integrals          ... done (  0.0 sec)
Calculating RI/J V-Matrix + Cholesky decomp.... done (  0.2 sec)
Calculating Nuclear repulsion               ... done (  0.0 sec) ENN=   1912.351486154411 Eh

SHARK setup successfully completed in   0.5 seconds

Maximum memory used throughout the entire GTOINT-calculation: 23.1 MB
[1717933221.280421] [eu-a2p-336:80977:0]          mpool.c:38   UCX  WARN  object 0x30d5b40 was not returned to mpool ucp_requests
[1717933221.280442] [eu-a2p-336:80977:0]          mpool.c:38   UCX  WARN  object 0x30d5d00 was not returned to mpool ucp_requests
[1717933221.280447] [eu-a2p-336:80977:0]          mpool.c:38   UCX  WARN  object 0x30d5ec0 was not returned to mpool ucp_requests
[1717933221.280450] [eu-a2p-336:80977:0]          mpool.c:38   UCX  WARN  object 0x30d6080 was not returned to mpool ucp_requests
[1717933221.280453] [eu-a2p-336:80977:0]          mpool.c:38   UCX  WARN  object 0x30d6240 was not returned to mpool ucp_requests
[1717933221.280455] [eu-a2p-336:80977:0]          mpool.c:38   UCX  WARN  object 0x30d6400 was not returned to mpool ucp_requests
[1717933221.280458] [eu-a2p-336:80977:0]          mpool.c:38   UCX  WARN  object 0x30d65c0 was not returned to mpool ucp_requests
[1717933221.280460] [eu-a2p-336:80977:0]          mpool.c:38   UCX  WARN  object 0x30d6780 was not returned to mpool ucp_requests
[1717933221.280463] [eu-a2p-336:80977:0]          mpool.c:38   UCX  WARN  object 0x30d6940 was not returned to mpool ucp_requests
[1717933221.280466] [eu-a2p-336:80977:0]          mpool.c:38   UCX  WARN  object 0x30d6b00 was not returned to mpool ucp_requests
[1717933221.280468] [eu-a2p-336:80977:0]          mpool.c:38   UCX  WARN  object 0x30d6cc0 was not returned to mpool ucp_requests
[1717933221.280812] [eu-a2p-336:80972:0]          mpool.c:38   UCX  WARN  object 0x389edc0 was not returned to mpool ucp_requests
[1717933221.280835] [eu-a2p-336:80972:0]          mpool.c:38   UCX  WARN  object 0x389ef80 was not returned to mpool ucp_requests
[1717933221.280840] [eu-a2p-336:80972:0]          mpool.c:38   UCX  WARN  object 0x389f140 was not returned to mpool ucp_requests
[1717933221.280843] [eu-a2p-336:80972:0]          mpool.c:38   UCX  WARN  object 0x389f300 was not returned to mpool ucp_requests
[1717933221.280846] [eu-a2p-336:80972:0]          mpool.c:38   UCX  WARN  object 0x389f4c0 was not returned to mpool ucp_requests
[1717933221.280848] [eu-a2p-336:80972:0]          mpool.c:38   UCX  WARN  object 0x389f680 was not returned to mpool ucp_requests
[1717933221.280851] [eu-a2p-336:80972:0]          mpool.c:38   UCX  WARN  object 0x389f840 was not returned to mpool ucp_requests
[1717933221.280854] [eu-a2p-336:80972:0]          mpool.c:38   UCX  WARN  object 0x389fa00 was not returned to mpool ucp_requests
[1717933221.280856] [eu-a2p-336:80972:0]          mpool.c:38   UCX  WARN  object 0x389fbc0 was not returned to mpool ucp_requests
[1717933221.280859] [eu-a2p-336:80972:0]          mpool.c:38   UCX  WARN  object 0x389fd80 was not returned to mpool ucp_requests
[1717933221.280861] [eu-a2p-336:80972:0]          mpool.c:38   UCX  WARN  object 0x389ff40 was not returned to mpool ucp_requests
[1717933221.288716] [eu-a2p-336:80973:0]          mpool.c:38   UCX  WARN  object 0x2b83480 was not returned to mpool ucp_requests
[1717933221.288734] [eu-a2p-336:80973:0]          mpool.c:38   UCX  WARN  object 0x2b83640 was not returned to mpool ucp_requests
[1717933221.288738] [eu-a2p-336:80973:0]          mpool.c:38   UCX  WARN  object 0x2b83800 was not returned to mpool ucp_requests
[1717933221.288741] [eu-a2p-336:80973:0]          mpool.c:38   UCX  WARN  object 0x2b839c0 was not returned to mpool ucp_requests
[1717933221.288744] [eu-a2p-336:80973:0]          mpool.c:38   UCX  WARN  object 0x2b83b80 was not returned to mpool ucp_requests
[1717933221.288746] [eu-a2p-336:80973:0]          mpool.c:38   UCX  WARN  object 0x2b83d40 was not returned to mpool ucp_requests
[1717933221.288749] [eu-a2p-336:80973:0]          mpool.c:38   UCX  WARN  object 0x2b83f00 was not returned to mpool ucp_requests
[1717933221.288752] [eu-a2p-336:80973:0]          mpool.c:38   UCX  WARN  object 0x2b840c0 was not returned to mpool ucp_requests
[1717933221.288754] [eu-a2p-336:80973:0]          mpool.c:38   UCX  WARN  object 0x2b84280 was not returned to mpool ucp_requests
[1717933221.288757] [eu-a2p-336:80973:0]          mpool.c:38   UCX  WARN  object 0x2b84440 was not returned to mpool ucp_requests
[1717933221.288760] [eu-a2p-336:80973:0]          mpool.c:38   UCX  WARN  object 0x2b84600 was not returned to mpool ucp_requests
[1717933221.289061] [eu-a2p-336:80971:0]          mpool.c:38   UCX  WARN  object 0x3df8540 was not returned to mpool ucp_requests
[1717933221.289085] [eu-a2p-336:80971:0]          mpool.c:38   UCX  WARN  object 0x3df8700 was not returned to mpool ucp_requests
[1717933221.289090] [eu-a2p-336:80971:0]          mpool.c:38   UCX  WARN  object 0x3df88c0 was not returned to mpool ucp_requests
[1717933221.289094] [eu-a2p-336:80971:0]          mpool.c:38   UCX  WARN  object 0x3df8a80 was not returned to mpool ucp_requests
[1717933221.289097] [eu-a2p-336:80971:0]          mpool.c:38   UCX  WARN  object 0x3df8c40 was not returned to mpool ucp_requests
[1717933221.289099] [eu-a2p-336:80971:0]          mpool.c:38   UCX  WARN  object 0x3df8e00 was not returned to mpool ucp_requests
[1717933221.289102] [eu-a2p-336:80971:0]          mpool.c:38   UCX  WARN  object 0x3df8fc0 was not returned to mpool ucp_requests
[1717933221.289104] [eu-a2p-336:80971:0]          mpool.c:38   UCX  WARN  object 0x3df9180 was not returned to mpool ucp_requests
[1717933221.291792] [eu-a2p-336:80974:0]          mpool.c:38   UCX  WARN  object 0x406e980 was not returned to mpool ucp_requests
[1717933221.291821] [eu-a2p-336:80974:0]          mpool.c:38   UCX  WARN  object 0x406eb40 was not returned to mpool ucp_requests
[1717933221.291825] [eu-a2p-336:80974:0]          mpool.c:38   UCX  WARN  object 0x406ed00 was not returned to mpool ucp_requests
[1717933221.291829] [eu-a2p-336:80974:0]          mpool.c:38   UCX  WARN  object 0x406eec0 was not returned to mpool ucp_requests
[1717933221.291832] [eu-a2p-336:80974:0]          mpool.c:38   UCX  WARN  object 0x406f080 was not returned to mpool ucp_requests
[1717933221.291834] [eu-a2p-336:80974:0]          mpool.c:38   UCX  WARN  object 0x406f240 was not returned to mpool ucp_requests
[1717933221.291838] [eu-a2p-336:80974:0]          mpool.c:38   UCX  WARN  object 0x406f400 was not returned to mpool ucp_requests
[1717933221.291841] [eu-a2p-336:80974:0]          mpool.c:38   UCX  WARN  object 0x406f5c0 was not returned to mpool ucp_requests
[1717933221.291844] [eu-a2p-336:80974:0]          mpool.c:38   UCX  WARN  object 0x406f780 was not returned to mpool ucp_requests
[1717933221.291846] [eu-a2p-336:80974:0]          mpool.c:38   UCX  WARN  object 0x406f940 was not returned to mpool ucp_requests
[1717933221.291849] [eu-a2p-336:80974:0]          mpool.c:38   UCX  WARN  object 0x406fb00 was not returned to mpool ucp_requests
[1717933221.291803] [eu-a2p-336:80975:0]          mpool.c:38   UCX  WARN  object 0x367e980 was not returned to mpool ucp_requests
[1717933221.291820] [eu-a2p-336:80975:0]          mpool.c:38   UCX  WARN  object 0x367eb40 was not returned to mpool ucp_requests
[1717933221.291824] [eu-a2p-336:80975:0]          mpool.c:38   UCX  WARN  object 0x367ed00 was not returned to mpool ucp_requests
[1717933221.291827] [eu-a2p-336:80975:0]          mpool.c:38   UCX  WARN  object 0x367eec0 was not returned to mpool ucp_requests
[1717933221.291830] [eu-a2p-336:80975:0]          mpool.c:38   UCX  WARN  object 0x367f080 was not returned to mpool ucp_requests
[1717933221.291833] [eu-a2p-336:80975:0]          mpool.c:38   UCX  WARN  object 0x367f240 was not returned to mpool ucp_requests
[1717933221.291835] [eu-a2p-336:80975:0]          mpool.c:38   UCX  WARN  object 0x367f400 was not returned to mpool ucp_requests
[1717933221.291838] [eu-a2p-336:80975:0]          mpool.c:38   UCX  WARN  object 0x367f5c0 was not returned to mpool ucp_requests
[1717933221.291841] [eu-a2p-336:80975:0]          mpool.c:38   UCX  WARN  object 0x367f780 was not returned to mpool ucp_requests
[1717933221.291843] [eu-a2p-336:80975:0]          mpool.c:38   UCX  WARN  object 0x367f940 was not returned to mpool ucp_requests
[1717933221.291845] [eu-a2p-336:80975:0]          mpool.c:38   UCX  WARN  object 0x367fb00 was not returned to mpool ucp_requests
[1717933221.299532] [eu-a2p-336:80976:0]          mpool.c:38   UCX  WARN  object 0x43ed8c0 was not returned to mpool ucp_requests
[1717933221.299558] [eu-a2p-336:80976:0]          mpool.c:38   UCX  WARN  object 0x43eda80 was not returned to mpool ucp_requests
[1717933221.299562] [eu-a2p-336:80976:0]          mpool.c:38   UCX  WARN  object 0x43edc40 was not returned to mpool ucp_requests
[1717933221.299565] [eu-a2p-336:80976:0]          mpool.c:38   UCX  WARN  object 0x43ede00 was not returned to mpool ucp_requests
[1717933221.299569] [eu-a2p-336:80976:0]          mpool.c:38   UCX  WARN  object 0x43edfc0 was not returned to mpool ucp_requests
[1717933221.299571] [eu-a2p-336:80976:0]          mpool.c:38   UCX  WARN  object 0x43ee180 was not returned to mpool ucp_requests
[1717933221.299574] [eu-a2p-336:80976:0]          mpool.c:38   UCX  WARN  object 0x43ee340 was not returned to mpool ucp_requests
[1717933221.299576] [eu-a2p-336:80976:0]          mpool.c:38   UCX  WARN  object 0x43ee500 was not returned to mpool ucp_requests
[1717933221.299579] [eu-a2p-336:80976:0]          mpool.c:38   UCX  WARN  object 0x43ee6c0 was not returned to mpool ucp_requests
[1717933221.299582] [eu-a2p-336:80976:0]          mpool.c:38   UCX  WARN  object 0x43ee880 was not returned to mpool ucp_requests
[1717933221.299584] [eu-a2p-336:80976:0]          mpool.c:38   UCX  WARN  object 0x43eea40 was not returned to mpool ucp_requests


           ************************************************************
           *        Program running with 8 parallel MPI-processes     *
           *              working on a common directory               *
           ************************************************************

Diagonalization of the overlap matrix:
Smallest eigenvalue                        ... 4.285e-04
Time for diagonalization                   ...    0.019 sec
Threshold for overlap eigenvalues          ... 1.000e-08
Number of eigenvalues below threshold      ... 0
Time for construction of square roots      ...    0.010 sec
Total time needed                          ...    0.075 sec

-------------------
DFT GRID GENERATION
-------------------

General Integration Accuracy     IntAcc      ... 4.959
Radial Grid Type                 RadialGrid  ... OptM3 with GC (2021)
Angular Grid (max. ang.)         AngularGrid ... 6 (Lebedev-590)
Angular grid pruning method      GridPruning ... 4 (adaptive)
Weight generation scheme         WeightScheme... Becke
Basis function cutoff            BFCut       ... 1.0000e-11
Integration weight cutoff        WCut        ... 1.0000e-14
Angular grids for H and He will be reduced by one unit
Partially contracted basis set               ... off
Rotationally invariant grid construction     ... off

Total number of grid points                  ...   548149
Total number of batches                      ...     8592
Average number of points per batch           ...       63
Average number of grid points per atom       ...    11187
Time for grid setup =    6.661 sec

--------------------
COSX GRID GENERATION
--------------------

GRIDX 1
-------
General Integration Accuracy     IntAcc      ... 4.020
Radial Grid Type                 RadialGrid  ... OptM3 with GC (2021)
Angular Grid (max. ang.)         AngularGrid ... 2 (Lebedev-110)
Angular grid pruning method      GridPruning ... 4 (adaptive)
Weight generation scheme         WeightScheme... Becke
Basis function cutoff            BFCut       ... 1.0000e-11
Integration weight cutoff        WCut        ... 1.0000e-14
Angular grids for H and He will be reduced by one unit
Partially contracted basis set               ... on
Rotationally invariant grid construction     ... off

Total number of grid points                  ...    59522
Total number of batches                      ...      955
Average number of points per batch           ...       62
Average number of grid points per atom       ...     1215
UseSFitting                                  ... on

GRIDX 2
-------
General Integration Accuracy     IntAcc      ... 4.338
Radial Grid Type                 RadialGrid  ... OptM3 with GC (2021)
Angular Grid (max. ang.)         AngularGrid ... 3 (Lebedev-194)
Angular grid pruning method      GridPruning ... 4 (adaptive)
Weight generation scheme         WeightScheme... Becke
Basis function cutoff            BFCut       ... 1.0000e-11
Integration weight cutoff        WCut        ... 1.0000e-14
Angular grids for H and He will be reduced by one unit
Partially contracted basis set               ... on
Rotationally invariant grid construction     ... off

Total number of grid points                  ...   129590
Total number of batches                      ...     2048
Average number of points per batch           ...       63
Average number of grid points per atom       ...     2645
UseSFitting                                  ... on

GRIDX 3
-------
General Integration Accuracy     IntAcc      ... 4.871
Radial Grid Type                 RadialGrid  ... OptM3 with GC (2021)
Angular Grid (max. ang.)         AngularGrid ... 4 (Lebedev-302)
Angular grid pruning method      GridPruning ... 4 (adaptive)
Weight generation scheme         WeightScheme... Becke
Basis function cutoff            BFCut       ... 1.0000e-11
Integration weight cutoff        WCut        ... 1.0000e-14
Angular grids for H and He will be reduced by one unit
Partially contracted basis set               ... on
Rotationally invariant grid construction     ... off

Total number of grid points                  ...   247385
Total number of batches                      ...     3887
Average number of points per batch           ...       63
Average number of grid points per atom       ...     5049
UseSFitting                                  ... on

Time for X-Grid setup             =    2.959 sec


--------------------
CPCM SOLVATION MODEL
--------------------
CPCM parameters:
  Epsilon                                         ...      80.4000
  Refrac                                          ...       1.3300
  Rsolv                                           ...       1.3000
  Surface type                                    ... GAUSSIAN VDW
  Epsilon function type                           ...         CPCM
Radii:
 Radius for O  used is    3.4469 Bohr (=   1.8240 Ang.)
 Radius for C  used is    3.8550 Bohr (=   2.0400 Ang.)
 Radius for H  used is    2.4944 Bohr (=   1.3200 Ang.)
Calculating surface                               ...        done! (  0.0s)
GEPOL surface points                              ...         2616
GEPOL Volume                                      ...    2766.7617
GEPOL Surface-area                                ...    1421.3402
Calculating surface distance matrix               ...        done! (  0.1s)
Performing Cholesky decomposition & store         ...        done! (  0.3s)
Overall time for CPCM initialization              ...                 0.3s
--------------
SCF ITERATIONS
--------------
ITER       Energy         Delta-E        Max-DP      RMS-DP      [F,P]     Damp
               ***  Starting incremental Fock matrix formation  ***
                      *** Initiating the SOSCF procedure ***
                      *** Re-Reading the Fockian *** 
                      *** Removing any level shift *** 
ITER      Energy       Delta-E        Grad      Rot      Max-DP    RMS-DP
  0  -1039.85413815 -1039.8541381521  0.000082  0.000082  0.000237  0.000004
               *** Restarting incremental Fock matrix formation ***
  1  -1039.85413970  -0.0000015505  0.000028  0.000069  0.000112  0.000002
  2  -1039.85413988  -0.0000001734  0.000004  0.000024  0.000035  0.000001
  3  -1039.85413988  -0.0000000016  0.000010  0.000020  0.000034  0.000000
                  ***Gradient check signals convergence***
              ***Rediagonalizing the Fockian in SOSCF/NRSCF***

               *****************************************************
               *                     SUCCESS                       *
               *           SCF CONVERGED AFTER   4 CYCLES          *
               *****************************************************

Old exchange energy                            =    -28.135248867 Eh
New exchange energy                            =    -28.135250645 Eh
Exchange energy change after final integration =     -0.000001778 Eh
Total energy after final integration           =  -1039.854141661 Eh
Final COS-X integration done in                =    13.188 sec
Total Energy       :        -1039.85414166 Eh          -28295.86973 eV
  Last Energy change         ...   -5.4540e-09  Tolerance :   1.0000e-08
  Last MAX-Density change    ...    6.2172e-15  Tolerance :   1.0000e-07
             **** THE GBW FILE WAS UPDATED (UQ2_0e_0H_B3LYP_631Gd_opt.gbw) ****
             **** DENSITY UQ2_0e_0H_B3LYP_631Gd_opt.scfp WAS UPDATED ****
             **** ENERGY FILE WAS UPDATED (UQ2_0e_0H_B3LYP_631Gd_opt.en.tmp) ****
             **** THE GBW FILE WAS UPDATED (UQ2_0e_0H_B3LYP_631Gd_opt.gbw) ****
             **** DENSITY UQ2_0e_0H_B3LYP_631Gd_opt.scfp WAS UPDATED ****
Total SCF time: 0 days 0 hours 0 min 58 sec 

Maximum memory used throughout the entire SCF-calculation: 186.5 MB

-------------------------   --------------------
FINAL SINGLE POINT ENERGY     -1039.854141661092
-------------------------   --------------------


           ************************************************************
           *        Program running with 8 parallel MPI-processes     *
           *              working on a common directory               *
           ************************************************************
------------------------------------------------------------------------------
                         ORCA SCF GRADIENT CALCULATION
------------------------------------------------------------------------------

 ... reading COSX grid (gridx3)
Gradient of the Kohn-Sham DFT energy:
Kohn-Sham wavefunction type      ... RKS
Hartree-Fock exchange scaling    ...    0.200
Number of operators              ...    1
Number of atoms                  ...   49
Basis set dimensions             ...  374
Integral neglect threshold       ... 2.5e-11
Integral primitive cutoff        ... 2.5e-12
SHARK Integral package           ... ON

Nuc. rep. gradient       (SHARK) ... done (  0.0 sec)
HCore & Overlap gradient (SHARK) ... done (  0.2 sec)
RI-J gradient            (SHARK) ... done (  1.0 sec)
COSX-gradient                    ... done ( 16.5 sec)
Exchange-correlation gradient    ... done

------------------
CARTESIAN GRADIENT
------------------

   1   O   :    0.002212830   -0.001170044    0.000209042
   2   C   :   -0.002968749    0.002369973   -0.000418469
   3   C   :   -0.003624640   -0.001467762   -0.002439995
   4   O   :    0.000831395   -0.000448771    0.003989305
   5   C   :    0.001406464    0.000268736   -0.001106063
   6   C   :    0.000021050    0.000037452   -0.003180639
   7   O   :   -0.000943831    0.000124441    0.000644251
   8   C   :    0.000518068    0.001644006   -0.001274365
   9   C   :    0.002641952   -0.000805444    0.001164251
  10   C   :    0.000381184    0.000470829    0.000315228
  11   C   :    0.000047786    0.002548874   -0.002421810
  12   C   :   -0.000837129    0.000855886   -0.001796669
  13   C   :    0.002107538   -0.001700563    0.000651217
  14   C   :   -0.000893007   -0.000125747   -0.000972457
  15   C   :    0.000668457    0.000088383    0.000406707
  16   C   :    0.000365987   -0.000196440   -0.001461149
  17   C   :    0.001663904   -0.002372903    0.005640048
  18   O   :   -0.001106702    0.000899660   -0.002241803
  19   H   :    0.000702381    0.000632153   -0.000534879
  20   H   :    0.000031585    0.000522428   -0.000041739
  21   H   :   -0.000721690   -0.000662400    0.000431282
  22   H   :   -0.000354365   -0.000153137   -0.000456412
  23   H   :    0.000483584   -0.000327920    0.000503684
  24   H   :    0.000343753   -0.000932272    0.000982757
  25   H   :    0.000263580   -0.000473261   -0.000102704
  26   H   :   -0.000616911    0.000269229   -0.000112695
  27   H   :    0.000090948   -0.000485421    0.000214447
  28   H   :    0.000562106   -0.000733056    0.000945608
  29   H   :   -0.001055812    0.000160521    0.000988207
  30   H   :   -0.000750253   -0.000347328    0.000346500
  31   H   :    0.000690356   -0.000066079   -0.000048496
  32   H   :   -0.000424489   -0.000145142   -0.000115274
  33   H   :   -0.000200226   -0.000253350    0.000792324
  34   H   :    0.000264105    0.000476258    0.000359940
  35   H   :   -0.000659113    0.000278383    0.000465007
  36   C   :   -0.000571185   -0.000783148   -0.001039293
  37   H   :    0.000350085    0.000676925    0.000549964
  38   H   :    0.000406764    0.000134289    0.000163286
  39   C   :    0.001487251    0.000771136    0.000126471
  40   H   :   -0.000717085   -0.000150540   -0.000150861
  41   C   :   -0.001789548    0.002497690    0.000582169
  42   C   :   -0.000240879   -0.002057982   -0.000056246
  43   H   :    0.000097929    0.000656071    0.000419024
  44   H   :    0.000366457    0.000012573    0.000226751
  45   H   :   -0.000528170    0.000461131   -0.000953028
  46   C   :   -0.000228785   -0.001834055   -0.000412323
  47   H   :    0.000864558    0.000048847    0.000047728
  48   H   :    0.000001232    0.000647806   -0.000356110
  49   H   :   -0.000597878    0.000144248    0.000554534

Difference to translation invariance:
           :    0.0000428440    0.0000051617    0.0000262560

Difference to rotation invariance:
           :   -0.0006436403    0.0000529327   -0.0004097541

Norm of the cartesian gradient     ...    0.0143745299
RMS gradient                       ...    0.0011855912
MAX gradient                       ...    0.0056400480

-------
TIMINGS
-------

Total SCF gradient time            ...       25.470 sec

One electron gradient       ....       0.215 sec  (  0.8%)
RI-J Coulomb gradient       ....       1.048 sec  (  4.1%)
COSX gradient               ....      16.485 sec  ( 64.7%)
XC gradient                 ....       5.752 sec  ( 22.6%)
CPCM gradient               ....       0.729 sec  (  2.9%)
   A-Matrix (El+Nuc)        ....       0.268 sec  (  1.1%)
   Potential                ....       0.461 sec  (  1.8%)

Maximum memory used throughout the entire SCFGRAD-calculation: 118.4 MB
------------------------------------------------------------------------------
                         ORCA GEOMETRY RELAXATION STEP
------------------------------------------------------------------------------

Reading the OPT-File                    .... done
Getting information on internals        .... done
Copying old internal coords+grads       .... done
Making the new internal coordinates     .... (new redundants).... done
Validating the new internal coordinates .... (new redundants).... done
Calculating the B-matrix                .... done
Calculating the G,G- and P matrices     .... done
Transforming gradient to internals      .... done
Projecting the internal gradient        .... done
Number of atoms                         ....  49
Number of internal coordinates          .... 234
Current Energy                          .... -1039.854141661 Eh
Current gradient norm                   ....     0.014374530 Eh/bohr
Maximum allowed component of the step   ....  0.300
Current trust radius                    ....  0.300
Updating the Hessian (BFGS)             .... done
Forming the augmented Hessian           .... done
Diagonalizing the augmented Hessian     .... done
Last element of RFO vector              ....  0.000665301
Lowest eigenvalues of augmented Hessian:
 -18.260487998  0.000007950  0.001143246  0.002157739  0.003774788
Warning: RFO finds a terribly low value for the scaling factor
Trying a QUASI-NEWTON step instead
Doing a quasi-Newton Step:
Inverting the Hessian                   .... done
Computing the step                      .... done
Length of the computed step             ....  0.008269036
Converting the step to cartesian space:
 Initial RMS(Int)=    0.0005405638
Transforming coordinates:
 Iter   0:  RMS(Cart)=    0.0032417832 RMS(Int)=    0.0005403884
 Iter   1:  RMS(Cart)=    0.0000036948 RMS(Int)=    0.0000015174
 Iter   2:  RMS(Cart)=    0.0000000081 RMS(Int)=    0.0000000017
done
Storing new coordinates                 .... done

                                .--------------------.
          ----------------------|Geometry convergence|-------------------------
          Item                value                   Tolerance       Converged
          ---------------------------------------------------------------------
          Energy change       0.0000001727            0.0000002000      YES
          RMS gradient        0.0007942335            0.0000080000      NO
          MAX gradient        0.0031454665            0.0000300000      NO
          RMS step            0.0005405638            0.0001000000      NO
          MAX step            0.0019196331            0.0002000000      NO
          ........................................................
          Max(Bonds)      0.0000      Max(Angles)    0.02
          Max(Dihed)        0.11      Max(Improp)    0.00
          ---------------------------------------------------------------------

The optimization has not yet converged - more geometry cycles are needed


    ---------------------------------------------------------------------------
                         Redundant Internal Coordinates
                            (Angstroem and degrees)

        Definition                    Value    dE/dq     Step     New-Value
    ----------------------------------------------------------------------------
     1. B(C   1,O   0)                1.2349  0.002395  0.0000    1.2349   
     2. B(C   2,C   1)                1.4787 -0.001172 -0.0000    1.4787   
     3. B(O   3,C   2)                1.3741  0.003145  0.0000    1.3741   
     4. B(C   4,O   3)                1.4463  0.001852  0.0000    1.4464   
     5. B(C   5,C   2)                1.3616 -0.000300  0.0000    1.3616   
     6. B(O   6,C   5)                1.3387  0.000337  0.0000    1.3387   
     7. B(C   7,O   6)                1.4420  0.000771  0.0000    1.4420   
     8. B(C   8,C   1)                1.4959 -0.001340 -0.0000    1.4959   
     9. B(C   9,C   8)                1.5036  0.000224  0.0000    1.5036   
    10. B(C  10,C   8)                1.3568  0.001817  0.0000    1.3568   
    11. B(C  11,C  10)                1.5199  0.001156  0.0000    1.5199   
    12. B(C  12,C  11)                1.5177  0.000299 -0.0000    1.5177   
    13. B(C  13,C  12)                1.3474  0.001460  0.0000    1.3474   
    14. B(C  14,C  13)                1.5156  0.000538  0.0000    1.5156   
    15. B(C  15,C  13)                1.5200  0.002222  0.0000    1.5200   
    16. B(C  16,C  10)                1.4901 -0.000958 -0.0000    1.4900   
    17. B(C  16,C   5)                1.5056 -0.001049 -0.0000    1.5056   
    18. B(O  17,C  16)                1.2290  0.002135  0.0000    1.2290   
    19. B(H  18,C   4)                1.0924  0.000448  0.0000    1.0924   
    20. B(H  19,C   4)                1.0967  0.000287 -0.0000    1.0967   
    21. B(H  20,C   4)                1.0924  0.000314  0.0000    1.0924   
    22. B(H  21,C   7)                1.0911  0.000105  0.0000    1.0911   
    23. B(H  22,C   7)                1.0931  0.000155  0.0000    1.0931   
    24. B(H  23,C   7)                1.0927  0.001113  0.0000    1.0927   
    25. B(H  24,C   9)                1.0969  0.000386 -0.0000    1.0969   
    26. B(H  25,C   9)                1.0910  0.000397  0.0000    1.0910   
    27. B(H  26,C   9)                1.0972  0.000375  0.0000    1.0972   
    28. B(H  27,C  11)                1.0975  0.000237  0.0000    1.0975   
    29. B(H  28,C  11)                1.0901 -0.000027  0.0000    1.0901   
    30. B(H  29,C  12)                1.0910  0.000153 -0.0000    1.0910   
    31. B(H  30,C  14)                1.0959  0.000408  0.0000    1.0959   
    32. B(H  31,C  14)                1.0999  0.000451 -0.0000    1.0999   
    33. B(H  32,C  14)                1.0982  0.000409  0.0000    1.0982   
    34. B(H  33,C  15)                1.0943 -0.000145 -0.0000    1.0943   
    35. B(H  34,C  15)                1.0993  0.000379  0.0000    1.0993   
    36. B(C  35,C  15)                1.5637  0.001200 -0.0000    1.5637   
    37. B(H  36,C  35)                1.0957 -0.000131  0.0000    1.0958   
    38. B(H  37,C  35)                1.0981  0.000457 -0.0000    1.0981   
    39. B(C  38,C  35)                1.5100  0.001063  0.0000    1.5100   
    40. B(H  39,C  38)                1.0906 -0.000306  0.0000    1.0906   
    41. B(C  40,C  38)                1.3473  0.002116  0.0000    1.3473   
    42. B(C  41,C  40)                1.5108  0.000199 -0.0000    1.5108   
    43. B(H  42,C  41)                1.1009  0.000605 -0.0000    1.1009   
    44. B(H  43,C  41)                1.0931  0.000057 -0.0000    1.0931   
    45. B(H  44,C  41)                1.0996  0.000364 -0.0000    1.0996   
    46. B(C  45,C  40)                1.5117 -0.000212 -0.0000    1.5117   
    47. B(H  46,C  45)                1.0959  0.000433  0.0000    1.0959   
    48. B(H  47,C  45)                1.1009  0.000565  0.0000    1.1009   
    49. B(H  48,C  45)                1.1000  0.000335  0.0000    1.1000   
    50. A(O   0,C   1,C   8)          119.59 -0.000210   -0.00    119.59   
    51. A(C   2,C   1,C   8)          120.58  0.000303    0.00    120.58   
    52. A(O   0,C   1,C   2)          119.84 -0.000090   -0.00    119.84   
    53. A(C   1,C   2,C   5)          120.07  0.000842    0.00    120.07   
    54. A(C   1,C   2,O   3)          116.59 -0.001894    0.00    116.60   
    55. A(O   3,C   2,C   5)          123.18  0.001067    0.00    123.18   
    56. A(C   2,O   3,C   4)          115.42 -0.002348    0.00    115.43   
    57. A(H  18,C   4,H  19)          109.29 -0.000710   -0.00    109.29   
    58. A(H  18,C   4,H  20)          110.19  0.000372    0.00    110.20   
    59. A(H  19,C   4,H  20)          110.40  0.000610   -0.00    110.40   
    60. A(O   3,C   4,H  19)          110.35 -0.000093    0.00    110.35   
    61. A(O   3,C   4,H  20)          110.39 -0.001618   -0.00    110.39   
    62. A(O   3,C   4,H  18)          106.13  0.001463    0.00    106.13   
    63. A(C   2,C   5,C  16)          119.35 -0.000897    0.00    119.35   
    64. A(C   2,C   5,O   6)          129.67 -0.000483   -0.00    129.67   
    65. A(O   6,C   5,C  16)          110.95  0.001370    0.00    110.95   
    66. A(C   5,O   6,C   7)          122.00 -0.001260   -0.01    122.00   
    67. A(H  22,C   7,H  23)          109.93 -0.000381    0.00    109.93   
    68. A(H  21,C   7,H  23)          110.75  0.000909    0.00    110.75   
    69. A(O   6,C   7,H  22)          110.90  0.000407   -0.00    110.89   
    70. A(O   6,C   7,H  23)          110.67 -0.000981    0.00    110.67   
    71. A(O   6,C   7,H  21)          104.43 -0.000386    0.00    104.44   
    72. A(H  21,C   7,H  22)          110.05  0.000460   -0.00    110.05   
    73. A(C   9,C   8,C  10)          125.09 -0.000258   -0.00    125.09   
    74. A(C   1,C   8,C   9)          114.90  0.001057   -0.00    114.90   
    75. A(C   1,C   8,C  10)          120.00 -0.000800    0.00    120.01   
    76. A(H  25,C   9,H  26)          108.34  0.000013   -0.00    108.33   
    77. A(C   8,C   9,H  26)          110.41  0.000611   -0.00    110.41   
    78. A(H  24,C   9,H  26)          106.37 -0.000382   -0.00    106.37   
    79. A(H  24,C   9,H  25)          108.85  0.000119    0.00    108.86   
    80. A(C   8,C   9,H  25)          112.02 -0.001030    0.00    112.02   
    81. A(C   8,C   9,H  24)          110.66  0.000688    0.00    110.66   
    82. A(C   8,C  10,C  11)          124.56  0.000115   -0.00    124.56   
    83. A(C  11,C  10,C  16)          115.83 -0.000012    0.00    115.83   
    84. A(C   8,C  10,C  16)          119.59 -0.000105   -0.00    119.59   
    85. A(C  10,C  11,C  12)          112.26  0.001907    0.02    112.28   
    86. A(H  27,C  11,H  28)          108.07  0.001024   -0.00    108.07   
    87. A(C  10,C  11,H  28)          108.58 -0.000052    0.00    108.58   
    88. A(C  12,C  11,H  27)          108.91 -0.000795   -0.00    108.91   
    89. A(C  10,C  11,H  27)          108.43 -0.000702   -0.01    108.42   
    90. A(C  12,C  11,H  28)          110.48 -0.001385   -0.01    110.47   
    91. A(C  13,C  12,H  29)          117.28 -0.000039   -0.00    117.28   
    92. A(C  11,C  12,H  29)          114.63  0.001694    0.01    114.63   
    93. A(C  11,C  12,C  13)          128.08 -0.001657   -0.00    128.08   
    94. A(C  14,C  13,C  15)          116.88  0.002794    0.00    116.88   
    95. A(C  12,C  13,C  15)          124.29 -0.000446    0.00    124.29   
    96. A(C  12,C  13,C  14)          118.81 -0.002346    0.00    118.81   
    97. A(H  31,C  14,H  32)          106.26 -0.000299    0.00    106.26   
    98. A(C  13,C  14,H  32)          112.19  0.001177   -0.00    112.19   
    99. A(H  30,C  14,H  31)          108.30  0.000327    0.00    108.30   
   100. A(C  13,C  14,H  31)          110.85  0.000091    0.00    110.85   
   101. A(C  13,C  14,H  30)          111.16 -0.001083   -0.00    111.16   
   102. A(H  30,C  14,H  32)          107.87 -0.000201   -0.00    107.86   
   103. A(H  34,C  15,C  35)          107.92 -0.001079   -0.00    107.92   
   104. A(H  33,C  15,C  35)          106.91 -0.000595   -0.01    106.91   
   105. A(C  13,C  15,C  35)          116.13  0.001631    0.01    116.14   
   106. A(H  33,C  15,H  34)          106.76  0.000586    0.00    106.76   
   107. A(C  13,C  15,H  34)          108.97  0.000241   -0.00    108.97   
   108. A(C  13,C  15,H  33)          109.73 -0.000851    0.00    109.74   
   109. A(C  10,C  16,O  17)          120.96 -0.000699    0.00    120.96   
   110. A(C   5,C  16,O  17)          118.60  0.000002    0.00    118.61   
   111. A(C   5,C  16,C  10)          120.37  0.000632    0.00    120.37   
   112. A(C  15,C  35,H  36)          107.23  0.000448   -0.00    107.23   
   113. A(H  37,C  35,C  38)          109.35  0.000070   -0.00    109.35   
   114. A(H  36,C  35,C  38)          109.94 -0.001108   -0.00    109.94   
   115. A(C  15,C  35,C  38)          116.07  0.001229    0.01    116.07   
   116. A(H  36,C  35,H  37)          105.92 -0.000089    0.00    105.92   
   117. A(C  15,C  35,H  37)          107.84 -0.000646   -0.00    107.84   
   118. A(H  39,C  38,C  40)          116.48 -0.000840    0.00    116.48   
   119. A(C  35,C  38,C  40)          127.94  0.000496   -0.00    127.94   
   120. A(C  35,C  38,H  39)          115.58  0.000343   -0.00    115.58   
   121. A(C  41,C  40,C  45)          114.85  0.001331    0.00    114.86   
   122. A(C  38,C  40,C  45)          120.48 -0.000917    0.00    120.48   
   123. A(C  38,C  40,C  41)          124.67 -0.000414   -0.00    124.66   
   124. A(H  43,C  41,H  44)          107.90 -0.000283   -0.00    107.90   
   125. A(H  42,C  41,H  44)          106.18 -0.000301   -0.00    106.18   
   126. A(C  40,C  41,H  44)          111.35  0.002002    0.00    111.35   
   127. A(H  42,C  41,H  43)          107.96  0.000338    0.00    107.96   
   128. A(C  40,C  41,H  43)          113.02 -0.000801   -0.00    113.02   
   129. A(C  40,C  41,H  42)          110.14 -0.000955    0.00    110.14   
   130. A(H  47,C  45,H  48)          106.22 -0.000194    0.00    106.22   
   131. A(H  46,C  45,H  48)          108.38  0.000124   -0.00    108.38   
   132. A(C  40,C  45,H  48)          111.73  0.001511    0.00    111.73   
   133. A(H  46,C  45,H  47)          108.19  0.000507    0.00    108.19   
   134. A(C  40,C  45,H  47)          110.65 -0.000801    0.00    110.65   
   135. A(C  40,C  45,H  46)          111.47 -0.001108   -0.00    111.47   
   136. D(C   5,C   2,C   1,O   0)   -178.98 -0.000545   -0.02   -179.00   
   137. D(C   5,C   2,C   1,C   8)      0.56 -0.000131   -0.02      0.54   
   138. D(O   3,C   2,C   1,O   0)     -3.49 -0.000297   -0.01     -3.50   
   139. D(O   3,C   2,C   1,C   8)    176.05  0.000117   -0.00    176.05   
   140. D(C   4,O   3,C   2,C   5)   -111.68  0.000494   -0.01   -111.69   
   141. D(C   4,O   3,C   2,C   1)     72.98  0.000254   -0.02     72.96   
   142. D(H  20,C   4,O   3,C   2)    -61.73  0.000156   -0.07    -61.80   
   143. D(H  19,C   4,O   3,C   2)     60.58 -0.000227   -0.07     60.51   
   144. D(H  18,C   4,O   3,C   2)    178.87 -0.000277   -0.07    178.80   
   145. D(C  16,C   5,C   2,C   1)      1.25  0.000590    0.04      1.29   
   146. D(C  16,C   5,C   2,O   3)   -173.94  0.000464    0.03   -173.91   
   147. D(O   6,C   5,C   2,O   3)      3.84  0.000137    0.01      3.85   
   148. D(O   6,C   5,C   2,C   1)    179.03  0.000264    0.01    179.04   
   149. D(C   7,O   6,C   5,C   2)      8.17  0.000055    0.09      8.26   
   150. D(C   7,O   6,C   5,C  16)   -173.90 -0.000287    0.07   -173.83   
   151. D(H  23,C   7,O   6,C   5)    -65.94  0.000163   -0.05    -65.99   
   152. D(H  22,C   7,O   6,C   5)     56.33 -0.000718   -0.06     56.28   
   153. D(H  21,C   7,O   6,C   5)    174.84 -0.000193   -0.06    174.78   
   154. D(C  10,C   8,C   1,C   2)     -1.39 -0.000090    0.02     -1.38   
   155. D(C  10,C   8,C   1,O   0)    178.15  0.000323    0.02    178.17   
   156. D(C   9,C   8,C   1,C   2)    179.37 -0.000053    0.01    179.39   
   157. D(C   9,C   8,C   1,O   0)     -1.09  0.000360    0.02     -1.07   
   158. D(H  26,C   9,C   8,C  10)   -119.03  0.000167    0.07   -118.95   
   159. D(H  25,C   9,C   8,C  10)      1.81 -0.000089    0.07      1.87   
   160. D(H  25,C   9,C   8,C   1)   -179.01 -0.000132    0.07   -178.94   
   161. D(H  24,C   9,C   8,C  10)    123.47 -0.000164    0.07    123.55   
   162. D(H  26,C   9,C   8,C   1)     60.16  0.000124    0.08     60.24   
   163. D(H  24,C   9,C   8,C   1)    -57.34 -0.000207    0.08    -57.26   
   164. D(C  16,C  10,C   8,C   1)      0.32 -0.000164   -0.04      0.29   
   165. D(C  11,C  10,C   8,C   9)      1.18 -0.000101   -0.02      1.15   
   166. D(C  11,C  10,C   8,C   1)   -177.97 -0.000070   -0.03   -178.00   
   167. D(C  16,C  10,C   8,C   9)    179.47 -0.000195   -0.03    179.44   
   168. D(H  28,C  11,C  10,C   8)   -154.95 -0.000619    0.03   -154.92   
   169. D(H  28,C  11,C  10,C  16)     26.70 -0.000527    0.04     26.73   
   170. D(H  27,C  11,C  10,C  16)    143.89  0.000276    0.03    143.92   
   171. D(H  27,C  11,C  10,C   8)    -37.76  0.000183    0.02    -37.73   
   172. D(C  12,C  11,C  10,C  16)    -95.74  0.000007    0.03    -95.71   
   173. D(C  12,C  11,C  10,C   8)     82.61 -0.000085    0.02     82.63   
   174. D(H  29,C  12,C  11,H  28)   -178.82 -0.000408    0.03   -178.79   
   175. D(H  29,C  12,C  11,H  27)     62.64 -0.000351    0.03     62.67   
   176. D(H  29,C  12,C  11,C  10)    -57.46 -0.000145    0.04    -57.42   
   177. D(C  13,C  12,C  11,H  28)      2.36 -0.000266    0.03      2.38   
   178. D(C  13,C  12,C  11,H  27)   -116.19 -0.000209    0.03   -116.16   
   179. D(C  13,C  12,C  11,C  10)    123.72 -0.000003    0.04    123.75   
   180. D(C  15,C  13,C  12,H  29)   -178.97 -0.000264    0.02   -178.94   
   181. D(C  15,C  13,C  12,C  11)     -0.17 -0.000393    0.02     -0.15   
   182. D(C  14,C  13,C  12,H  29)     -0.66 -0.000154    0.02     -0.64   
   183. D(C  14,C  13,C  12,C  11)    178.14 -0.000283    0.01    178.15   
   184. D(H  32,C  14,C  13,C  15)    -63.52 -0.000283   -0.07    -63.59   
   185. D(H  32,C  14,C  13,C  12)    118.05 -0.000338   -0.07    117.98   
   186. D(H  31,C  14,C  13,C  15)     55.09  0.000173   -0.07     55.02   
   187. D(H  31,C  14,C  13,C  12)   -123.34  0.000118   -0.06   -123.41   
   188. D(H  30,C  14,C  13,C  15)    175.60 -0.000078   -0.07    175.53   
   189. D(H  30,C  14,C  13,C  12)     -2.83 -0.000132   -0.06     -2.89   
   190. D(C  35,C  15,C  13,C  14)     80.68 -0.000136   -0.01     80.67   
   191. D(C  35,C  15,C  13,C  12)   -100.99 -0.000107   -0.01   -101.00   
   192. D(H  34,C  15,C  13,C  14)    -41.41 -0.000064   -0.01    -41.41   
   193. D(H  34,C  15,C  13,C  12)    136.93 -0.000035   -0.01    136.92   
   194. D(H  33,C  15,C  13,C  14)   -157.97 -0.000427   -0.01   -157.98   
   195. D(H  33,C  15,C  13,C  12)     20.36 -0.000398   -0.01     20.35   
   196. D(O  17,C  16,C   5,C   2)   -179.31  0.000572   -0.06   -179.37   
   197. D(C  10,C  16,C   5,O   6)    179.52 -0.000553   -0.04    179.48   
   198. D(C  10,C  16,C   5,C   2)     -2.31 -0.000852   -0.06     -2.38   
   199. D(O  17,C  16,C  10,C  11)     -3.14 -0.000877    0.04     -3.10   
   200. D(O  17,C  16,C  10,C   8)    178.42 -0.000794    0.05    178.47   
   201. D(C   5,C  16,C  10,C  11)    179.93  0.000558    0.05    179.98   
   202. D(C   5,C  16,C  10,C   8)      1.49  0.000641    0.06      1.55   
   203. D(O  17,C  16,C   5,O   6)      2.52  0.000870   -0.04      2.48   
   204. D(C  38,C  35,C  15,H  34)     47.43 -0.000389    0.04     47.47   
   205. D(C  38,C  35,C  15,H  33)    161.96 -0.000526    0.03    161.99   
   206. D(C  38,C  35,C  15,C  13)    -75.20 -0.000993    0.04    -75.16   
   207. D(H  37,C  35,C  15,H  34)    170.45  0.000053    0.04    170.49   
   208. D(H  37,C  35,C  15,H  33)    -75.03 -0.000084    0.04    -74.99   
   209. D(H  37,C  35,C  15,C  13)     47.82 -0.000551    0.04     47.86   
   210. D(H  36,C  35,C  15,H  34)    -75.88 -0.000141    0.04    -75.84   
   211. D(H  36,C  35,C  15,H  33)     38.64 -0.000278    0.03     38.68   
   212. D(H  36,C  35,C  15,C  13)    161.48 -0.000745    0.04    161.52   
   213. D(C  40,C  38,C  35,H  37)    138.35 -0.000269    0.11    138.45   
   214. D(C  40,C  38,C  35,H  36)     22.46  0.000426    0.11     22.57   
   215. D(C  40,C  38,C  35,C  15)    -99.43 -0.000181    0.11    -99.32   
   216. D(H  39,C  38,C  35,H  37)    -42.09 -0.000439    0.10    -41.99   
   217. D(H  39,C  38,C  35,H  36)   -157.98  0.000256    0.10   -157.88   
   218. D(H  39,C  38,C  35,C  15)     80.13 -0.000351    0.10     80.23   
   219. D(C  45,C  40,C  38,H  39)      0.45  0.000064    0.01      0.45   
   220. D(C  45,C  40,C  38,C  35)   -180.00 -0.000103   -0.00   -180.00   
   221. D(C  41,C  40,C  38,H  39)   -179.86  0.000090    0.01   -179.84   
   222. D(C  41,C  40,C  38,C  35)     -0.30 -0.000076    0.01     -0.29   
   223. D(H  44,C  41,C  40,C  45)    -58.00  0.000159   -0.01    -58.01   
   224. D(H  44,C  41,C  40,C  38)    122.28  0.000140   -0.01    122.27   
   225. D(H  43,C  41,C  40,C  45)   -179.65 -0.000376   -0.01   -179.65   
   226. D(H  43,C  41,C  40,C  38)      0.64 -0.000395   -0.01      0.63   
   227. D(H  42,C  41,C  40,C  45)     59.51  0.000418   -0.01     59.51   
   228. D(H  42,C  41,C  40,C  38)   -120.20  0.000399   -0.01   -120.21   
   229. D(H  48,C  45,C  40,C  41)     60.29 -0.000033    0.03     60.32   
   230. D(H  48,C  45,C  40,C  38)   -119.98 -0.000013    0.03   -119.95   
   231. D(H  47,C  45,C  40,C  41)    -57.84 -0.000234    0.03    -57.81   
   232. D(H  47,C  45,C  40,C  38)    121.88 -0.000214    0.03    121.92   
   233. D(H  46,C  45,C  40,C  41)   -178.28  0.000408    0.03   -178.25   
   234. D(H  46,C  45,C  40,C  38)      1.45  0.000428    0.03      1.48   
    ----------------------------------------------------------------------------

         *************************************************************
         *                GEOMETRY OPTIMIZATION CYCLE  27            *
         *************************************************************
---------------------------------
CARTESIAN COORDINATES (ANGSTROEM)
---------------------------------
  O      4.422274   -1.480611    0.834892
  C      3.446673   -0.877040    0.377739
  C      3.392791    0.598750    0.453744
  O      4.427503    1.219024    1.111571
  C      5.689933    1.237160    0.405965
  C      2.310209    1.267679   -0.030571
  O      2.054074    2.581597   -0.045681
  C      3.044323    3.557524    0.336865
  C      2.323797   -1.648639   -0.239851
  C      2.517750   -3.139547   -0.262977
  C      1.231142   -0.996767   -0.711146
  C      0.015165   -1.678414   -1.316918
  C     -0.955538   -2.169923   -0.258876
  C     -2.263096   -1.872016   -0.128151
  C     -3.051236   -2.519965    0.992582
  C     -3.027778   -0.945923   -1.059904
  C      1.161974    0.488531   -0.614724
  O      0.196882    1.106610   -1.058576
  H      6.388783    1.778190    1.048084
  H      5.586603    1.770185   -0.546938
  H      6.045481    0.218395    0.235781
  H      2.572646    4.519278    0.129561
  H      3.951587    3.448016   -0.262950
  H      3.286389    3.465803    1.398449
  H      3.442282   -3.401400   -0.791935
  H      1.681406   -3.653468   -0.739103
  H      2.625070   -3.527334    0.757791
  H      0.357875   -2.535395   -1.910746
  H     -0.477550   -0.976264   -1.989669
  H     -0.525723   -2.863139    0.465696
  H     -2.430544   -3.225838    1.555949
  H     -3.920421   -3.064788    0.595847
  H     -3.448761   -1.781026    1.701095
  H     -2.495056   -0.857041   -2.011684
  H     -4.006217   -1.393709   -1.284928
  C     -3.272454    0.507717   -0.538276
  H     -3.517609    1.127615   -1.407935
  H     -2.318410    0.892137   -0.153761
  C     -4.337433    0.662304    0.520940
  H     -4.031103    0.410696    1.536960
  C     -5.613623    1.063128    0.360099
  C     -6.232028    1.451672   -0.962434
  H     -6.589463    2.492164   -0.922659
  H     -5.536304    1.366111   -1.801163
  H     -7.112698    0.833644   -1.189527
  C     -6.542991    1.158295    1.548564
  H     -6.030504    0.894336    2.480585
  H     -6.938298    2.180652    1.651382
  H     -7.417459    0.500624    1.435397

----------------------------
CARTESIAN COORDINATES (A.U.)
----------------------------
  NO LB      ZA    FRAG     MASS         X           Y           Z
   0 O     8.0000    0    15.999    8.356886   -2.797949    1.577717
   1 C     6.0000    0    12.011    6.513267   -1.657366    0.713824
   2 C     6.0000    0    12.011    6.411445    1.131474    0.857453
   3 O     8.0000    0    15.999    8.366768    2.303622    2.100565
   4 C     6.0000    0    12.011   10.752416    2.337893    0.767163
   5 C     6.0000    0    12.011    4.365663    2.395565   -0.057771
   6 O     8.0000    0    15.999    3.881638    4.878511   -0.086324
   7 C     6.0000    0    12.011    5.752936    6.722745    0.636583
   8 C     6.0000    0    12.011    4.391340   -3.115477   -0.453252
   9 C     6.0000    0    12.011    4.757858   -5.932884   -0.496954
  10 C     6.0000    0    12.011    2.326521   -1.883618   -1.343871
  11 C     6.0000    0    12.011    0.028658   -3.171744   -2.488614
  12 C     6.0000    0    12.011   -1.805706   -4.100560   -0.489205
  13 C     6.0000    0    12.011   -4.276632   -3.537598   -0.242171
  14 C     6.0000    0    12.011   -5.766000   -4.762043    1.875709
  15 C     6.0000    0    12.011   -5.721671   -1.787536   -2.002928
  16 C     6.0000    0    12.011    2.195812    0.923190   -1.161661
  17 O     8.0000    0    15.999    0.372053    2.091189   -2.000419
  18 H     1.0000    0     1.008   12.073051    3.360292    1.980592
  19 H     1.0000    0     1.008   10.557149    3.345164   -1.033563
  20 H     1.0000    0     1.008   11.424304    0.412707    0.445561
  21 H     1.0000    0     1.008    4.861596    8.540198    0.244834
  22 H     1.0000    0     1.008    7.467416    6.515807   -0.496903
  23 H     1.0000    0     1.008    6.210375    6.549418    2.642686
  24 H     1.0000    0     1.008    6.504971   -6.427715   -1.496540
  25 H     1.0000    0     1.008    3.177397   -6.904055   -1.396703
  26 H     1.0000    0     1.008    4.960664   -6.665695    1.432017
  27 H     1.0000    0     1.008    0.676286   -4.791202   -3.610786
  28 H     1.0000    0     1.008   -0.902438   -1.844871   -3.759929
  29 H     1.0000    0     1.008   -0.993473   -5.410549    0.880039
  30 H     1.0000    0     1.008   -4.593062   -6.095950    2.940317
  31 H     1.0000    0     1.008   -7.408522   -5.791609    1.125988
  32 H     1.0000    0     1.008   -6.517214   -3.365652    3.214604
  33 H     1.0000    0     1.008   -4.714973   -1.619572   -3.801531
  34 H     1.0000    0     1.008   -7.570653   -2.633728   -2.428161
  35 C     6.0000    0    12.011   -6.184042    0.959447   -1.017194
  36 H     1.0000    0     1.008   -6.647318    2.130884   -2.660611
  37 H     1.0000    0     1.008   -4.381160    1.685895   -0.290565
  38 C     6.0000    0    12.011   -8.196560    1.251573    0.984433
  39 H     1.0000    0     1.008   -7.617682    0.776103    2.904434
  40 C     6.0000    0    12.011  -10.608211    2.009021    0.680488
  41 C     6.0000    0    12.011  -11.776827    2.743263   -1.818737
  42 H     1.0000    0     1.008  -12.452281    4.709508   -1.743573
  43 H     1.0000    0     1.008  -10.462099    2.581575   -3.403706
  44 H     1.0000    0     1.008  -13.441051    1.575359   -2.247881
  45 C     6.0000    0    12.011  -12.364461    2.188859    2.926361
  46 H     1.0000    0     1.008  -11.396000    1.690050    4.687626
  47 H     1.0000    0     1.008  -13.111484    4.120835    3.120660
  48 H     1.0000    0     1.008  -14.016966    0.946043    2.712507

--------------------------------
INTERNAL COORDINATES (ANGSTROEM)
--------------------------------
 O      0   0   0     0.000000000000     0.00000000     0.00000000
 C      1   0   0     1.234942590613     0.00000000     0.00000000
 C      2   1   0     1.478728610903   119.83682959     0.00000000
 O      3   2   1     1.374083535313   116.59495674   356.49729540
 C      4   3   2     1.446353826433   115.42758737    72.96474425
 C      3   2   1     1.361619934890   120.06528897   180.99456132
 O      6   3   2     1.338735983284   129.66504203   179.03960708
 C      7   6   3     1.442000917200   121.99592305     8.26347880
 C      2   1   3     1.495871602491   119.58683348   180.44997545
 C      9   2   1     1.503648263650   114.89605254   358.93271266
 C      9   2   1     1.356816608649   120.00610987   178.16674922
 C     11   9   2     1.519934956786   124.55766567   182.00190030
 C     12  11   9     1.517662026733   112.27709269    82.63387723
 C     13  12  11     1.347421790947   128.07666510   123.75433793
 C     14  13  12     1.515600373570   118.80650667   178.15356411
 C     14  13  12     1.520048891147   124.29212109   359.85063354
 C     11   9   2     1.490031270724   119.59207430     0.28682124
 O     17  11   9     1.228994364637   120.95729708   178.47369474
 H      5   4   3     1.092438479697   106.13045061   178.80313126
 H      5   4   3     1.096730083248   110.34865135    60.51169041
 H      5   4   3     1.092363434750   110.38983435   298.20339373
 H      8   7   6     1.091066504152   104.43583883   174.78103825
 H      8   7   6     1.093113544325   110.89117791    56.27832205
 H      8   7   6     1.092689279254   110.67442296   294.00564231
 H     10   9   2     1.096869837853   110.66135525   302.73911353
 H     10   9   2     1.091000886908   112.01785070   181.06287381
 H     10   9   2     1.097207089119   110.41052236    60.23583531
 H     12  11   9     1.097495735724   108.42221907   322.26539744
 H     12  11   9     1.090127159114   108.58370891   205.07831243
 H     13  12  11     1.091006756446   114.63264824   302.57795195
 H     15  14  13     1.095854582752   111.16105513   357.10710063
 H     15  14  13     1.099869684204   110.85412630   236.59401245
 H     15  14  13     1.098201652665   112.18789613   117.97957138
 H     16  14  13     1.094338880220   109.73780986    20.35173722
 H     16  14  13     1.099313692198   108.96890663   136.91846274
 C     16  14  13     1.563660300526   116.14328456   259.00110365
 H     36  16  14     1.095755886964   107.22768693   161.52243575
 H     36  16  14     1.098103259449   107.83692616    47.85664096
 C     36  16  14     1.509971530255   116.07491422   284.83718051
 H     39  36  16     1.090615570326   115.58061510    80.23362390
 C     39  36  16     1.347290709374   127.93674210   260.67920516
 C     41  39  36     1.510789729400   124.66250467   359.70659917
 H     42  41  39     1.100893088309   110.14149061   239.78872694
 H     42  41  39     1.093077850666   113.01906043     0.63152825
 H     42  41  39     1.099594664986   111.35050623   122.27057289
 C     41  39  36     1.511697236521   120.47846327   180.00330097
 H     46  41  39     1.095892502649   111.46648971     1.47780638
 H     46  41  39     1.100933554073   110.64833185   121.91799461
 H     46  41  39     1.100014279975   111.72864443   240.05362942

---------------------------
INTERNAL COORDINATES (A.U.)
---------------------------
 O      0   0   0     0.000000000000     0.00000000     0.00000000
 C      1   0   0     2.333703287375     0.00000000     0.00000000
 C      2   1   0     2.794392101000   119.83682959     0.00000000
 O      3   2   1     2.596641566872   116.59495674   356.49729540
 C      4   3   2     2.733212624707   115.42758737    72.96474425
 C      3   2   1     2.573088775429   120.06528897   180.99456132
 O      6   3   2     2.529844374032   129.66504203   179.03960708
 C      7   6   3     2.724986818370   121.99592305     8.26347880
 C      2   1   3     2.826787660218   119.58683348   180.44997545
 C      9   2   1     2.841483420045   114.89605254   358.93271266
 C      9   2   1     2.564011804302   120.00610987   178.16674922
 C     11   9   2     2.872260809699   124.55766567   182.00190030
 C     12  11   9     2.867965594378   112.27709269    82.63387723
 C     13  12  11     2.546258171768   128.07666510   123.75433793
 C     14  13  12     2.864069634515   118.80650667   178.15356411
 C     14  13  12     2.872476114438   124.29212109   359.85063354
 C     11   9   2     2.815751032646   119.59207430     0.28682124
 O     17  11   9     2.322462769296   120.95729708   178.47369474
 H      5   4   3     2.064409544784   106.13045061   178.80313126
 H      5   4   3     2.072519500172   110.34865135    60.51169041
 H      5   4   3     2.064267730387   110.38983435   298.20339373
 H      8   7   6     2.061816886742   104.43583883   174.78103825
 H      8   7   6     2.065685232055   110.89117791    56.27832205
 H      8   7   6     2.064883487261   110.67442296   294.00564231
 H     10   9   2     2.072783598101   110.66135525   302.73911353
 H     10   9   2     2.061692888122   112.01785070   181.06287381
 H     10   9   2     2.073420910632   110.41052236    60.23583531
 H     12  11   9     2.073966373665   108.42221907   322.26539744
 H     12  11   9     2.060041781875   108.58370891   205.07831243
 H     13  12  11     2.061703979940   114.63264824   302.57795195
 H     15  14  13     2.070865044004   111.16105513   357.10710063
 H     15  14  13     2.078452486148   110.85412630   236.59401245
 H     15  14  13     2.075300363357   112.18789613   117.97957138
 H     16  14  13     2.068000781319   109.73780986    20.35173722
 H     16  14  13     2.077401813525   108.96890663   136.91846274
 C     16  14  13     2.954889734480   116.14328456   259.00110365
 H     36  16  14     2.070678535994   107.22768693   161.52243575
 H     36  16  14     2.075114427124   107.83692616    47.85664096
 C     36  16  14     2.853432662200   116.07491422   284.83718051
 H     39  36  16     2.060964745306   115.58061510    80.23362390
 C     39  36  16     2.546010463494   127.93674210   260.67920516
 C     41  39  36     2.854978834507   124.66250467   359.70659917
 H     42  41  39     2.080386439631   110.14149061   239.78872694
 H     42  41  39     2.065617780814   113.01906043     0.63152825
 H     42  41  39     2.077932775145   111.35050623   122.27057289
 C     41  39  36     2.856693774431   120.47846327   180.00330097
 H     46  41  39     2.070936702224   111.46648971     1.47780638
 H     46  41  39     2.080462908843   110.64833185   121.91799461
 H     46  41  39     2.078725732556   111.72864443   240.05362942


           ************************************************************
           *        Program running with 8 parallel MPI-processes     *
           *              working on a common directory               *
           ************************************************************
------------------------------------------------------------------------------
                   ___                                                        
                  /   \      - P O W E R E D   B Y -                         
                 /     \                                                     
                 |  |  |   _    _      __       _____    __    __             
                 |  |  |  | |  | |    /  \     |  _  \  |  |  /  |          
                  \  \/   | |  | |   /    \    | | | |  |  | /  /          
                 / \  \   | |__| |  /  /\  \   | |_| |  |  |/  /          
                |  |  |   |  __  | /  /__\  \  |    /   |      \           
                |  |  |   | |  | | |   __   |  |    \   |  |\   \          
                \     /   | |  | | |  |  |  |  | |\  \  |  | \   \       
                 \___/    |_|  |_| |__|  |__|  |_| \__\ |__|  \__/        
                                                                              
                      - O R C A' S   B I G   F R I E N D -                    
                                      &                                       
                       - I N T E G R A L  F E E D E R -                       
                                                                              
 v1 FN, 2020, v2 2021                                                         
------------------------------------------------------------------------------


Reading SHARK input file UQ2_0e_0H_B3LYP_631Gd_opt.SHARKINP.tmp ... ok
----------------------
SHARK INTEGRAL PACKAGE
----------------------

Number of atoms                             ...     49
Number of basis functions                   ...    374
Number of shells                            ...    190
Maximum angular momentum                    ...      2
Integral batch strategy                     ... SHARK/LIBINT Hybrid
RI-J (if used) integral strategy            ... SPLIT-RIJ (Revised 2003 algorithm where possible)
Printlevel                                  ...      1
Contraction scheme used                     ... SEGMENTED contraction
Coulomb Range Separation                    ... NOT USED
Exchange Range Separation                   ... NOT USED
Finite Nucleus Model                        ... NOT USED
Auxiliary Coulomb fitting basis             ... AVAILABLE
   # of basis functions in Aux-J            ...   1413
   # of shells in Aux-J                     ...    475
   Maximum angular momentum in Aux-J        ...      4
Auxiliary J/K fitting basis                 ... NOT available
Auxiliary Correlation fitting basis         ... NOT available
Auxiliary 'external' fitting basis          ... NOT available
Integral threshold                          ...     2.500000e-11
Primitive cut-off                           ...     2.500000e-12
Primitive pair pre-selection threshold      ...     2.500000e-12

Calculating pre-screening integrals         ... done (  0.0 sec) Dimension = 190
Organizing shell pair data                  ... done (  0.1 sec)
Shell pair information
Total number of shell pairs                 ...     18145
Shell pairs after pre-screening             ...     11486
Total number of primitive shell pairs       ...    101586
Primitive shell pairs kept                  ...     35106
          la=0 lb=0:   4356 shell pairs
          la=1 lb=0:   3853 shell pairs
          la=1 lb=1:    865 shell pairs
          la=2 lb=0:   1548 shell pairs
          la=2 lb=1:    715 shell pairs
          la=2 lb=2:    149 shell pairs

Calculating one electron integrals          ... done (  0.0 sec)
Calculating RI/J V-Matrix + Cholesky decomp.... done (  0.1 sec)
Calculating Nuclear repulsion               ... done (  0.0 sec) ENN=   1912.284762596948 Eh

SHARK setup successfully completed in   0.5 seconds

Maximum memory used throughout the entire GTOINT-calculation: 23.1 MB
[1717933308.075762] [eu-a2p-336:81261:0]          mpool.c:38   UCX  WARN  object 0x3840240 was not returned to mpool ucp_requests
[1717933308.075785] [eu-a2p-336:81261:0]          mpool.c:38   UCX  WARN  object 0x3840400 was not returned to mpool ucp_requests
[1717933308.075789] [eu-a2p-336:81261:0]          mpool.c:38   UCX  WARN  object 0x38405c0 was not returned to mpool ucp_requests
[1717933308.075792] [eu-a2p-336:81261:0]          mpool.c:38   UCX  WARN  object 0x3840780 was not returned to mpool ucp_requests
[1717933308.075795] [eu-a2p-336:81261:0]          mpool.c:38   UCX  WARN  object 0x3840940 was not returned to mpool ucp_requests
[1717933308.075798] [eu-a2p-336:81261:0]          mpool.c:38   UCX  WARN  object 0x3840b00 was not returned to mpool ucp_requests
[1717933308.075801] [eu-a2p-336:81261:0]          mpool.c:38   UCX  WARN  object 0x3840cc0 was not returned to mpool ucp_requests
[1717933308.075803] [eu-a2p-336:81261:0]          mpool.c:38   UCX  WARN  object 0x3840e80 was not returned to mpool ucp_requests
[1717933308.075806] [eu-a2p-336:81261:0]          mpool.c:38   UCX  WARN  object 0x3841040 was not returned to mpool ucp_requests
[1717933308.075809] [eu-a2p-336:81261:0]          mpool.c:38   UCX  WARN  object 0x3841200 was not returned to mpool ucp_requests
[1717933308.075811] [eu-a2p-336:81261:0]          mpool.c:38   UCX  WARN  object 0x38413c0 was not returned to mpool ucp_requests
[1717933308.075774] [eu-a2p-336:81264:0]          mpool.c:38   UCX  WARN  object 0x369ddc0 was not returned to mpool ucp_requests
[1717933308.075795] [eu-a2p-336:81264:0]          mpool.c:38   UCX  WARN  object 0x369df80 was not returned to mpool ucp_requests
[1717933308.075800] [eu-a2p-336:81264:0]          mpool.c:38   UCX  WARN  object 0x369e140 was not returned to mpool ucp_requests
[1717933308.075803] [eu-a2p-336:81264:0]          mpool.c:38   UCX  WARN  object 0x369e300 was not returned to mpool ucp_requests
[1717933308.075805] [eu-a2p-336:81264:0]          mpool.c:38   UCX  WARN  object 0x369e4c0 was not returned to mpool ucp_requests
[1717933308.075808] [eu-a2p-336:81264:0]          mpool.c:38   UCX  WARN  object 0x369e680 was not returned to mpool ucp_requests
[1717933308.075811] [eu-a2p-336:81264:0]          mpool.c:38   UCX  WARN  object 0x369e840 was not returned to mpool ucp_requests
[1717933308.075813] [eu-a2p-336:81264:0]          mpool.c:38   UCX  WARN  object 0x369ea00 was not returned to mpool ucp_requests
[1717933308.075816] [eu-a2p-336:81264:0]          mpool.c:38   UCX  WARN  object 0x369ebc0 was not returned to mpool ucp_requests
[1717933308.075818] [eu-a2p-336:81264:0]          mpool.c:38   UCX  WARN  object 0x369ed80 was not returned to mpool ucp_requests
[1717933308.075821] [eu-a2p-336:81264:0]          mpool.c:38   UCX  WARN  object 0x369ef40 was not returned to mpool ucp_requests
[1717933308.076198] [eu-a2p-336:81263:0]          mpool.c:38   UCX  WARN  object 0x3cea980 was not returned to mpool ucp_requests
[1717933308.076220] [eu-a2p-336:81263:0]          mpool.c:38   UCX  WARN  object 0x3ceab40 was not returned to mpool ucp_requests
[1717933308.076224] [eu-a2p-336:81263:0]          mpool.c:38   UCX  WARN  object 0x3cead00 was not returned to mpool ucp_requests
[1717933308.076227] [eu-a2p-336:81263:0]          mpool.c:38   UCX  WARN  object 0x3ceaec0 was not returned to mpool ucp_requests
[1717933308.076231] [eu-a2p-336:81263:0]          mpool.c:38   UCX  WARN  object 0x3ceb080 was not returned to mpool ucp_requests
[1717933308.076234] [eu-a2p-336:81263:0]          mpool.c:38   UCX  WARN  object 0x3ceb240 was not returned to mpool ucp_requests
[1717933308.076236] [eu-a2p-336:81263:0]          mpool.c:38   UCX  WARN  object 0x3ceb400 was not returned to mpool ucp_requests
[1717933308.076239] [eu-a2p-336:81263:0]          mpool.c:38   UCX  WARN  object 0x3ceb5c0 was not returned to mpool ucp_requests
[1717933308.076242] [eu-a2p-336:81263:0]          mpool.c:38   UCX  WARN  object 0x3ceb780 was not returned to mpool ucp_requests
[1717933308.076245] [eu-a2p-336:81263:0]          mpool.c:38   UCX  WARN  object 0x3ceb940 was not returned to mpool ucp_requests
[1717933308.076247] [eu-a2p-336:81263:0]          mpool.c:38   UCX  WARN  object 0x3cebb00 was not returned to mpool ucp_requests
[1717933308.076538] [eu-a2p-336:81262:0]          mpool.c:38   UCX  WARN  object 0x3dc2dc0 was not returned to mpool ucp_requests
[1717933308.076556] [eu-a2p-336:81262:0]          mpool.c:38   UCX  WARN  object 0x3dc2f80 was not returned to mpool ucp_requests
[1717933308.076560] [eu-a2p-336:81262:0]          mpool.c:38   UCX  WARN  object 0x3dc3140 was not returned to mpool ucp_requests
[1717933308.076563] [eu-a2p-336:81262:0]          mpool.c:38   UCX  WARN  object 0x3dc3300 was not returned to mpool ucp_requests
[1717933308.076565] [eu-a2p-336:81262:0]          mpool.c:38   UCX  WARN  object 0x3dc34c0 was not returned to mpool ucp_requests
[1717933308.076568] [eu-a2p-336:81262:0]          mpool.c:38   UCX  WARN  object 0x3dc3680 was not returned to mpool ucp_requests
[1717933308.076570] [eu-a2p-336:81262:0]          mpool.c:38   UCX  WARN  object 0x3dc3840 was not returned to mpool ucp_requests
[1717933308.076573] [eu-a2p-336:81262:0]          mpool.c:38   UCX  WARN  object 0x3dc3a00 was not returned to mpool ucp_requests
[1717933308.076576] [eu-a2p-336:81262:0]          mpool.c:38   UCX  WARN  object 0x3dc3bc0 was not returned to mpool ucp_requests
[1717933308.076578] [eu-a2p-336:81262:0]          mpool.c:38   UCX  WARN  object 0x3dc3d80 was not returned to mpool ucp_requests
[1717933308.076581] [eu-a2p-336:81262:0]          mpool.c:38   UCX  WARN  object 0x3dc3f40 was not returned to mpool ucp_requests
[1717933308.083260] [eu-a2p-336:81259:0]          mpool.c:38   UCX  WARN  object 0x449ce00 was not returned to mpool ucp_requests
[1717933308.083280] [eu-a2p-336:81259:0]          mpool.c:38   UCX  WARN  object 0x449cfc0 was not returned to mpool ucp_requests
[1717933308.083284] [eu-a2p-336:81259:0]          mpool.c:38   UCX  WARN  object 0x449d180 was not returned to mpool ucp_requests
[1717933308.083287] [eu-a2p-336:81259:0]          mpool.c:38   UCX  WARN  object 0x449d340 was not returned to mpool ucp_requests
[1717933308.083290] [eu-a2p-336:81259:0]          mpool.c:38   UCX  WARN  object 0x449d500 was not returned to mpool ucp_requests
[1717933308.083292] [eu-a2p-336:81259:0]          mpool.c:38   UCX  WARN  object 0x449d6c0 was not returned to mpool ucp_requests
[1717933308.083295] [eu-a2p-336:81259:0]          mpool.c:38   UCX  WARN  object 0x449d880 was not returned to mpool ucp_requests
[1717933308.083406] [eu-a2p-336:81260:0]          mpool.c:38   UCX  WARN  object 0x2cf4000 was not returned to mpool ucp_requests
[1717933308.083425] [eu-a2p-336:81260:0]          mpool.c:38   UCX  WARN  object 0x2cf41c0 was not returned to mpool ucp_requests
[1717933308.083430] [eu-a2p-336:81260:0]          mpool.c:38   UCX  WARN  object 0x2cf4380 was not returned to mpool ucp_requests
[1717933308.083432] [eu-a2p-336:81260:0]          mpool.c:38   UCX  WARN  object 0x2cf4540 was not returned to mpool ucp_requests
[1717933308.083435] [eu-a2p-336:81260:0]          mpool.c:38   UCX  WARN  object 0x2cf4700 was not returned to mpool ucp_requests
[1717933308.083438] [eu-a2p-336:81260:0]          mpool.c:38   UCX  WARN  object 0x2cf48c0 was not returned to mpool ucp_requests
[1717933308.083440] [eu-a2p-336:81260:0]          mpool.c:38   UCX  WARN  object 0x2cf4a80 was not returned to mpool ucp_requests
[1717933308.083443] [eu-a2p-336:81260:0]          mpool.c:38   UCX  WARN  object 0x2cf4c40 was not returned to mpool ucp_requests
[1717933308.083445] [eu-a2p-336:81260:0]          mpool.c:38   UCX  WARN  object 0x2cf4e00 was not returned to mpool ucp_requests
[1717933308.083448] [eu-a2p-336:81260:0]          mpool.c:38   UCX  WARN  object 0x2cf4fc0 was not returned to mpool ucp_requests
[1717933308.083450] [eu-a2p-336:81260:0]          mpool.c:38   UCX  WARN  object 0x2cf5180 was not returned to mpool ucp_requests
[1717933308.084122] [eu-a2p-336:81265:0]          mpool.c:38   UCX  WARN  object 0x2f53980 was not returned to mpool ucp_requests
[1717933308.084141] [eu-a2p-336:81265:0]          mpool.c:38   UCX  WARN  object 0x2f53b40 was not returned to mpool ucp_requests
[1717933308.084145] [eu-a2p-336:81265:0]          mpool.c:38   UCX  WARN  object 0x2f53d00 was not returned to mpool ucp_requests
[1717933308.084148] [eu-a2p-336:81265:0]          mpool.c:38   UCX  WARN  object 0x2f53ec0 was not returned to mpool ucp_requests
[1717933308.084151] [eu-a2p-336:81265:0]          mpool.c:38   UCX  WARN  object 0x2f54080 was not returned to mpool ucp_requests
[1717933308.084154] [eu-a2p-336:81265:0]          mpool.c:38   UCX  WARN  object 0x2f54240 was not returned to mpool ucp_requests
[1717933308.084156] [eu-a2p-336:81265:0]          mpool.c:38   UCX  WARN  object 0x2f54400 was not returned to mpool ucp_requests
[1717933308.084159] [eu-a2p-336:81265:0]          mpool.c:38   UCX  WARN  object 0x2f545c0 was not returned to mpool ucp_requests
[1717933308.084161] [eu-a2p-336:81265:0]          mpool.c:38   UCX  WARN  object 0x2f54780 was not returned to mpool ucp_requests
[1717933308.084164] [eu-a2p-336:81265:0]          mpool.c:38   UCX  WARN  object 0x2f54940 was not returned to mpool ucp_requests
[1717933308.084167] [eu-a2p-336:81265:0]          mpool.c:38   UCX  WARN  object 0x2f54b00 was not returned to mpool ucp_requests


           ************************************************************
           *        Program running with 8 parallel MPI-processes     *
           *              working on a common directory               *
           ************************************************************

Diagonalization of the overlap matrix:
Smallest eigenvalue                        ... 4.287e-04
Time for diagonalization                   ...    0.019 sec
Threshold for overlap eigenvalues          ... 1.000e-08
Number of eigenvalues below threshold      ... 0
Time for construction of square roots      ...    0.010 sec
Total time needed                          ...    0.029 sec

-------------------
DFT GRID GENERATION
-------------------

General Integration Accuracy     IntAcc      ... 4.959
Radial Grid Type                 RadialGrid  ... OptM3 with GC (2021)
Angular Grid (max. ang.)         AngularGrid ... 6 (Lebedev-590)
Angular grid pruning method      GridPruning ... 4 (adaptive)
Weight generation scheme         WeightScheme... Becke
Basis function cutoff            BFCut       ... 1.0000e-11
Integration weight cutoff        WCut        ... 1.0000e-14
Angular grids for H and He will be reduced by one unit
Partially contracted basis set               ... off
Rotationally invariant grid construction     ... off

Total number of grid points                  ...   548149
Total number of batches                      ...     8592
Average number of points per batch           ...       63
Average number of grid points per atom       ...    11187
Time for grid setup =    6.578 sec

--------------------
COSX GRID GENERATION
--------------------

GRIDX 1
-------
General Integration Accuracy     IntAcc      ... 4.020
Radial Grid Type                 RadialGrid  ... OptM3 with GC (2021)
Angular Grid (max. ang.)         AngularGrid ... 2 (Lebedev-110)
Angular grid pruning method      GridPruning ... 4 (adaptive)
Weight generation scheme         WeightScheme... Becke
Basis function cutoff            BFCut       ... 1.0000e-11
Integration weight cutoff        WCut        ... 1.0000e-14
Angular grids for H and He will be reduced by one unit
Partially contracted basis set               ... on
Rotationally invariant grid construction     ... off

Total number of grid points                  ...    59524
Total number of batches                      ...      955
Average number of points per batch           ...       62
Average number of grid points per atom       ...     1215
UseSFitting                                  ... on

GRIDX 2
-------
General Integration Accuracy     IntAcc      ... 4.338
Radial Grid Type                 RadialGrid  ... OptM3 with GC (2021)
Angular Grid (max. ang.)         AngularGrid ... 3 (Lebedev-194)
Angular grid pruning method      GridPruning ... 4 (adaptive)
Weight generation scheme         WeightScheme... Becke
Basis function cutoff            BFCut       ... 1.0000e-11
Integration weight cutoff        WCut        ... 1.0000e-14
Angular grids for H and He will be reduced by one unit
Partially contracted basis set               ... on
Rotationally invariant grid construction     ... off

Total number of grid points                  ...   129587
Total number of batches                      ...     2048
Average number of points per batch           ...       63
Average number of grid points per atom       ...     2645
UseSFitting                                  ... on

GRIDX 3
-------
General Integration Accuracy     IntAcc      ... 4.871
Radial Grid Type                 RadialGrid  ... OptM3 with GC (2021)
Angular Grid (max. ang.)         AngularGrid ... 4 (Lebedev-302)
Angular grid pruning method      GridPruning ... 4 (adaptive)
Weight generation scheme         WeightScheme... Becke
Basis function cutoff            BFCut       ... 1.0000e-11
Integration weight cutoff        WCut        ... 1.0000e-14
Angular grids for H and He will be reduced by one unit
Partially contracted basis set               ... on
Rotationally invariant grid construction     ... off

Total number of grid points                  ...   247381
Total number of batches                      ...     3886
Average number of points per batch           ...       63
Average number of grid points per atom       ...     5049
UseSFitting                                  ... on

Time for X-Grid setup             =    2.978 sec


--------------------
CPCM SOLVATION MODEL
--------------------
CPCM parameters:
  Epsilon                                         ...      80.4000
  Refrac                                          ...       1.3300
  Rsolv                                           ...       1.3000
  Surface type                                    ... GAUSSIAN VDW
  Epsilon function type                           ...         CPCM
Radii:
 Radius for O  used is    3.4469 Bohr (=   1.8240 Ang.)
 Radius for C  used is    3.8550 Bohr (=   2.0400 Ang.)
 Radius for H  used is    2.4944 Bohr (=   1.3200 Ang.)
Calculating surface                               ...        done! (  0.0s)
GEPOL surface points                              ...         2617
GEPOL Volume                                      ...    2767.0130
GEPOL Surface-area                                ...    1421.5413
Calculating surface distance matrix               ...        done! (  0.1s)
Performing Cholesky decomposition & store         ...        done! (  0.3s)
Overall time for CPCM initialization              ...                 0.4s
--------------
SCF ITERATIONS
--------------
ITER       Energy         Delta-E        Max-DP      RMS-DP      [F,P]     Damp
               ***  Starting incremental Fock matrix formation  ***
                      *** Initiating the SOSCF procedure ***
                      *** Re-Reading the Fockian *** 
                      *** Removing any level shift *** 
ITER      Energy       Delta-E        Grad      Rot      Max-DP    RMS-DP
  0  -1039.85412557 -1039.8541255733  0.000215  0.000215  0.000598  0.000013
               *** Restarting incremental Fock matrix formation ***
  1  -1039.85413775  -0.0000121758  0.000071  0.000173  0.000292  0.000006
  2  -1039.85413912  -0.0000013739  0.000013  0.000034  0.000059  0.000001
  3  -1039.85413913  -0.0000000061  0.000013  0.000025  0.000052  0.000001
  4  -1039.85413915  -0.0000000207  0.000007  0.000011  0.000030  0.000000
  5  -1039.85413915  -0.0000000044  0.000003  0.000011  0.000015  0.000000
  6  -1039.85413915  -0.0000000007  0.000003  0.000007  0.000008  0.000000
                  ***Gradient check signals convergence***
              ***Rediagonalizing the Fockian in SOSCF/NRSCF***

               *****************************************************
               *                     SUCCESS                       *
               *           SCF CONVERGED AFTER   7 CYCLES          *
               *****************************************************

Old exchange energy                            =    -28.135240095 Eh
New exchange energy                            =    -28.135241856 Eh
Exchange energy change after final integration =     -0.000001762 Eh
Total energy after final integration           =  -1039.854140919 Eh
Final COS-X integration done in                =    13.256 sec
Total Energy       :        -1039.85414092 Eh          -28295.86971 eV
  Last Energy change         ...   -2.7412e-09  Tolerance :   1.0000e-08
  Last MAX-Density change    ...    4.8850e-15  Tolerance :   1.0000e-07
             **** THE GBW FILE WAS UPDATED (UQ2_0e_0H_B3LYP_631Gd_opt.gbw) ****
             **** DENSITY UQ2_0e_0H_B3LYP_631Gd_opt.scfp WAS UPDATED ****
             **** ENERGY FILE WAS UPDATED (UQ2_0e_0H_B3LYP_631Gd_opt.en.tmp) ****
             **** THE GBW FILE WAS UPDATED (UQ2_0e_0H_B3LYP_631Gd_opt.gbw) ****
             **** DENSITY UQ2_0e_0H_B3LYP_631Gd_opt.scfp WAS UPDATED ****
Total SCF time: 0 days 0 hours 1 min 14 sec 

Maximum memory used throughout the entire SCF-calculation: 186.4 MB

-------------------------   --------------------
FINAL SINGLE POINT ENERGY     -1039.854140919301
-------------------------   --------------------


           ************************************************************
           *        Program running with 8 parallel MPI-processes     *
           *              working on a common directory               *
           ************************************************************
------------------------------------------------------------------------------
                         ORCA SCF GRADIENT CALCULATION
------------------------------------------------------------------------------

 ... reading COSX grid (gridx3)
Gradient of the Kohn-Sham DFT energy:
Kohn-Sham wavefunction type      ... RKS
Hartree-Fock exchange scaling    ...    0.200
Number of operators              ...    1
Number of atoms                  ...   49
Basis set dimensions             ...  374
Integral neglect threshold       ... 2.5e-11
Integral primitive cutoff        ... 2.5e-12
SHARK Integral package           ... ON

Nuc. rep. gradient       (SHARK) ... done (  0.0 sec)
HCore & Overlap gradient (SHARK) ... done (  0.2 sec)
RI-J gradient            (SHARK) ... done (  1.1 sec)
COSX-gradient                    ... done ( 16.6 sec)
Exchange-correlation gradient    ... done

------------------
CARTESIAN GRADIENT
------------------

   1   O   :    0.002222345   -0.001174920    0.000202443
   2   C   :   -0.002978511    0.002372497   -0.000417587
   3   C   :   -0.003641857   -0.001456760   -0.002441324
   4   O   :    0.000840890   -0.000461082    0.003998803
   5   C   :    0.001403737    0.000276766   -0.001103661
   6   C   :    0.000031573    0.000022821   -0.003196825
   7   O   :   -0.000948093    0.000131334    0.000649019
   8   C   :    0.000517170    0.001642796   -0.001276347
   9   C   :    0.002656241   -0.000797206    0.001172582
  10   C   :    0.000380874    0.000471228    0.000312984
  11   C   :    0.000050857    0.002566446   -0.002442934
  12   C   :   -0.000852689    0.000867685   -0.001773432
  13   C   :    0.002116273   -0.001706697    0.000638461
  14   C   :   -0.000893267   -0.000127707   -0.000979490
  15   C   :    0.000670261    0.000087986    0.000412467
  16   C   :    0.000377065   -0.000209138   -0.001459485
  17   C   :    0.001662389   -0.002385054    0.005653786
  18   O   :   -0.001108488    0.000902707   -0.002239291
  19   H   :    0.000704964    0.000633107   -0.000536503
  20   H   :    0.000030811    0.000521309   -0.000044969
  21   H   :   -0.000721419   -0.000666519    0.000432611
  22   H   :   -0.000354100   -0.000151104   -0.000456249
  23   H   :    0.000484664   -0.000330557    0.000498976
  24   H   :    0.000344841   -0.000931902    0.000986187
  25   H   :    0.000265704   -0.000475014   -0.000100717
  26   H   :   -0.000618021    0.000268549   -0.000112806
  27   H   :    0.000088078   -0.000488237    0.000217165
  28   H   :    0.000573213   -0.000736341    0.000948948
  29   H   :   -0.001062767    0.000157545    0.000988480
  30   H   :   -0.000758449   -0.000352813    0.000345293
  31   H   :    0.000691997   -0.000069401   -0.000049845
  32   H   :   -0.000427893   -0.000142726   -0.000119148
  33   H   :   -0.000196903   -0.000256686    0.000797105
  34   H   :    0.000261734    0.000485703    0.000362994
  35   H   :   -0.000660230    0.000279278    0.000466819
  36   C   :   -0.000577512   -0.000783631   -0.001045535
  37   H   :    0.000351294    0.000678354    0.000553607
  38   H   :    0.000409447    0.000132425    0.000161166
  39   C   :    0.001487129    0.000789272    0.000126259
  40   H   :   -0.000713273   -0.000153192   -0.000153666
  41   C   :   -0.001808306    0.002503061    0.000576691
  42   C   :   -0.000236972   -0.002064990   -0.000053431
  43   H   :    0.000096396    0.000655807    0.000417933
  44   H   :    0.000364217    0.000013970    0.000228921
  45   H   :   -0.000528897    0.000459986   -0.000956146
  46   C   :   -0.000219142   -0.001833335   -0.000409282
  47   H   :    0.000867360    0.000050846    0.000049286
  48   H   :   -0.000002804    0.000649065   -0.000359362
  49   H   :   -0.000599380    0.000139595    0.000554890

Difference to translation invariance:
           :    0.0000425517    0.0000051256    0.0000258387

Difference to rotation invariance:
           :   -0.0006355907    0.0000424807   -0.0004114127

Norm of the cartesian gradient     ...    0.0144170264
RMS gradient                       ...    0.0011890963
MAX gradient                       ...    0.0056537856

-------
TIMINGS
-------

Total SCF gradient time            ...       25.470 sec

One electron gradient       ....       0.227 sec  (  0.9%)
RI-J Coulomb gradient       ....       1.055 sec  (  4.1%)
COSX gradient               ....      16.599 sec  ( 65.2%)
XC gradient                 ....       5.699 sec  ( 22.4%)
CPCM gradient               ....       0.740 sec  (  2.9%)
   A-Matrix (El+Nuc)        ....       0.269 sec  (  1.1%)
   Potential                ....       0.471 sec  (  1.9%)

Maximum memory used throughout the entire SCFGRAD-calculation: 119.2 MB
------------------------------------------------------------------------------
                         ORCA GEOMETRY RELAXATION STEP
------------------------------------------------------------------------------

Reading the OPT-File                    .... done
Getting information on internals        .... done
Copying old internal coords+grads       .... done
Making the new internal coordinates     .... (new redundants).... done
Validating the new internal coordinates .... (new redundants).... done
Calculating the B-matrix                .... done
Calculating the G,G- and P matrices     .... done
Transforming gradient to internals      .... done
Projecting the internal gradient        .... done
Number of atoms                         ....  49
Number of internal coordinates          .... 234
Current Energy                          .... -1039.854140919 Eh
Current gradient norm                   ....     0.014417026 Eh/bohr
Maximum allowed component of the step   ....  0.300
Current trust radius                    ....  0.300
Updating the Hessian (BFGS)             .... done
Forming the augmented Hessian           .... done
Diagonalizing the augmented Hessian     .... done
Last element of RFO vector              ....  0.000668574
Lowest eigenvalues of augmented Hessian:
 -18.250998239  0.000008031  0.001770082  0.002989891  0.003641075
Warning: RFO finds a terribly low value for the scaling factor
Trying a QUASI-NEWTON step instead
Doing a quasi-Newton Step:
Inverting the Hessian                   .... done
Computing the step                      .... done
Length of the computed step             ....  0.005175982
Converting the step to cartesian space:
 Initial RMS(Int)=    0.0003383645
Transforming coordinates:
 Iter   0:  RMS(Cart)=    0.0019940266 RMS(Int)=    0.0003381056
 Iter   1:  RMS(Cart)=    0.0000017036 RMS(Int)=    0.0000007355
 Iter   2:  RMS(Cart)=    0.0000000029 RMS(Int)=    0.0000000005
done
Storing new coordinates                 .... done

                                .--------------------.
          ----------------------|Geometry convergence|-------------------------
          Item                value                   Tolerance       Converged
          ---------------------------------------------------------------------
          Energy change       0.0000007418            0.0000002000      NO
          RMS gradient        0.0007977415            0.0000080000      NO
          MAX gradient        0.0031525310            0.0000300000      NO
          RMS step            0.0003383645            0.0001000000      NO
          MAX step            0.0015103878            0.0002000000      NO
          ........................................................
          Max(Bonds)      0.0000      Max(Angles)    0.01
          Max(Dihed)        0.09      Max(Improp)    0.00
          ---------------------------------------------------------------------

The optimization has not yet converged - more geometry cycles are needed


    ---------------------------------------------------------------------------
                         Redundant Internal Coordinates
                            (Angstroem and degrees)

        Definition                    Value    dE/dq     Step     New-Value
    ----------------------------------------------------------------------------
     1. B(C   1,O   0)                1.2349  0.002404 -0.0000    1.2349   
     2. B(C   2,C   1)                1.4787 -0.001178  0.0000    1.4787   
     3. B(O   3,C   2)                1.3741  0.003153 -0.0000    1.3741   
     4. B(C   4,O   3)                1.4464  0.001852 -0.0000    1.4463   
     5. B(C   5,C   2)                1.3616 -0.000303  0.0000    1.3616   
     6. B(O   6,C   5)                1.3387  0.000343 -0.0000    1.3387   
     7. B(C   7,O   6)                1.4420  0.000771 -0.0000    1.4420   
     8. B(C   8,C   1)                1.4959 -0.001352  0.0000    1.4959   
     9. B(C   9,C   8)                1.5036  0.000228 -0.0000    1.5036   
    10. B(C  10,C   8)                1.3568  0.001825 -0.0000    1.3568   
    11. B(C  11,C  10)                1.5199  0.001164 -0.0000    1.5199   
    12. B(C  12,C  11)                1.5177  0.000289  0.0000    1.5177   
    13. B(C  13,C  12)                1.3474  0.001461  0.0000    1.3474   
    14. B(C  14,C  13)                1.5156  0.000542 -0.0000    1.5156   
    15. B(C  15,C  13)                1.5200  0.002232  0.0000    1.5201   
    16. B(C  16,C  10)                1.4900 -0.000966  0.0000    1.4900   
    17. B(C  16,C   5)                1.5056 -0.001047 -0.0000    1.5056   
    18. B(O  17,C  16)                1.2290  0.002134 -0.0000    1.2290   
    19. B(H  18,C   4)                1.0924  0.000449 -0.0000    1.0924   
    20. B(H  19,C   4)                1.0967  0.000289 -0.0000    1.0967   
    21. B(H  20,C   4)                1.0924  0.000318 -0.0000    1.0924   
    22. B(H  21,C   7)                1.0911  0.000107 -0.0000    1.0911   
    23. B(H  22,C   7)                1.0931  0.000158 -0.0000    1.0931   
    24. B(H  23,C   7)                1.0927  0.001116 -0.0000    1.0927   
    25. B(H  24,C   9)                1.0969  0.000388  0.0000    1.0969   
    26. B(H  25,C   9)                1.0910  0.000398 -0.0000    1.0910   
    27. B(H  26,C   9)                1.0972  0.000379 -0.0000    1.0972   
    28. B(H  27,C  11)                1.0975  0.000240 -0.0000    1.0975   
    29. B(H  28,C  11)                1.0901 -0.000025 -0.0000    1.0901   
    30. B(H  29,C  12)                1.0910  0.000152  0.0000    1.0910   
    31. B(H  30,C  14)                1.0959  0.000410 -0.0000    1.0959   
    32. B(H  31,C  14)                1.0999  0.000454 -0.0000    1.0999   
    33. B(H  32,C  14)                1.0982  0.000409 -0.0000    1.0982   
    34. B(H  33,C  15)                1.0943 -0.000148 -0.0000    1.0943   
    35. B(H  34,C  15)                1.0993  0.000379  0.0000    1.0993   
    36. B(C  35,C  15)                1.5637  0.001210  0.0000    1.5637   
    37. B(H  36,C  35)                1.0958 -0.000134 -0.0000    1.0958   
    38. B(H  37,C  35)                1.0981  0.000458  0.0000    1.0981   
    39. B(C  38,C  35)                1.5100  0.001066 -0.0000    1.5100   
    40. B(H  39,C  38)                1.0906 -0.000308 -0.0000    1.0906   
    41. B(C  40,C  38)                1.3473  0.002127 -0.0000    1.3473   
    42. B(C  41,C  40)                1.5108  0.000199  0.0000    1.5108   
    43. B(H  42,C  41)                1.1009  0.000604 -0.0000    1.1009   
    44. B(H  43,C  41)                1.0931  0.000053  0.0000    1.0931   
    45. B(H  44,C  41)                1.0996  0.000363  0.0000    1.0996   
    46. B(C  45,C  40)                1.5117 -0.000215  0.0000    1.5117   
    47. B(H  46,C  45)                1.0959  0.000436 -0.0000    1.0959   
    48. B(H  47,C  45)                1.1009  0.000568 -0.0000    1.1009   
    49. B(H  48,C  45)                1.1000  0.000339 -0.0000    1.1000   
    50. A(O   0,C   1,C   8)          119.59 -0.000209   -0.00    119.59   
    51. A(C   2,C   1,C   8)          120.57  0.000300    0.00    120.58   
    52. A(O   0,C   1,C   2)          119.84 -0.000088   -0.00    119.83   
    53. A(C   1,C   2,C   5)          120.07  0.000842    0.00    120.07   
    54. A(C   1,C   2,O   3)          116.59 -0.001904    0.00    116.60   
    55. A(O   3,C   2,C   5)          123.18  0.001077   -0.00    123.17   
    56. A(C   2,O   3,C   4)          115.43 -0.002352    0.00    115.43   
    57. A(H  18,C   4,H  19)          109.29 -0.000710    0.00    109.29   
    58. A(H  18,C   4,H  20)          110.20  0.000372   -0.00    110.20   
    59. A(H  19,C   4,H  20)          110.40  0.000610   -0.00    110.40   
    60. A(O   3,C   4,H  19)          110.35 -0.000093    0.00    110.35   
    61. A(O   3,C   4,H  20)          110.39 -0.001622    0.00    110.39   
    62. A(O   3,C   4,H  18)          106.13  0.001469   -0.00    106.13   
    63. A(C   2,C   5,C  16)          119.35 -0.000891    0.00    119.35   
    64. A(C   2,C   5,O   6)          129.67 -0.000488    0.00    129.67   
    65. A(O   6,C   5,C  16)          110.95  0.001369    0.00    110.95   
    66. A(C   5,O   6,C   7)          122.00 -0.001270    0.00    122.00   
    67. A(H  22,C   7,H  23)          109.93 -0.000379   -0.00    109.93   
    68. A(H  21,C   7,H  23)          110.75  0.000909   -0.00    110.75   
    69. A(O   6,C   7,H  22)          110.89  0.000401    0.00    110.89   
    70. A(O   6,C   7,H  23)          110.67 -0.000980    0.00    110.68   
    71. A(O   6,C   7,H  21)          104.44 -0.000383   -0.00    104.44   
    72. A(H  21,C   7,H  22)          110.05  0.000460    0.00    110.05   
    73. A(C   9,C   8,C  10)          125.09 -0.000264    0.00    125.09   
    74. A(C   1,C   8,C   9)          114.90  0.001057   -0.00    114.89   
    75. A(C   1,C   8,C  10)          120.01 -0.000794    0.00    120.01   
    76. A(H  25,C   9,H  26)          108.33  0.000011    0.00    108.33   
    77. A(C   8,C   9,H  26)          110.41  0.000611    0.00    110.41   
    78. A(H  24,C   9,H  26)          106.37 -0.000383    0.00    106.37   
    79. A(H  24,C   9,H  25)          108.86  0.000119   -0.00    108.86   
    80. A(C   8,C   9,H  25)          112.02 -0.001030    0.00    112.02   
    81. A(C   8,C   9,H  24)          110.66  0.000690   -0.00    110.66   
    82. A(C   8,C  10,C  11)          124.56  0.000100    0.00    124.56   
    83. A(C  11,C  10,C  16)          115.83  0.000007   -0.00    115.83   
    84. A(C   8,C  10,C  16)          119.59 -0.000109    0.00    119.59   
    85. A(C  10,C  11,C  12)          112.28  0.001942   -0.01    112.27   
    86. A(H  27,C  11,H  28)          108.07  0.001030   -0.00    108.07   
    87. A(C  10,C  11,H  28)          108.58 -0.000052   -0.00    108.58   
    88. A(C  12,C  11,H  27)          108.91 -0.000799    0.00    108.91   
    89. A(C  10,C  11,H  27)          108.42 -0.000725    0.01    108.43   
    90. A(C  12,C  11,H  28)          110.47 -0.001401    0.00    110.48   
    91. A(C  13,C  12,H  29)          117.28 -0.000043    0.00    117.28   
    92. A(C  11,C  12,H  29)          114.63  0.001705   -0.00    114.63   
    93. A(C  11,C  12,C  13)          128.08 -0.001665    0.00    128.08   
    94. A(C  14,C  13,C  15)          116.88  0.002806    0.00    116.88   
    95. A(C  12,C  13,C  15)          124.29 -0.000447    0.00    124.29   
    96. A(C  12,C  13,C  14)          118.81 -0.002357    0.00    118.81   
    97. A(H  31,C  14,H  32)          106.26 -0.000299    0.00    106.26   
    98. A(C  13,C  14,H  32)          112.19  0.001184   -0.00    112.19   
    99. A(H  30,C  14,H  31)          108.30  0.000330   -0.00    108.30   
   100. A(C  13,C  14,H  31)          110.85  0.000087    0.00    110.85   
   101. A(C  13,C  14,H  30)          111.16 -0.001086    0.00    111.16   
   102. A(H  30,C  14,H  32)          107.86 -0.000203   -0.00    107.86   
   103. A(H  34,C  15,C  35)          107.92 -0.001092    0.00    107.92   
   104. A(H  33,C  15,C  35)          106.91 -0.000621    0.01    106.91   
   105. A(C  13,C  15,C  35)          116.14  0.001684   -0.00    116.14   
   106. A(H  33,C  15,H  34)          106.76  0.000594   -0.00    106.76   
   107. A(C  13,C  15,H  34)          108.97  0.000225   -0.00    108.97   
   108. A(C  13,C  15,H  33)          109.74 -0.000859   -0.00    109.73   
   109. A(C  10,C  16,O  17)          120.96 -0.000696    0.00    120.96   
   110. A(C   5,C  16,O  17)          118.60  0.000003    0.00    118.61   
   111. A(C   5,C  16,C  10)          120.37  0.000627    0.00    120.37   
   112. A(C  15,C  35,H  36)          107.23  0.000440    0.00    107.23   
   113. A(H  37,C  35,C  38)          109.35  0.000066    0.00    109.35   
   114. A(H  36,C  35,C  38)          109.94 -0.001116    0.00    109.94   
   115. A(C  15,C  35,C  38)          116.07  0.001251   -0.01    116.07   
   116. A(H  36,C  35,H  37)          105.92 -0.000087    0.00    105.92   
   117. A(C  15,C  35,H  37)          107.84 -0.000651    0.00    107.84   
   118. A(H  39,C  38,C  40)          116.48 -0.000840   -0.00    116.48   
   119. A(C  35,C  38,C  40)          127.94  0.000505    0.00    127.94   
   120. A(C  35,C  38,H  39)          115.58  0.000334    0.00    115.58   
   121. A(C  41,C  40,C  45)          114.86  0.001335   -0.00    114.85   
   122. A(C  38,C  40,C  45)          120.48 -0.000924   -0.00    120.48   
   123. A(C  38,C  40,C  41)          124.66 -0.000411    0.00    124.67   
   124. A(H  43,C  41,H  44)          107.90 -0.000285    0.00    107.90   
   125. A(H  42,C  41,H  44)          106.18 -0.000303    0.00    106.18   
   126. A(C  40,C  41,H  44)          111.35  0.002006   -0.00    111.35   
   127. A(H  42,C  41,H  43)          107.96  0.000338    0.00    107.96   
   128. A(C  40,C  41,H  43)          113.02 -0.000802    0.00    113.02   
   129. A(C  40,C  41,H  42)          110.14 -0.000955    0.00    110.14   
   130. A(H  47,C  45,H  48)          106.22 -0.000193   -0.00    106.22   
   131. A(H  46,C  45,H  48)          108.38  0.000125   -0.00    108.37   
   132. A(C  40,C  45,H  48)          111.73  0.001511   -0.00    111.73   
   133. A(H  46,C  45,H  47)          108.19  0.000508    0.00    108.19   
   134. A(C  40,C  45,H  47)          110.65 -0.000802    0.00    110.65   
   135. A(C  40,C  45,H  46)          111.47 -0.001110    0.00    111.47   
   136. D(C   5,C   2,C   1,O   0)   -179.01 -0.000549    0.02   -178.99   
   137. D(C   5,C   2,C   1,C   8)      0.54 -0.000132    0.01      0.55   
   138. D(O   3,C   2,C   1,O   0)     -3.50 -0.000300    0.01     -3.49   
   139. D(O   3,C   2,C   1,C   8)    176.04  0.000117    0.01    176.05   
   140. D(C   4,O   3,C   2,C   5)   -111.69  0.000494   -0.01   -111.70   
   141. D(C   4,O   3,C   2,C   1)     72.96  0.000254   -0.00     72.96   
   142. D(H  20,C   4,O   3,C   2)    -61.80  0.000155    0.01    -61.79   
   143. D(H  19,C   4,O   3,C   2)     60.51 -0.000232    0.01     60.52   
   144. D(H  18,C   4,O   3,C   2)    178.80 -0.000278    0.01    178.81   
   145. D(C  16,C   5,C   2,C   1)      1.29  0.000593   -0.02      1.27   
   146. D(C  16,C   5,C   2,O   3)   -173.91  0.000466   -0.01   -173.92   
   147. D(O   6,C   5,C   2,O   3)      3.84  0.000139    0.00      3.85   
   148. D(O   6,C   5,C   2,C   1)    179.04  0.000266   -0.01    179.03   
   149. D(C   7,O   6,C   5,C   2)      8.26  0.000060   -0.04      8.23   
   150. D(C   7,O   6,C   5,C  16)   -173.83 -0.000283   -0.03   -173.86   
   151. D(H  23,C   7,O   6,C   5)    -65.99  0.000163    0.02    -65.97   
   152. D(H  22,C   7,O   6,C   5)     56.28 -0.000718    0.02     56.30   
   153. D(H  21,C   7,O   6,C   5)    174.78 -0.000195    0.02    174.80   
   154. D(C  10,C   8,C   1,C   2)     -1.38 -0.000089   -0.01     -1.39   
   155. D(C  10,C   8,C   1,O   0)    178.17  0.000328   -0.02    178.15   
   156. D(C   9,C   8,C   1,C   2)    179.39 -0.000053   -0.01    179.38   
   157. D(C   9,C   8,C   1,O   0)     -1.07  0.000364   -0.01     -1.08   
   158. D(H  26,C   9,C   8,C  10)   -118.95  0.000169   -0.03   -118.98   
   159. D(H  25,C   9,C   8,C  10)      1.87 -0.000089   -0.02      1.85   
   160. D(H  25,C   9,C   8,C   1)   -178.94 -0.000131   -0.03   -178.97   
   161. D(H  24,C   9,C   8,C  10)    123.55 -0.000162   -0.03    123.52   
   162. D(H  26,C   9,C   8,C   1)     60.24  0.000127   -0.03     60.20   
   163. D(H  24,C   9,C   8,C   1)    -57.26 -0.000204   -0.03    -57.29   
   164. D(C  16,C  10,C   8,C   1)      0.29 -0.000168    0.02      0.31   
   165. D(C  11,C  10,C   8,C   9)      1.15 -0.000105    0.01      1.16   
   166. D(C  11,C  10,C   8,C   1)   -178.00 -0.000075    0.02   -177.98   
   167. D(C  16,C  10,C   8,C   9)    179.44 -0.000198    0.01    179.45   
   168. D(H  28,C  11,C  10,C   8)   -154.92 -0.000615   -0.00   -154.93   
   169. D(H  28,C  11,C  10,C  16)     26.74 -0.000524   -0.01     26.73   
   170. D(H  27,C  11,C  10,C  16)    143.92  0.000275   -0.01    143.92   
   171. D(H  27,C  11,C  10,C   8)    -37.73  0.000183   -0.00    -37.74   
   172. D(C  12,C  11,C  10,C  16)    -95.71  0.000006   -0.00    -95.71   
   173. D(C  12,C  11,C  10,C   8)     82.63 -0.000085   -0.00     82.63   
   174. D(H  29,C  12,C  11,H  28)   -178.79 -0.000413   -0.01   -178.80   
   175. D(H  29,C  12,C  11,H  27)     62.66 -0.000352   -0.01     62.65   
   176. D(H  29,C  12,C  11,C  10)    -57.42 -0.000136   -0.01    -57.44   
   177. D(C  13,C  12,C  11,H  28)      2.39 -0.000270   -0.01      2.37   
   178. D(C  13,C  12,C  11,H  27)   -116.16 -0.000208   -0.01   -116.17   
   179. D(C  13,C  12,C  11,C  10)    123.75  0.000007   -0.02    123.74   
   180. D(C  15,C  13,C  12,H  29)   -178.95 -0.000254   -0.01   -178.96   
   181. D(C  15,C  13,C  12,C  11)     -0.15 -0.000384   -0.01     -0.16   
   182. D(C  14,C  13,C  12,H  29)     -0.64 -0.000149   -0.01     -0.65   
   183. D(C  14,C  13,C  12,C  11)    178.15 -0.000279   -0.01    178.14   
   184. D(H  32,C  14,C  13,C  15)    -63.59 -0.000290    0.04    -63.55   
   185. D(H  32,C  14,C  13,C  12)    117.98 -0.000340    0.04    118.02   
   186. D(H  31,C  14,C  13,C  15)     55.02  0.000168    0.04     55.07   
   187. D(H  31,C  14,C  13,C  12)   -123.41  0.000118    0.04   -123.36   
   188. D(H  30,C  14,C  13,C  15)    175.54 -0.000084    0.04    175.58   
   189. D(H  30,C  14,C  13,C  12)     -2.89 -0.000134    0.04     -2.85   
   190. D(C  35,C  15,C  13,C  14)     80.67 -0.000129    0.00     80.67   
   191. D(C  35,C  15,C  13,C  12)   -101.00 -0.000105    0.00   -101.00   
   192. D(H  34,C  15,C  13,C  14)    -41.41 -0.000064    0.00    -41.41   
   193. D(H  34,C  15,C  13,C  12)    136.92 -0.000040    0.00    136.92   
   194. D(H  33,C  15,C  13,C  14)   -157.98 -0.000423    0.00   -157.98   
   195. D(H  33,C  15,C  13,C  12)     20.35 -0.000399    0.01     20.36   
   196. D(O  17,C  16,C   5,C   2)   -179.37  0.000572    0.02   -179.35   
   197. D(C  10,C  16,C   5,O   6)    179.48 -0.000558    0.01    179.49   
   198. D(C  10,C  16,C   5,C   2)     -2.38 -0.000858    0.02     -2.35   
   199. D(O  17,C  16,C  10,C  11)     -3.10 -0.000877   -0.02     -3.11   
   200. D(O  17,C  16,C  10,C   8)    178.47 -0.000793   -0.02    178.45   
   201. D(C   5,C  16,C  10,C  11)    179.98  0.000565   -0.02    179.96   
   202. D(C   5,C  16,C  10,C   8)      1.55  0.000648   -0.03      1.52   
   203. D(O  17,C  16,C   5,O   6)      2.48  0.000872    0.01      2.49   
   204. D(C  38,C  35,C  15,H  34)     47.47 -0.000387   -0.04     47.43   
   205. D(C  38,C  35,C  15,H  33)    161.99 -0.000532   -0.04    161.95   
   206. D(C  38,C  35,C  15,C  13)    -75.16 -0.000995   -0.04    -75.21   
   207. D(H  37,C  35,C  15,H  34)    170.49  0.000061   -0.04    170.45   
   208. D(H  37,C  35,C  15,H  33)    -74.99 -0.000085   -0.04    -75.03   
   209. D(H  37,C  35,C  15,C  13)     47.86 -0.000547   -0.04     47.81   
   210. D(H  36,C  35,C  15,H  34)    -75.84 -0.000137   -0.04    -75.89   
   211. D(H  36,C  35,C  15,H  33)     38.68 -0.000283   -0.04     38.63   
   212. D(H  36,C  35,C  15,C  13)    161.52 -0.000746   -0.04    161.48   
   213. D(C  40,C  38,C  35,H  37)    138.45 -0.000266   -0.09    138.37   
   214. D(C  40,C  38,C  35,H  36)     22.57  0.000433   -0.09     22.48   
   215. D(C  40,C  38,C  35,C  15)    -99.32 -0.000173   -0.09    -99.41   
   216. D(H  39,C  38,C  35,H  37)    -41.99 -0.000438   -0.08    -42.07   
   217. D(H  39,C  38,C  35,H  36)   -157.88  0.000261   -0.08   -157.96   
   218. D(H  39,C  38,C  35,C  15)     80.23 -0.000345   -0.08     80.15   
   219. D(C  45,C  40,C  38,H  39)      0.45  0.000069   -0.01      0.45   
   220. D(C  45,C  40,C  38,C  35)   -180.00 -0.000100   -0.00   -180.00   
   221. D(C  41,C  40,C  38,H  39)   -179.84  0.000097   -0.01   -179.85   
   222. D(C  41,C  40,C  38,C  35)     -0.29 -0.000072   -0.00     -0.30   
   223. D(H  44,C  41,C  40,C  45)    -58.01  0.000159    0.01    -58.00   
   224. D(H  44,C  41,C  40,C  38)    122.27  0.000138    0.01    122.28   
   225. D(H  43,C  41,C  40,C  45)   -179.65 -0.000375    0.01   -179.64   
   226. D(H  43,C  41,C  40,C  38)      0.63 -0.000396    0.01      0.64   
   227. D(H  42,C  41,C  40,C  45)     59.51  0.000419    0.01     59.52   
   228. D(H  42,C  41,C  40,C  38)   -120.21  0.000398    0.01   -120.20   
   229. D(H  48,C  45,C  40,C  41)     60.32 -0.000031   -0.01     60.31   
   230. D(H  48,C  45,C  40,C  38)   -119.95 -0.000010   -0.01   -119.96   
   231. D(H  47,C  45,C  40,C  41)    -57.81 -0.000233   -0.01    -57.82   
   232. D(H  47,C  45,C  40,C  38)    121.92 -0.000211   -0.01    121.91   
   233. D(H  46,C  45,C  40,C  41)   -178.25  0.000409   -0.01   -178.26   
   234. D(H  46,C  45,C  40,C  38)      1.48  0.000430   -0.01      1.47   
    ----------------------------------------------------------------------------

         *************************************************************
         *                GEOMETRY OPTIMIZATION CYCLE  28            *
         *************************************************************
---------------------------------
CARTESIAN COORDINATES (ANGSTROEM)
---------------------------------
  O      4.421958   -1.480097    0.835412
  C      3.446414   -0.876861    0.377710
  C      3.392171    0.598938    0.453357
  O      4.426569    1.219649    1.111235
  C      5.689161    1.237895    0.405946
  C      2.309465    1.267486   -0.031219
  O      2.052963    2.581325   -0.046597
  C      3.042584    3.557602    0.336656
  C      2.323898   -1.648879   -0.240062
  C      2.518316   -3.139724   -0.262961
  C      1.231121   -0.997387   -0.711565
  C      0.015310   -1.679440   -1.317199
  C     -0.955154   -2.170803   -0.258850
  C     -2.262698   -1.872954   -0.127824
  C     -3.050574   -2.520936    0.993061
  C     -3.027620   -0.946876   -1.059396
  C      1.161634    0.487941   -0.615626
  O      0.196580    1.105695   -1.060009
  H      6.387739    1.779146    1.048170
  H      5.585980    1.770763   -0.547060
  H      6.044958    0.219181    0.235997
  H      2.570594    4.519187    0.129282
  H      3.950221    3.448612   -0.262682
  H      3.284125    3.465805    1.398349
  H      3.442757   -3.401333   -0.792209
  H      1.682002   -3.654013   -0.738742
  H      2.626141   -3.527290    0.757826
  H      0.358111   -2.536494   -1.910853
  H     -0.477555   -0.977539   -1.990096
  H     -0.525090   -2.863870    0.465720
  H     -2.429548   -3.226228    1.556782
  H     -3.919387   -3.066430    0.596435
  H     -3.448618   -1.781958    1.701227
  H     -2.495130   -0.858059   -2.011308
  H     -4.006112   -1.394671   -1.284181
  C     -3.272144    0.506745   -0.537639
  H     -3.516772    1.126862   -1.407282
  H     -2.318185    0.890878   -0.152620
  C     -4.337556    0.661308    0.521125
  H     -4.032124    0.408136    1.537024
  C     -5.613148    1.063927    0.360067
  C     -6.230391    1.455028   -0.962257
  H     -6.586379    2.495970   -0.921330
  H     -5.534438    1.369546   -1.800805
  H     -7.111830    0.838510   -1.190471
  C     -6.543076    1.158710    1.548134
  H     -6.031526    0.892687    2.480079
  H     -6.937009    2.181467    1.652198
  H     -7.418396    0.502435    1.433505

----------------------------
CARTESIAN COORDINATES (A.U.)
----------------------------
  NO LB      ZA    FRAG     MASS         X           Y           Z
   0 O     8.0000    0    15.999    8.356290   -2.796978    1.578701
   1 C     6.0000    0    12.011    6.512779   -1.657028    0.713768
   2 C     6.0000    0    12.011    6.410274    1.131829    0.856720
   3 O     8.0000    0    15.999    8.365003    2.304802    2.099929
   4 C     6.0000    0    12.011   10.750955    2.339282    0.767127
   5 C     6.0000    0    12.011    4.364257    2.395201   -0.058995
   6 O     8.0000    0    15.999    3.879538    4.877998   -0.088055
   7 C     6.0000    0    12.011    5.749650    6.722893    0.636187
   8 C     6.0000    0    12.011    4.391530   -3.115930   -0.453651
   9 C     6.0000    0    12.011    4.758927   -5.933219   -0.496924
  10 C     6.0000    0    12.011    2.326481   -1.884788   -1.344663
  11 C     6.0000    0    12.011    0.028932   -3.173681   -2.489145
  12 C     6.0000    0    12.011   -1.804980   -4.102224   -0.489156
  13 C     6.0000    0    12.011   -4.275880   -3.539370   -0.241553
  14 C     6.0000    0    12.011   -5.764749   -4.763878    1.876613
  15 C     6.0000    0    12.011   -5.721374   -1.789336   -2.001967
  16 C     6.0000    0    12.011    2.195170    0.922074   -1.163364
  17 O     8.0000    0    15.999    0.371483    2.089460   -2.003126
  18 H     1.0000    0     1.008   12.071078    3.362099    1.980755
  19 H     1.0000    0     1.008   10.555972    3.346257   -1.033794
  20 H     1.0000    0     1.008   11.423316    0.414192    0.445970
  21 H     1.0000    0     1.008    4.857718    8.540026    0.244308
  22 H     1.0000    0     1.008    7.464836    6.516933   -0.496397
  23 H     1.0000    0     1.008    6.206097    6.549423    2.642497
  24 H     1.0000    0     1.008    6.505867   -6.427589   -1.497057
  25 H     1.0000    0     1.008    3.178523   -6.905084   -1.396020
  26 H     1.0000    0     1.008    4.962687   -6.665613    1.432084
  27 H     1.0000    0     1.008    0.676732   -4.793279   -3.610989
  28 H     1.0000    0     1.008   -0.902447   -1.847281   -3.760737
  29 H     1.0000    0     1.008   -0.992276   -5.411929    0.880084
  30 H     1.0000    0     1.008   -4.591180   -6.096688    2.941892
  31 H     1.0000    0     1.008   -7.406568   -5.794713    1.127099
  32 H     1.0000    0     1.008   -6.516944   -3.367412    3.214853
  33 H     1.0000    0     1.008   -4.715111   -1.621497   -3.800821
  34 H     1.0000    0     1.008   -7.570455   -2.635547   -2.426751
  35 C     6.0000    0    12.011   -6.183456    0.957609   -1.015990
  36 H     1.0000    0     1.008   -6.645736    2.129461   -2.659379
  37 H     1.0000    0     1.008   -4.380735    1.683516   -0.288410
  38 C     6.0000    0    12.011   -8.196793    1.249692    0.984783
  39 H     1.0000    0     1.008   -7.619609    0.771265    2.904554
  40 C     6.0000    0    12.011  -10.607313    2.010530    0.680428
  41 C     6.0000    0    12.011  -11.773733    2.749604   -1.818402
  42 H     1.0000    0     1.008  -12.446453    4.716699   -1.741061
  43 H     1.0000    0     1.008  -10.458572    2.588066   -3.403028
  44 H     1.0000    0     1.008  -13.439411    1.584554   -2.249664
  45 C     6.0000    0    12.011  -12.364622    2.189645    2.925550
  46 H     1.0000    0     1.008  -11.397932    1.686934    4.686670
  47 H     1.0000    0     1.008  -13.109047    4.122375    3.122202
  48 H     1.0000    0     1.008  -14.018737    0.949465    2.708931

--------------------------------
INTERNAL COORDINATES (ANGSTROEM)
--------------------------------
 O      0   0   0     0.000000000000     0.00000000     0.00000000
 C      1   0   0     1.234937735869     0.00000000     0.00000000
 C      2   1   0     1.478731838815   119.83628344     0.00000000
 O      3   2   1     1.374068757944   116.59714176   356.50961026
 C      4   3   2     1.446340841908   115.42874797    72.96168838
 C      3   2   1     1.361624457822   120.06497352   181.01366708
 O      6   3   2     1.338732287147   129.66546218   179.03479558
 C      7   6   3     1.441994103372   121.99851982     8.22562985
 C      2   1   3     1.495893202150   119.58696651   180.45603189
 C      9   2   1     1.503642998603   114.89540982   358.91763784
 C      9   2   1     1.356804635563   120.00522226   178.14543894
 C     11   9   2     1.519928935840   124.55890079   182.01889545
 C     12  11   9     1.517676585760   112.26646188    82.63286313
 C     13  12  11     1.347424491216   128.07984013   123.73946320
 C     14  13  12     1.515589573392   118.80757138   178.14355016
 C     14  13  12     1.520050094631   124.29165557   359.84056735
 C     11   9   2     1.490043607960   119.59269499     0.30758691
 O     17  11   9     1.228993452575   120.95716418   178.45365007
 H      5   4   3     1.092436105401   106.12927578   178.81215109
 H      5   4   3     1.096729517097   110.34880525    60.52116584
 H      5   4   3     1.092361057989   110.39166320   298.21195348
 H      8   7   6     1.091065758173   104.43530317   174.80249065
 H      8   7   6     1.093110082513   110.89235768    56.29929974
 H      8   7   6     1.092685642573   110.67516148   294.02612937
 H     10   9   2     1.096874394120   110.65830974   302.70486548
 H     10   9   2     1.091000395434   112.01854628   181.03237868
 H     10   9   2     1.097196249345   110.41178877    60.20076472
 H     12  11   9     1.097487617732   108.42814851   322.26293513
 H     12  11   9     1.090124344844   108.58319135   205.07485906
 H     13  12  11     1.091008146899   114.62880934   302.56409308
 H     15  14  13     1.095852670373   111.16239191   357.15064432
 H     15  14  13     1.099869369950   110.85402773   236.63782359
 H     15  14  13     1.098192907133   112.18720730   118.02372865
 H     16  14  13     1.094336117484   109.73554211    20.35696243
 H     16  14  13     1.099315873302   108.96922354   136.92081451
 C     16  14  13     1.563660752927   116.13995262   259.00342742
 H     36  16  14     1.095750234849   107.22904365   161.48013533
 H     36  16  14     1.098105530766   107.83879224    47.81267506
 C     36  16  14     1.509957586623   116.06998462   284.79424112
 H     39  36  16     1.090612793778   115.58089464    80.15480482
 C     39  36  16     1.347285007879   127.93827346   260.59348320
 C     41  39  36     1.510790929865   124.66700224   359.70330112
 H     42  41  39     1.100892050650   110.14199572   239.80077512
 H     42  41  39     1.093078549561   113.02146631     0.64489501
 H     42  41  39     1.099595648119   111.34664553   122.28387764
 C     41  39  36     1.511705877172   120.47781506   180.00285727
 H     46  41  39     1.095888870243   111.46747344     1.46454287
 H     46  41  39     1.100928294587   110.64933209   121.90569396
 H     46  41  39     1.100009605003   111.72757184   240.04119812

---------------------------
INTERNAL COORDINATES (A.U.)
---------------------------
 O      0   0   0     0.000000000000     0.00000000     0.00000000
 C      1   0   0     2.333694113238     0.00000000     0.00000000
 C      2   1   0     2.794398200870   119.83628344     0.00000000
 O      3   2   1     2.596613641692   116.59714176   356.50961026
 C      4   3   2     2.733188087511   115.42874797    72.96168838
 C      3   2   1     2.573097322532   120.06497352   181.01366708
 O      6   3   2     2.529837389346   129.66546218   179.03479558
 C      7   6   3     2.724973942101   121.99851982     8.22562985
 C      2   1   3     2.826828477659   119.58696651   180.45603189
 C      9   2   1     2.841473470548   114.89540982   358.91763784
 C      9   2   1     2.563989178450   120.00522226   178.14543894
 C     11   9   2     2.872249431760   124.55890079   182.01889545
 C     12  11   9     2.867993106952   112.26646188    82.63286313
 C     13  12  11     2.546263274537   128.07984013   123.73946320
 C     14  13  12     2.864049225138   118.80757138   178.14355016
 C     14  13  12     2.872478388694   124.29165557   359.84056735
 C     11   9   2     2.815774346645   119.59269499     0.30758691
 O     17  11   9     2.322461045748   120.95716418   178.45365007
 H      5   4   3     2.064405058016   106.12927578   178.81215109
 H      5   4   3     2.072518430302   110.34880525    60.52116584
 H      5   4   3     2.064263238961   110.39166320   298.21195348
 H      8   7   6     2.061815477047   104.43530317   174.80249065
 H      8   7   6     2.065678690177   110.89235768    56.29929974
 H      8   7   6     2.064876614930   110.67516148   294.02612937
 H     10   9   2     2.072792208197   110.65830974   302.70486548
 H     10   9   2     2.061691959370   112.01854628   181.03237868
 H     10   9   2     2.073400426427   110.41178877    60.20076472
 H     12  11   9     2.073951032884   108.42814851   322.26293513
 H     12  11   9     2.060036463675   108.58319135   205.07485906
 H     13  12  11     2.061706607516   114.62880934   302.56409308
 H     15  14  13     2.070861430132   111.16239191   357.15064432
 H     15  14  13     2.078451892294   110.85402773   236.63782359
 H     15  14  13     2.075283836697   112.18720730   118.02372865
 H     16  14  13     2.067995560504   109.73554211    20.35696243
 H     16  14  13     2.077405935213   108.96922354   136.92081451
 C     16  14  13     2.954890589393   116.13995262   259.00342742
 H     36  16  14     2.070667855044   107.22904365   161.48013533
 H     36  16  14     2.075118719293   107.83879224    47.81267506
 C     36  16  14     2.853406312555   116.06998462   284.79424112
 H     39  36  16     2.060959498391   115.58089464    80.15480482
 C     39  36  16     2.545999689229   127.93827346   260.59348320
 C     41  39  36     2.854981103057   124.66700224   359.70330112
 H     42  41  39     2.080384478740   110.14199572   239.80077512
 H     42  41  39     2.065619101535   113.02146631     0.64489501
 H     42  41  39     2.077934632996   111.34664553   122.28387764
 C     41  39  36     2.856710102895   120.47781506   180.00285727
 H     46  41  39     2.070929837972   111.46747344     1.46454287
 H     46  41  39     2.080452969854   110.64933209   121.90569396
 H     46  41  39     2.078716898139   111.72757184   240.04119812


           ************************************************************
           *        Program running with 8 parallel MPI-processes     *
           *              working on a common directory               *
           ************************************************************
------------------------------------------------------------------------------
                   ___                                                        
                  /   \      - P O W E R E D   B Y -                         
                 /     \                                                     
                 |  |  |   _    _      __       _____    __    __             
                 |  |  |  | |  | |    /  \     |  _  \  |  |  /  |          
                  \  \/   | |  | |   /    \    | | | |  |  | /  /          
                 / \  \   | |__| |  /  /\  \   | |_| |  |  |/  /          
                |  |  |   |  __  | /  /__\  \  |    /   |      \           
                |  |  |   | |  | | |   __   |  |    \   |  |\   \          
                \     /   | |  | | |  |  |  |  | |\  \  |  | \   \       
                 \___/    |_|  |_| |__|  |__|  |_| \__\ |__|  \__/        
                                                                              
                      - O R C A' S   B I G   F R I E N D -                    
                                      &                                       
                       - I N T E G R A L  F E E D E R -                       
                                                                              
 v1 FN, 2020, v2 2021                                                         
------------------------------------------------------------------------------


Reading SHARK input file UQ2_0e_0H_B3LYP_631Gd_opt.SHARKINP.tmp ... ok
----------------------
SHARK INTEGRAL PACKAGE
----------------------

Number of atoms                             ...     49
Number of basis functions                   ...    374
Number of shells                            ...    190
Maximum angular momentum                    ...      2
Integral batch strategy                     ... SHARK/LIBINT Hybrid
RI-J (if used) integral strategy            ... SPLIT-RIJ (Revised 2003 algorithm where possible)
Printlevel                                  ...      1
Contraction scheme used                     ... SEGMENTED contraction
Coulomb Range Separation                    ... NOT USED
Exchange Range Separation                   ... NOT USED
Finite Nucleus Model                        ... NOT USED
Auxiliary Coulomb fitting basis             ... AVAILABLE
   # of basis functions in Aux-J            ...   1413
   # of shells in Aux-J                     ...    475
   Maximum angular momentum in Aux-J        ...      4
Auxiliary J/K fitting basis                 ... NOT available
Auxiliary Correlation fitting basis         ... NOT available
Auxiliary 'external' fitting basis          ... NOT available
Integral threshold                          ...     2.500000e-11
Primitive cut-off                           ...     2.500000e-12
Primitive pair pre-selection threshold      ...     2.500000e-12

Calculating pre-screening integrals         ... done (  0.1 sec) Dimension = 190
Organizing shell pair data                  ... done (  0.2 sec)
Shell pair information
Total number of shell pairs                 ...     18145
Shell pairs after pre-screening             ...     11485
Total number of primitive shell pairs       ...    101586
Primitive shell pairs kept                  ...     35106
          la=0 lb=0:   4355 shell pairs
          la=1 lb=0:   3853 shell pairs
          la=1 lb=1:    865 shell pairs
          la=2 lb=0:   1548 shell pairs
          la=2 lb=1:    715 shell pairs
          la=2 lb=2:    149 shell pairs

Calculating one electron integrals          ... done (  0.0 sec)
Calculating RI/J V-Matrix + Cholesky decomp.... done (  0.1 sec)
Calculating Nuclear repulsion               ... done (  0.0 sec) ENN=   1912.302114197651 Eh

SHARK setup successfully completed in   0.9 seconds

Maximum memory used throughout the entire GTOINT-calculation: 23.1 MB
[1717933411.820980] [eu-a2p-336:81590:0]          mpool.c:38   UCX  WARN  object 0x2e10700 was not returned to mpool ucp_requests
[1717933411.820998] [eu-a2p-336:81590:0]          mpool.c:38   UCX  WARN  object 0x2e108c0 was not returned to mpool ucp_requests
[1717933411.821002] [eu-a2p-336:81590:0]          mpool.c:38   UCX  WARN  object 0x2e10a80 was not returned to mpool ucp_requests
[1717933411.821005] [eu-a2p-336:81590:0]          mpool.c:38   UCX  WARN  object 0x2e10c40 was not returned to mpool ucp_requests
[1717933411.821008] [eu-a2p-336:81590:0]          mpool.c:38   UCX  WARN  object 0x2e10e00 was not returned to mpool ucp_requests
[1717933411.821010] [eu-a2p-336:81590:0]          mpool.c:38   UCX  WARN  object 0x2e10fc0 was not returned to mpool ucp_requests
[1717933411.821013] [eu-a2p-336:81590:0]          mpool.c:38   UCX  WARN  object 0x2e11180 was not returned to mpool ucp_requests
[1717933411.821015] [eu-a2p-336:81590:0]          mpool.c:38   UCX  WARN  object 0x2e11340 was not returned to mpool ucp_requests
[1717933411.821018] [eu-a2p-336:81590:0]          mpool.c:38   UCX  WARN  object 0x2e11500 was not returned to mpool ucp_requests
[1717933411.821020] [eu-a2p-336:81590:0]          mpool.c:38   UCX  WARN  object 0x2e116c0 was not returned to mpool ucp_requests
[1717933411.821023] [eu-a2p-336:81590:0]          mpool.c:38   UCX  WARN  object 0x2e11880 was not returned to mpool ucp_requests
[1717933411.820904] [eu-a2p-336:81592:0]          mpool.c:38   UCX  WARN  object 0x4132480 was not returned to mpool ucp_requests
[1717933411.820925] [eu-a2p-336:81592:0]          mpool.c:38   UCX  WARN  object 0x4132640 was not returned to mpool ucp_requests
[1717933411.820930] [eu-a2p-336:81592:0]          mpool.c:38   UCX  WARN  object 0x4132800 was not returned to mpool ucp_requests
[1717933411.820933] [eu-a2p-336:81592:0]          mpool.c:38   UCX  WARN  object 0x41329c0 was not returned to mpool ucp_requests
[1717933411.820935] [eu-a2p-336:81592:0]          mpool.c:38   UCX  WARN  object 0x4132b80 was not returned to mpool ucp_requests
[1717933411.820938] [eu-a2p-336:81592:0]          mpool.c:38   UCX  WARN  object 0x4132d40 was not returned to mpool ucp_requests
[1717933411.820941] [eu-a2p-336:81592:0]          mpool.c:38   UCX  WARN  object 0x4132f00 was not returned to mpool ucp_requests
[1717933411.820944] [eu-a2p-336:81592:0]          mpool.c:38   UCX  WARN  object 0x41330c0 was not returned to mpool ucp_requests
[1717933411.820946] [eu-a2p-336:81592:0]          mpool.c:38   UCX  WARN  object 0x4133280 was not returned to mpool ucp_requests
[1717933411.820949] [eu-a2p-336:81592:0]          mpool.c:38   UCX  WARN  object 0x4133440 was not returned to mpool ucp_requests
[1717933411.820952] [eu-a2p-336:81592:0]          mpool.c:38   UCX  WARN  object 0x4133600 was not returned to mpool ucp_requests
[1717933411.823593] [eu-a2p-336:81588:0]          mpool.c:38   UCX  WARN  object 0x374fac0 was not returned to mpool ucp_requests
[1717933411.823611] [eu-a2p-336:81588:0]          mpool.c:38   UCX  WARN  object 0x374fc80 was not returned to mpool ucp_requests
[1717933411.823615] [eu-a2p-336:81588:0]          mpool.c:38   UCX  WARN  object 0x374fe40 was not returned to mpool ucp_requests
[1717933411.823619] [eu-a2p-336:81588:0]          mpool.c:38   UCX  WARN  object 0x3750000 was not returned to mpool ucp_requests
[1717933411.823622] [eu-a2p-336:81588:0]          mpool.c:38   UCX  WARN  object 0x37501c0 was not returned to mpool ucp_requests
[1717933411.823625] [eu-a2p-336:81588:0]          mpool.c:38   UCX  WARN  object 0x3750380 was not returned to mpool ucp_requests
[1717933411.823628] [eu-a2p-336:81588:0]          mpool.c:38   UCX  WARN  object 0x3750540 was not returned to mpool ucp_requests
[1717933411.823631] [eu-a2p-336:81588:0]          mpool.c:38   UCX  WARN  object 0x3750700 was not returned to mpool ucp_requests
[1717933411.823634] [eu-a2p-336:81588:0]          mpool.c:38   UCX  WARN  object 0x37508c0 was not returned to mpool ucp_requests
[1717933411.823637] [eu-a2p-336:81588:0]          mpool.c:38   UCX  WARN  object 0x3750a80 was not returned to mpool ucp_requests
[1717933411.823640] [eu-a2p-336:81588:0]          mpool.c:38   UCX  WARN  object 0x3750c40 was not returned to mpool ucp_requests
[1717933411.831084] [eu-a2p-336:81586:0]          mpool.c:38   UCX  WARN  object 0x291b080 was not returned to mpool ucp_requests
[1717933411.831106] [eu-a2p-336:81586:0]          mpool.c:38   UCX  WARN  object 0x291b240 was not returned to mpool ucp_requests
[1717933411.831111] [eu-a2p-336:81586:0]          mpool.c:38   UCX  WARN  object 0x291b400 was not returned to mpool ucp_requests
[1717933411.831114] [eu-a2p-336:81586:0]          mpool.c:38   UCX  WARN  object 0x291b5c0 was not returned to mpool ucp_requests
[1717933411.831117] [eu-a2p-336:81586:0]          mpool.c:38   UCX  WARN  object 0x291b940 was not returned to mpool ucp_requests
[1717933411.831120] [eu-a2p-336:81586:0]          mpool.c:38   UCX  WARN  object 0x291bb00 was not returned to mpool ucp_requests
[1717933411.831122] [eu-a2p-336:81586:0]          mpool.c:38   UCX  WARN  object 0x291bcc0 was not returned to mpool ucp_requests
[1717933411.836100] [eu-a2p-336:81589:0]          mpool.c:38   UCX  WARN  object 0x4322980 was not returned to mpool ucp_requests
[1717933411.836119] [eu-a2p-336:81589:0]          mpool.c:38   UCX  WARN  object 0x4322b40 was not returned to mpool ucp_requests
[1717933411.836124] [eu-a2p-336:81589:0]          mpool.c:38   UCX  WARN  object 0x4322d00 was not returned to mpool ucp_requests
[1717933411.836127] [eu-a2p-336:81589:0]          mpool.c:38   UCX  WARN  object 0x4322ec0 was not returned to mpool ucp_requests
[1717933411.836129] [eu-a2p-336:81589:0]          mpool.c:38   UCX  WARN  object 0x4323080 was not returned to mpool ucp_requests
[1717933411.836132] [eu-a2p-336:81589:0]          mpool.c:38   UCX  WARN  object 0x4323240 was not returned to mpool ucp_requests
[1717933411.836134] [eu-a2p-336:81589:0]          mpool.c:38   UCX  WARN  object 0x4323400 was not returned to mpool ucp_requests
[1717933411.836137] [eu-a2p-336:81589:0]          mpool.c:38   UCX  WARN  object 0x43235c0 was not returned to mpool ucp_requests
[1717933411.836139] [eu-a2p-336:81589:0]          mpool.c:38   UCX  WARN  object 0x4323780 was not returned to mpool ucp_requests
[1717933411.836142] [eu-a2p-336:81589:0]          mpool.c:38   UCX  WARN  object 0x4323940 was not returned to mpool ucp_requests
[1717933411.836144] [eu-a2p-336:81589:0]          mpool.c:38   UCX  WARN  object 0x4323b00 was not returned to mpool ucp_requests
[1717933411.837484] [eu-a2p-336:81591:0]          mpool.c:38   UCX  WARN  object 0x43ef700 was not returned to mpool ucp_requests
[1717933411.837501] [eu-a2p-336:81591:0]          mpool.c:38   UCX  WARN  object 0x43ef8c0 was not returned to mpool ucp_requests
[1717933411.837505] [eu-a2p-336:81591:0]          mpool.c:38   UCX  WARN  object 0x43efa80 was not returned to mpool ucp_requests
[1717933411.837508] [eu-a2p-336:81591:0]          mpool.c:38   UCX  WARN  object 0x43efc40 was not returned to mpool ucp_requests
[1717933411.837511] [eu-a2p-336:81591:0]          mpool.c:38   UCX  WARN  object 0x43efe00 was not returned to mpool ucp_requests
[1717933411.837514] [eu-a2p-336:81591:0]          mpool.c:38   UCX  WARN  object 0x43effc0 was not returned to mpool ucp_requests
[1717933411.837516] [eu-a2p-336:81591:0]          mpool.c:38   UCX  WARN  object 0x43f0180 was not returned to mpool ucp_requests
[1717933411.837519] [eu-a2p-336:81591:0]          mpool.c:38   UCX  WARN  object 0x43f0340 was not returned to mpool ucp_requests
[1717933411.837521] [eu-a2p-336:81591:0]          mpool.c:38   UCX  WARN  object 0x43f0500 was not returned to mpool ucp_requests
[1717933411.837524] [eu-a2p-336:81591:0]          mpool.c:38   UCX  WARN  object 0x43f06c0 was not returned to mpool ucp_requests
[1717933411.837526] [eu-a2p-336:81591:0]          mpool.c:38   UCX  WARN  object 0x43f0880 was not returned to mpool ucp_requests
[1717933411.838753] [eu-a2p-336:81587:0]          mpool.c:38   UCX  WARN  object 0x3d8cb40 was not returned to mpool ucp_requests
[1717933411.838770] [eu-a2p-336:81587:0]          mpool.c:38   UCX  WARN  object 0x3d8cd00 was not returned to mpool ucp_requests
[1717933411.838775] [eu-a2p-336:81587:0]          mpool.c:38   UCX  WARN  object 0x3d8cec0 was not returned to mpool ucp_requests
[1717933411.838778] [eu-a2p-336:81587:0]          mpool.c:38   UCX  WARN  object 0x3d8d080 was not returned to mpool ucp_requests
[1717933411.838780] [eu-a2p-336:81587:0]          mpool.c:38   UCX  WARN  object 0x3d8d240 was not returned to mpool ucp_requests
[1717933411.838783] [eu-a2p-336:81587:0]          mpool.c:38   UCX  WARN  object 0x3d8d400 was not returned to mpool ucp_requests
[1717933411.838785] [eu-a2p-336:81587:0]          mpool.c:38   UCX  WARN  object 0x3d8d5c0 was not returned to mpool ucp_requests
[1717933411.838788] [eu-a2p-336:81587:0]          mpool.c:38   UCX  WARN  object 0x3d8d780 was not returned to mpool ucp_requests
[1717933411.838790] [eu-a2p-336:81587:0]          mpool.c:38   UCX  WARN  object 0x3d8d940 was not returned to mpool ucp_requests
[1717933411.838793] [eu-a2p-336:81587:0]          mpool.c:38   UCX  WARN  object 0x3d8db00 was not returned to mpool ucp_requests
[1717933411.838796] [eu-a2p-336:81587:0]          mpool.c:38   UCX  WARN  object 0x3d8dcc0 was not returned to mpool ucp_requests


           ************************************************************
           *        Program running with 8 parallel MPI-processes     *
           *              working on a common directory               *
           ************************************************************

Diagonalization of the overlap matrix:
Smallest eigenvalue                        ... 4.286e-04
Time for diagonalization                   ...    0.024 sec
Threshold for overlap eigenvalues          ... 1.000e-08
Number of eigenvalues below threshold      ... 0
Time for construction of square roots      ...    0.160 sec
Total time needed                          ...    0.340 sec

-------------------
DFT GRID GENERATION
-------------------

General Integration Accuracy     IntAcc      ... 4.959
Radial Grid Type                 RadialGrid  ... OptM3 with GC (2021)
Angular Grid (max. ang.)         AngularGrid ... 6 (Lebedev-590)
Angular grid pruning method      GridPruning ... 4 (adaptive)
Weight generation scheme         WeightScheme... Becke
Basis function cutoff            BFCut       ... 1.0000e-11
Integration weight cutoff        WCut        ... 1.0000e-14
Angular grids for H and He will be reduced by one unit
Partially contracted basis set               ... off
Rotationally invariant grid construction     ... off

Total number of grid points                  ...   548149
Total number of batches                      ...     8591
Average number of points per batch           ...       63
Average number of grid points per atom       ...    11187
Time for grid setup =    6.562 sec

--------------------
COSX GRID GENERATION
--------------------

GRIDX 1
-------
General Integration Accuracy     IntAcc      ... 4.020
Radial Grid Type                 RadialGrid  ... OptM3 with GC (2021)
Angular Grid (max. ang.)         AngularGrid ... 2 (Lebedev-110)
Angular grid pruning method      GridPruning ... 4 (adaptive)
Weight generation scheme         WeightScheme... Becke
Basis function cutoff            BFCut       ... 1.0000e-11
Integration weight cutoff        WCut        ... 1.0000e-14
Angular grids for H and He will be reduced by one unit
Partially contracted basis set               ... on
Rotationally invariant grid construction     ... off

Total number of grid points                  ...    59522
Total number of batches                      ...      955
Average number of points per batch           ...       62
Average number of grid points per atom       ...     1215
UseSFitting                                  ... on

GRIDX 2
-------
General Integration Accuracy     IntAcc      ... 4.338
Radial Grid Type                 RadialGrid  ... OptM3 with GC (2021)
Angular Grid (max. ang.)         AngularGrid ... 3 (Lebedev-194)
Angular grid pruning method      GridPruning ... 4 (adaptive)
Weight generation scheme         WeightScheme... Becke
Basis function cutoff            BFCut       ... 1.0000e-11
Integration weight cutoff        WCut        ... 1.0000e-14
Angular grids for H and He will be reduced by one unit
Partially contracted basis set               ... on
Rotationally invariant grid construction     ... off

Total number of grid points                  ...   129590
Total number of batches                      ...     2048
Average number of points per batch           ...       63
Average number of grid points per atom       ...     2645
UseSFitting                                  ... on

GRIDX 3
-------
General Integration Accuracy     IntAcc      ... 4.871
Radial Grid Type                 RadialGrid  ... OptM3 with GC (2021)
Angular Grid (max. ang.)         AngularGrid ... 4 (Lebedev-302)
Angular grid pruning method      GridPruning ... 4 (adaptive)
Weight generation scheme         WeightScheme... Becke
Basis function cutoff            BFCut       ... 1.0000e-11
Integration weight cutoff        WCut        ... 1.0000e-14
Angular grids for H and He will be reduced by one unit
Partially contracted basis set               ... on
Rotationally invariant grid construction     ... off

Total number of grid points                  ...   247381
Total number of batches                      ...     3887
Average number of points per batch           ...       63
Average number of grid points per atom       ...     5049
UseSFitting                                  ... on

Time for X-Grid setup             =    2.984 sec


--------------------
CPCM SOLVATION MODEL
--------------------
CPCM parameters:
  Epsilon                                         ...      80.4000
  Refrac                                          ...       1.3300
  Rsolv                                           ...       1.3000
  Surface type                                    ... GAUSSIAN VDW
  Epsilon function type                           ...         CPCM
Radii:
 Radius for O  used is    3.4469 Bohr (=   1.8240 Ang.)
 Radius for C  used is    3.8550 Bohr (=   2.0400 Ang.)
 Radius for H  used is    2.4944 Bohr (=   1.3200 Ang.)
Calculating surface                               ...        done! (  0.0s)
GEPOL surface points                              ...         2617
GEPOL Volume                                      ...    2766.9169
GEPOL Surface-area                                ...    1421.4525
Calculating surface distance matrix               ...        done! (  0.1s)
Performing Cholesky decomposition & store         ...        done! (  0.3s)
Overall time for CPCM initialization              ...                 0.3s
--------------
SCF ITERATIONS
--------------
ITER       Energy         Delta-E        Max-DP      RMS-DP      [F,P]     Damp
               ***  Starting incremental Fock matrix formation  ***
                      *** Initiating the SOSCF procedure ***
                      *** Re-Reading the Fockian *** 
                      *** Removing any level shift *** 
ITER      Energy       Delta-E        Grad      Rot      Max-DP    RMS-DP
  0  -1039.85413472 -1039.8541347220  0.000163  0.000163  0.000416  0.000007
               *** Restarting incremental Fock matrix formation ***
  1  -1039.85413909  -0.0000043727  0.000052  0.000125  0.000219  0.000004
  2  -1039.85413960  -0.0000005006  0.000007  0.000025  0.000045  0.000001
  3  -1039.85413960  -0.0000000085  0.000012  0.000026  0.000040  0.000000
  4  -1039.85413961  -0.0000000022  0.000004  0.000013  0.000016  0.000000
  5  -1039.85413960   0.0000000045  0.000003  0.000010  0.000009  0.000000
                  ***Gradient check signals convergence***
              ***Rediagonalizing the Fockian in SOSCF/NRSCF***

               *****************************************************
               *                     SUCCESS                       *
               *           SCF CONVERGED AFTER   6 CYCLES          *
               *****************************************************

Old exchange energy                            =    -28.135248666 Eh
New exchange energy                            =    -28.135250420 Eh
Exchange energy change after final integration =     -0.000001754 Eh
Total energy after final integration           =  -1039.854141354 Eh
Final COS-X integration done in                =    13.307 sec
Total Energy       :        -1039.85414135 Eh          -28295.86972 eV
  Last Energy change         ...    1.7612e-09  Tolerance :   1.0000e-08
  Last MAX-Density change    ...    5.7732e-15  Tolerance :   1.0000e-07
             **** THE GBW FILE WAS UPDATED (UQ2_0e_0H_B3LYP_631Gd_opt.gbw) ****
             **** DENSITY UQ2_0e_0H_B3LYP_631Gd_opt.scfp WAS UPDATED ****
             **** ENERGY FILE WAS UPDATED (UQ2_0e_0H_B3LYP_631Gd_opt.en.tmp) ****
             **** THE GBW FILE WAS UPDATED (UQ2_0e_0H_B3LYP_631Gd_opt.gbw) ****
             **** DENSITY UQ2_0e_0H_B3LYP_631Gd_opt.scfp WAS UPDATED ****
Total SCF time: 0 days 0 hours 1 min 9 sec 

Maximum memory used throughout the entire SCF-calculation: 186.4 MB

-------------------------   --------------------
FINAL SINGLE POINT ENERGY     -1039.854141353868
-------------------------   --------------------


           ************************************************************
           *        Program running with 8 parallel MPI-processes     *
           *              working on a common directory               *
           ************************************************************
------------------------------------------------------------------------------
                         ORCA SCF GRADIENT CALCULATION
------------------------------------------------------------------------------

 ... reading COSX grid (gridx3)
Gradient of the Kohn-Sham DFT energy:
Kohn-Sham wavefunction type      ... RKS
Hartree-Fock exchange scaling    ...    0.200
Number of operators              ...    1
Number of atoms                  ...   49
Basis set dimensions             ...  374
Integral neglect threshold       ... 2.5e-11
Integral primitive cutoff        ... 2.5e-12
SHARK Integral package           ... ON

Nuc. rep. gradient       (SHARK) ... done (  0.0 sec)
HCore & Overlap gradient (SHARK) ... done (  0.2 sec)
RI-J gradient            (SHARK) ... done (  1.1 sec)
COSX-gradient                    ... done ( 16.6 sec)
Exchange-correlation gradient    ... done

------------------
CARTESIAN GRADIENT
------------------

   1   O   :    0.002214098   -0.001171691    0.000207838
   2   C   :   -0.002968683    0.002371972   -0.000422223
   3   C   :   -0.003625038   -0.001460722   -0.002433074
   4   O   :    0.000835091   -0.000454001    0.003986924
   5   C   :    0.001401461    0.000273089   -0.001101449
   6   C   :    0.000023101    0.000026378   -0.003185701
   7   O   :   -0.000942445    0.000130403    0.000644453
   8   C   :    0.000514117    0.001640283   -0.001271796
   9   C   :    0.002644038   -0.000804152    0.001160331
  10   C   :    0.000379531    0.000470906    0.000317329
  11   C   :    0.000049137    0.002555261   -0.002425700
  12   C   :   -0.000848400    0.000856402   -0.001785987
  13   C   :    0.002117927   -0.001699648    0.000646846
  14   C   :   -0.000897933   -0.000127313   -0.000972004
  15   C   :    0.000665826    0.000086331    0.000404826
  16   C   :    0.000374859   -0.000192968   -0.001457014
  17   C   :    0.001665185   -0.002377967    0.005641079
  18   O   :   -0.001109683    0.000901591   -0.002237041
  19   H   :    0.000702600    0.000632443   -0.000535724
  20   H   :    0.000031668    0.000520548   -0.000044064
  21   H   :   -0.000720028   -0.000663274    0.000431878
  22   H   :   -0.000353506   -0.000151851   -0.000455637
  23   H   :    0.000483669   -0.000330055    0.000500135
  24   H   :    0.000345175   -0.000929936    0.000982833
  25   H   :    0.000264897   -0.000472114   -0.000101704
  26   H   :   -0.000617184    0.000267413   -0.000113156
  27   H   :    0.000089525   -0.000486282    0.000214868
  28   H   :    0.000569650   -0.000730372    0.000944091
  29   H   :   -0.001056449    0.000156739    0.000986843
  30   H   :   -0.000753671   -0.000349790    0.000346214
  31   H   :    0.000691016   -0.000066927   -0.000047918
  32   H   :   -0.000425507   -0.000144517   -0.000116705
  33   H   :   -0.000196366   -0.000253580    0.000792149
  34   H   :    0.000260757    0.000478436    0.000361588
  35   H   :   -0.000660496    0.000276275    0.000467111
  36   C   :   -0.000572718   -0.000782944   -0.001042261
  37   H   :    0.000351482    0.000676961    0.000549861
  38   H   :    0.000405467    0.000133094    0.000162329
  39   C   :    0.001483068    0.000774182    0.000129866
  40   H   :   -0.000713800   -0.000150268   -0.000153435
  41   C   :   -0.001795509    0.002496827    0.000575704
  42   C   :   -0.000239045   -0.002054353   -0.000055443
  43   H   :    0.000097286    0.000655146    0.000417146
  44   H   :    0.000364940    0.000012841    0.000228088
  45   H   :   -0.000527144    0.000459036   -0.000950998
  46   C   :   -0.000225202   -0.001829160   -0.000411953
  47   H   :    0.000864324    0.000048754    0.000048644
  48   H   :   -0.000000613    0.000646548   -0.000357128
  49   H   :   -0.000597628    0.000141170    0.000555080

Difference to translation invariance:
           :    0.0000428486    0.0000051447    0.0000259373

Difference to rotation invariance:
           :   -0.0006372230    0.0000484681   -0.0004082929

Norm of the cartesian gradient     ...    0.0143745483
RMS gradient                       ...    0.0011855928
MAX gradient                       ...    0.0056410786

-------
TIMINGS
-------

Total SCF gradient time            ...       25.866 sec

One electron gradient       ....       0.233 sec  (  0.9%)
RI-J Coulomb gradient       ....       1.113 sec  (  4.3%)
COSX gradient               ....      16.614 sec  ( 64.2%)
XC gradient                 ....       5.710 sec  ( 22.1%)
CPCM gradient               ....       0.789 sec  (  3.0%)
   A-Matrix (El+Nuc)        ....       0.268 sec  (  1.0%)
   Potential                ....       0.521 sec  (  2.0%)

Maximum memory used throughout the entire SCFGRAD-calculation: 119.1 MB
------------------------------------------------------------------------------
                         ORCA GEOMETRY RELAXATION STEP
------------------------------------------------------------------------------

Reading the OPT-File                    .... done
Getting information on internals        .... done
Copying old internal coords+grads       .... done
Making the new internal coordinates     .... (new redundants).... done
Validating the new internal coordinates .... (new redundants).... done
Calculating the B-matrix                .... done
Calculating the G,G- and P matrices     .... done
Transforming gradient to internals      .... done
Projecting the internal gradient        .... done
Number of atoms                         ....  49
Number of internal coordinates          .... 234
Current Energy                          .... -1039.854141354 Eh
Current gradient norm                   ....     0.014374548 Eh/bohr
Maximum allowed component of the step   ....  0.300
Current trust radius                    ....  0.300
Updating the Hessian (BFGS)             .... done
Forming the augmented Hessian           .... done
Diagonalizing the augmented Hessian     .... done
Last element of RFO vector              ....  0.000666882
Lowest eigenvalues of augmented Hessian:
 -18.227876716  0.000008001  0.001677524  0.002767395  0.003774165
Warning: RFO finds a terribly low value for the scaling factor
Trying a QUASI-NEWTON step instead
Doing a quasi-Newton Step:
Inverting the Hessian                   .... done
Computing the step                      .... done
Length of the computed step             ....  0.005057153
Converting the step to cartesian space:
 Initial RMS(Int)=    0.0003305964
Transforming coordinates:
 Iter   0:  RMS(Cart)=    0.0017542746 RMS(Int)=    0.0003303318
 Iter   1:  RMS(Cart)=    0.0000014655 RMS(Int)=    0.0000006385
 Iter   2:  RMS(Cart)=    0.0000000024 RMS(Int)=    0.0000000004
done
Storing new coordinates                 .... done

                                .--------------------.
          ----------------------|Geometry convergence|-------------------------
          Item                value                   Tolerance       Converged
          ---------------------------------------------------------------------
          Energy change      -0.0000004346            0.0000002000      NO
          RMS gradient        0.0007947053            0.0000080000      NO
          MAX gradient        0.0031442823            0.0000300000      NO
          RMS step            0.0003305964            0.0001000000      NO
          MAX step            0.0015597787            0.0002000000      NO
          ........................................................
          Max(Bonds)      0.0000      Max(Angles)    0.01
          Max(Dihed)        0.09      Max(Improp)    0.00
          ---------------------------------------------------------------------

The optimization has not yet converged - more geometry cycles are needed


    ---------------------------------------------------------------------------
                         Redundant Internal Coordinates
                            (Angstroem and degrees)

        Definition                    Value    dE/dq     Step     New-Value
    ----------------------------------------------------------------------------
     1. B(C   1,O   0)                1.2349  0.002397 -0.0000    1.2349   
     2. B(C   2,C   1)                1.4787 -0.001174  0.0000    1.4787   
     3. B(O   3,C   2)                1.3741  0.003144 -0.0000    1.3741   
     4. B(C   4,O   3)                1.4463  0.001849 -0.0000    1.4463   
     5. B(C   5,C   2)                1.3616 -0.000302  0.0000    1.3616   
     6. B(O   6,C   5)                1.3387  0.000341 -0.0000    1.3387   
     7. B(C   7,O   6)                1.4420  0.000769 -0.0000    1.4420   
     8. B(C   8,C   1)                1.4959 -0.001341  0.0000    1.4959   
     9. B(C   9,C   8)                1.5036  0.000225 -0.0000    1.5036   
    10. B(C  10,C   8)                1.3568  0.001818 -0.0000    1.3568   
    11. B(C  11,C  10)                1.5199  0.001158 -0.0000    1.5199   
    12. B(C  12,C  11)                1.5177  0.000295  0.0000    1.5177   
    13. B(C  13,C  12)                1.3474  0.001466  0.0000    1.3474   
    14. B(C  14,C  13)                1.5156  0.000537 -0.0000    1.5156   
    15. B(C  15,C  13)                1.5201  0.002226  0.0000    1.5201   
    16. B(C  16,C  10)                1.4900 -0.000961 -0.0000    1.4900   
    17. B(C  16,C   5)                1.5056 -0.001048 -0.0000    1.5056   
    18. B(O  17,C  16)                1.2290  0.002135  0.0000    1.2290   
    19. B(H  18,C   4)                1.0924  0.000448 -0.0000    1.0924   
    20. B(H  19,C   4)                1.0967  0.000288 -0.0000    1.0967   
    21. B(H  20,C   4)                1.0924  0.000316 -0.0000    1.0924   
    22. B(H  21,C   7)                1.0911  0.000106 -0.0000    1.0911   
    23. B(H  22,C   7)                1.0931  0.000157 -0.0000    1.0931   
    24. B(H  23,C   7)                1.0927  0.001113 -0.0000    1.0927   
    25. B(H  24,C   9)                1.0969  0.000387  0.0000    1.0969   
    26. B(H  25,C   9)                1.0910  0.000398 -0.0000    1.0910   
    27. B(H  26,C   9)                1.0972  0.000376 -0.0000    1.0972   
    28. B(H  27,C  11)                1.0975  0.000238 -0.0000    1.0975   
    29. B(H  28,C  11)                1.0901 -0.000028 -0.0000    1.0901   
    30. B(H  29,C  12)                1.0910  0.000153  0.0000    1.0910   
    31. B(H  30,C  14)                1.0959  0.000409 -0.0000    1.0959   
    32. B(H  31,C  14)                1.0999  0.000452 -0.0000    1.0999   
    33. B(H  32,C  14)                1.0982  0.000408 -0.0000    1.0982   
    34. B(H  33,C  15)                1.0943 -0.000148 -0.0000    1.0943   
    35. B(H  34,C  15)                1.0993  0.000381  0.0000    1.0993   
    36. B(C  35,C  15)                1.5637  0.001202 -0.0000    1.5637   
    37. B(H  36,C  35)                1.0958 -0.000132 -0.0000    1.0957   
    38. B(H  37,C  35)                1.0981  0.000455  0.0000    1.0981   
    39. B(C  38,C  35)                1.5100  0.001065 -0.0000    1.5099   
    40. B(H  39,C  38)                1.0906 -0.000308 -0.0000    1.0906   
    41. B(C  40,C  38)                1.3473  0.002120 -0.0000    1.3473   
    42. B(C  41,C  40)                1.5108  0.000197  0.0000    1.5108   
    43. B(H  42,C  41)                1.1009  0.000604  0.0000    1.1009   
    44. B(H  43,C  41)                1.0931  0.000055  0.0000    1.0931   
    45. B(H  44,C  41)                1.0996  0.000363  0.0000    1.0996   
    46. B(C  45,C  40)                1.5117 -0.000212  0.0000    1.5117   
    47. B(H  46,C  45)                1.0959  0.000434 -0.0000    1.0959   
    48. B(H  47,C  45)                1.1009  0.000565 -0.0000    1.1009   
    49. B(H  48,C  45)                1.1000  0.000336 -0.0000    1.1000   
    50. A(O   0,C   1,C   8)          119.59 -0.000210   -0.00    119.59   
    51. A(C   2,C   1,C   8)          120.58  0.000302    0.00    120.58   
    52. A(O   0,C   1,C   2)          119.84 -0.000089   -0.00    119.83   
    53. A(C   1,C   2,C   5)          120.06  0.000839    0.00    120.07   
    54. A(C   1,C   2,O   3)          116.60 -0.001891    0.00    116.60   
    55. A(O   3,C   2,C   5)          123.17  0.001067   -0.00    123.17   
    56. A(C   2,O   3,C   4)          115.43 -0.002344    0.00    115.43   
    57. A(H  18,C   4,H  19)          109.29 -0.000709   -0.00    109.29   
    58. A(H  18,C   4,H  20)          110.20  0.000371    0.00    110.20   
    59. A(H  19,C   4,H  20)          110.40  0.000608   -0.00    110.40   
    60. A(O   3,C   4,H  19)          110.35 -0.000092    0.00    110.35   
    61. A(O   3,C   4,H  20)          110.39 -0.001617    0.00    110.39   
    62. A(O   3,C   4,H  18)          106.13  0.001464   -0.00    106.13   
    63. A(C   2,C   5,C  16)          119.35 -0.000891    0.00    119.35   
    64. A(C   2,C   5,O   6)          129.67 -0.000489   -0.00    129.67   
    65. A(O   6,C   5,C  16)          110.95  0.001370    0.00    110.95   
    66. A(C   5,O   6,C   7)          122.00 -0.001266    0.00    122.00   
    67. A(H  22,C   7,H  23)          109.93 -0.000380   -0.00    109.93   
    68. A(H  21,C   7,H  23)          110.75  0.000907   -0.00    110.75   
    69. A(O   6,C   7,H  22)          110.89  0.000401    0.00    110.89   
    70. A(O   6,C   7,H  23)          110.68 -0.000977    0.00    110.68   
    71. A(O   6,C   7,H  21)          104.44 -0.000383   -0.00    104.43   
    72. A(H  21,C   7,H  22)          110.05  0.000459    0.00    110.05   
    73. A(C   9,C   8,C  10)          125.09 -0.000258    0.00    125.10   
    74. A(C   1,C   8,C   9)          114.90  0.001055   -0.00    114.89   
    75. A(C   1,C   8,C  10)          120.01 -0.000797    0.00    120.01   
    76. A(H  25,C   9,H  26)          108.33  0.000011    0.00    108.34   
    77. A(C   8,C   9,H  26)          110.41  0.000611    0.00    110.41   
    78. A(H  24,C   9,H  26)          106.37 -0.000381    0.00    106.37   
    79. A(H  24,C   9,H  25)          108.86  0.000119   -0.00    108.86   
    80. A(C   8,C   9,H  25)          112.02 -0.001028    0.00    112.02   
    81. A(C   8,C   9,H  24)          110.66  0.000686   -0.00    110.66   
    82. A(C   8,C  10,C  11)          124.56  0.000108    0.00    124.56   
    83. A(C  11,C  10,C  16)          115.83 -0.000003   -0.00    115.83   
    84. A(C   8,C  10,C  16)          119.59 -0.000107    0.00    119.59   
    85. A(C  10,C  11,C  12)          112.27  0.001918   -0.01    112.26   
    86. A(H  27,C  11,H  28)          108.07  0.001024   -0.00    108.07   
    87. A(C  10,C  11,H  28)          108.58 -0.000050   -0.00    108.58   
    88. A(C  12,C  11,H  27)          108.91 -0.000791    0.00    108.92   
    89. A(C  10,C  11,H  27)          108.43 -0.000714    0.00    108.43   
    90. A(C  12,C  11,H  28)          110.48 -0.001391    0.00    110.48   
    91. A(C  13,C  12,H  29)          117.28 -0.000041    0.00    117.28   
    92. A(C  11,C  12,H  29)          114.63  0.001699   -0.00    114.63   
    93. A(C  11,C  12,C  13)          128.08 -0.001660    0.00    128.08   
    94. A(C  14,C  13,C  15)          116.88  0.002794    0.00    116.88   
    95. A(C  12,C  13,C  15)          124.29 -0.000445    0.00    124.29   
    96. A(C  12,C  13,C  14)          118.81 -0.002348    0.00    118.81   
    97. A(H  31,C  14,H  32)          106.26 -0.000297    0.00    106.26   
    98. A(C  13,C  14,H  32)          112.19  0.001175   -0.00    112.19   
    99. A(H  30,C  14,H  31)          108.30  0.000328   -0.00    108.30   
   100. A(C  13,C  14,H  31)          110.85  0.000091    0.00    110.85   
   101. A(C  13,C  14,H  30)          111.16 -0.001083    0.00    111.16   
   102. A(H  30,C  14,H  32)          107.86 -0.000201   -0.00    107.86   
   103. A(H  34,C  15,C  35)          107.92 -0.001086    0.00    107.92   
   104. A(H  33,C  15,C  35)          106.91 -0.000606    0.01    106.92   
   105. A(C  13,C  15,C  35)          116.14  0.001660   -0.00    116.14   
   106. A(H  33,C  15,H  34)          106.76  0.000590   -0.00    106.76   
   107. A(C  13,C  15,H  34)          108.97  0.000230   -0.00    108.97   
   108. A(C  13,C  15,H  33)          109.74 -0.000856   -0.00    109.73   
   109. A(C  10,C  16,O  17)          120.96 -0.000697    0.00    120.96   
   110. A(C   5,C  16,O  17)          118.60  0.000003    0.00    118.61   
   111. A(C   5,C  16,C  10)          120.37  0.000629    0.00    120.37   
   112. A(C  15,C  35,H  36)          107.23  0.000443    0.00    107.23   
   113. A(H  37,C  35,C  38)          109.35  0.000068    0.00    109.35   
   114. A(H  36,C  35,C  38)          109.94 -0.001109    0.00    109.94   
   115. A(C  15,C  35,C  38)          116.07  0.001236   -0.00    116.07   
   116. A(H  36,C  35,H  37)          105.92 -0.000088    0.00    105.92   
   117. A(C  15,C  35,H  37)          107.84 -0.000647    0.00    107.84   
   118. A(H  39,C  38,C  40)          116.48 -0.000838   -0.00    116.48   
   119. A(C  35,C  38,C  40)          127.94  0.000499    0.00    127.94   
   120. A(C  35,C  38,H  39)          115.58  0.000338    0.00    115.58   
   121. A(C  41,C  40,C  45)          114.85  0.001330   -0.00    114.85   
   122. A(C  38,C  40,C  45)          120.48 -0.000919   -0.00    120.48   
   123. A(C  38,C  40,C  41)          124.67 -0.000411    0.00    124.67   
   124. A(H  43,C  41,H  44)          107.90 -0.000282    0.00    107.90   
   125. A(H  42,C  41,H  44)          106.18 -0.000301    0.00    106.18   
   126. A(C  40,C  41,H  44)          111.35  0.001997   -0.00    111.34   
   127. A(H  42,C  41,H  43)          107.96  0.000338    0.00    107.96   
   128. A(C  40,C  41,H  43)          113.02 -0.000801    0.00    113.02   
   129. A(C  40,C  41,H  42)          110.14 -0.000952    0.00    110.14   
   130. A(H  47,C  45,H  48)          106.22 -0.000194   -0.00    106.22   
   131. A(H  46,C  45,H  48)          108.38  0.000123   -0.00    108.37   
   132. A(C  40,C  45,H  48)          111.73  0.001510   -0.00    111.73   
   133. A(H  46,C  45,H  47)          108.19  0.000507    0.00    108.19   
   134. A(C  40,C  45,H  47)          110.65 -0.000800    0.00    110.65   
   135. A(C  40,C  45,H  46)          111.47 -0.001107    0.00    111.47   
   136. D(C   5,C   2,C   1,O   0)   -178.99 -0.000545    0.02   -178.97   
   137. D(C   5,C   2,C   1,C   8)      0.55 -0.000132    0.01      0.56   
   138. D(O   3,C   2,C   1,O   0)     -3.49 -0.000297    0.02     -3.48   
   139. D(O   3,C   2,C   1,C   8)    176.05  0.000116    0.01    176.06   
   140. D(C   4,O   3,C   2,C   5)   -111.70  0.000492   -0.01   -111.71   
   141. D(C   4,O   3,C   2,C   1)     72.96  0.000253   -0.01     72.95   
   142. D(H  20,C   4,O   3,C   2)    -61.79  0.000154   -0.02    -61.81   
   143. D(H  19,C   4,O   3,C   2)     60.52 -0.000230   -0.02     60.50   
   144. D(H  18,C   4,O   3,C   2)    178.81 -0.000278   -0.02    178.79   
   145. D(C  16,C   5,C   2,C   1)      1.27  0.000592   -0.01      1.26   
   146. D(C  16,C   5,C   2,O   3)   -173.92  0.000465    0.00   -173.92   
   147. D(O   6,C   5,C   2,O   3)      3.85  0.000139    0.01      3.85   
   148. D(O   6,C   5,C   2,C   1)    179.03  0.000265   -0.00    179.03   
   149. D(C   7,O   6,C   5,C   2)      8.23  0.000057   -0.02      8.21   
   150. D(C   7,O   6,C   5,C  16)   -173.86 -0.000285   -0.01   -173.87   
   151. D(H  23,C   7,O   6,C   5)    -65.97  0.000163    0.00    -65.97   
   152. D(H  22,C   7,O   6,C   5)     56.30 -0.000718    0.00     56.30   
   153. D(H  21,C   7,O   6,C   5)    174.80 -0.000194    0.01    174.81   
   154. D(C  10,C   8,C   1,C   2)     -1.40 -0.000089   -0.02     -1.41   
   155. D(C  10,C   8,C   1,O   0)    178.15  0.000323   -0.02    178.13   
   156. D(C   9,C   8,C   1,C   2)    179.38 -0.000052   -0.01    179.37   
   157. D(C   9,C   8,C   1,O   0)     -1.08  0.000361   -0.01     -1.10   
   158. D(H  26,C   9,C   8,C  10)   -118.98  0.000168   -0.02   -119.00   
   159. D(H  25,C   9,C   8,C  10)      1.85 -0.000088   -0.01      1.84   
   160. D(H  25,C   9,C   8,C   1)   -178.97 -0.000132   -0.02   -178.99   
   161. D(H  24,C   9,C   8,C  10)    123.52 -0.000162   -0.01    123.51   
   162. D(H  26,C   9,C   8,C   1)     60.20  0.000124   -0.02     60.18   
   163. D(H  24,C   9,C   8,C   1)    -57.30 -0.000205   -0.02    -57.32   
   164. D(C  16,C  10,C   8,C   1)      0.31 -0.000166    0.02      0.32   
   165. D(C  11,C  10,C   8,C   9)      1.16 -0.000103    0.01      1.17   
   166. D(C  11,C  10,C   8,C   1)   -177.98 -0.000072    0.01   -177.97   
   167. D(C  16,C  10,C   8,C   9)    179.45 -0.000197    0.01    179.46   
   168. D(H  28,C  11,C  10,C   8)   -154.93 -0.000616    0.00   -154.92   
   169. D(H  28,C  11,C  10,C  16)     26.73 -0.000524   -0.00     26.73   
   170. D(H  27,C  11,C  10,C  16)    143.92  0.000274   -0.00    143.92   
   171. D(H  27,C  11,C  10,C   8)    -37.74  0.000182    0.00    -37.73   
   172. D(C  12,C  11,C  10,C  16)    -95.71  0.000008    0.00    -95.71   
   173. D(C  12,C  11,C  10,C   8)     82.63 -0.000084    0.01     82.64   
   174. D(H  29,C  12,C  11,H  28)   -178.80 -0.000410    0.00   -178.80   
   175. D(H  29,C  12,C  11,H  27)     62.65 -0.000353    0.00     62.65   
   176. D(H  29,C  12,C  11,C  10)    -57.44 -0.000141   -0.00    -57.44   
   177. D(C  13,C  12,C  11,H  28)      2.38 -0.000267    0.00      2.38   
   178. D(C  13,C  12,C  11,H  27)   -116.17 -0.000209    0.00   -116.17   
   179. D(C  13,C  12,C  11,C  10)    123.74  0.000002    0.00    123.74   
   180. D(C  15,C  13,C  12,H  29)   -178.96 -0.000260   -0.01   -178.96   
   181. D(C  15,C  13,C  12,C  11)     -0.16 -0.000390   -0.01     -0.17   
   182. D(C  14,C  13,C  12,H  29)     -0.65 -0.000153   -0.01     -0.67   
   183. D(C  14,C  13,C  12,C  11)    178.14 -0.000283   -0.02    178.13   
   184. D(H  32,C  14,C  13,C  15)    -63.55 -0.000287    0.05    -63.50   
   185. D(H  32,C  14,C  13,C  12)    118.02 -0.000339    0.05    118.07   
   186. D(H  31,C  14,C  13,C  15)     55.07  0.000170    0.05     55.12   
   187. D(H  31,C  14,C  13,C  12)   -123.36  0.000118    0.05   -123.31   
   188. D(H  30,C  14,C  13,C  15)    175.58 -0.000080    0.05    175.63   
   189. D(H  30,C  14,C  13,C  12)     -2.85 -0.000132    0.05     -2.80   
   190. D(C  35,C  15,C  13,C  14)     80.67 -0.000134    0.00     80.67   
   191. D(C  35,C  15,C  13,C  12)   -101.00 -0.000108    0.00   -100.99   
   192. D(H  34,C  15,C  13,C  14)    -41.41 -0.000065    0.00    -41.41   
   193. D(H  34,C  15,C  13,C  12)    136.92 -0.000038    0.00    136.93   
   194. D(H  33,C  15,C  13,C  14)   -157.98 -0.000423    0.01   -157.97   
   195. D(H  33,C  15,C  13,C  12)     20.36 -0.000397    0.01     20.36   
   196. D(O  17,C  16,C   5,C   2)   -179.35  0.000570    0.00   -179.35   
   197. D(C  10,C  16,C   5,O   6)    179.49 -0.000556    0.00    179.49   
   198. D(C  10,C  16,C   5,C   2)     -2.35 -0.000855    0.01     -2.35   
   199. D(O  17,C  16,C  10,C  11)     -3.11 -0.000876   -0.01     -3.12   
   200. D(O  17,C  16,C  10,C   8)    178.45 -0.000792   -0.01    178.44   
   201. D(C   5,C  16,C  10,C  11)    179.96  0.000561   -0.01    179.95   
   202. D(C   5,C  16,C  10,C   8)      1.52  0.000644   -0.02      1.51   
   203. D(O  17,C  16,C   5,O   6)      2.49  0.000869   -0.00      2.49   
   204. D(C  38,C  35,C  15,H  34)     47.43 -0.000389   -0.04     47.39   
   205. D(C  38,C  35,C  15,H  33)    161.95 -0.000530   -0.04    161.91   
   206. D(C  38,C  35,C  15,C  13)    -75.21 -0.000993   -0.04    -75.25   
   207. D(H  37,C  35,C  15,H  34)    170.45  0.000056   -0.04    170.40   
   208. D(H  37,C  35,C  15,H  33)    -75.03 -0.000085   -0.04    -75.07   
   209. D(H  37,C  35,C  15,C  13)     47.81 -0.000549   -0.04     47.77   
   210. D(H  36,C  35,C  15,H  34)    -75.89 -0.000140   -0.04    -75.93   
   211. D(H  36,C  35,C  15,H  33)     38.64 -0.000281   -0.04     38.59   
   212. D(H  36,C  35,C  15,C  13)    161.48 -0.000744   -0.04    161.44   
   213. D(C  40,C  38,C  35,H  37)    138.37 -0.000268   -0.09    138.28   
   214. D(C  40,C  38,C  35,H  36)     22.48  0.000428   -0.09     22.39   
   215. D(C  40,C  38,C  35,C  15)    -99.41 -0.000177   -0.09    -99.49   
   216. D(H  39,C  38,C  35,H  37)    -42.07 -0.000438   -0.08    -42.15   
   217. D(H  39,C  38,C  35,H  36)   -157.96  0.000258   -0.08   -158.04   
   218. D(H  39,C  38,C  35,C  15)     80.15 -0.000348   -0.08     80.07   
   219. D(C  45,C  40,C  38,H  39)      0.44  0.000065   -0.01      0.44   
   220. D(C  45,C  40,C  38,C  35)   -180.00 -0.000102   -0.00   -180.00   
   221. D(C  41,C  40,C  38,H  39)   -179.85  0.000093   -0.01   -179.87   
   222. D(C  41,C  40,C  38,C  35)     -0.30 -0.000075   -0.00     -0.30   
   223. D(H  44,C  41,C  40,C  45)    -58.00  0.000159    0.01    -57.99   
   224. D(H  44,C  41,C  40,C  38)    122.28  0.000138    0.02    122.30   
   225. D(H  43,C  41,C  40,C  45)   -179.64 -0.000374    0.01   -179.63   
   226. D(H  43,C  41,C  40,C  38)      0.64 -0.000394    0.02      0.66   
   227. D(H  42,C  41,C  40,C  45)     59.52  0.000418    0.01     59.53   
   228. D(H  42,C  41,C  40,C  38)   -120.20  0.000397    0.02   -120.18   
   229. D(H  48,C  45,C  40,C  41)     60.31 -0.000031   -0.00     60.31   
   230. D(H  48,C  45,C  40,C  38)   -119.96 -0.000010   -0.00   -119.96   
   231. D(H  47,C  45,C  40,C  41)    -57.82 -0.000233   -0.00    -57.83   
   232. D(H  47,C  45,C  40,C  38)    121.91 -0.000212   -0.00    121.90   
   233. D(H  46,C  45,C  40,C  41)   -178.26  0.000407   -0.00   -178.27   
   234. D(H  46,C  45,C  40,C  38)      1.46  0.000428   -0.00      1.46   
    ----------------------------------------------------------------------------

         *************************************************************
         *                GEOMETRY OPTIMIZATION CYCLE  29            *
         *************************************************************
---------------------------------
CARTESIAN COORDINATES (ANGSTROEM)
---------------------------------
  O      4.421874   -1.479728    0.835615
  C      3.446359   -0.876715    0.377569
  C      3.391830    0.599081    0.453060
  O      4.426010    1.220133    1.110926
  C      5.688741    1.238401    0.405903
  C      2.308988    1.267357   -0.031605
  O      2.052228    2.581144   -0.047129
  C      3.041489    3.557667    0.336403
  C      2.324083   -1.649026   -0.240347
  C      2.518900   -3.139812   -0.263220
  C      1.231147   -0.997800   -0.711814
  C      0.015414   -1.680128   -1.317277
  C     -0.954777   -2.171382   -0.258606
  C     -2.262353   -1.873734   -0.127357
  C     -3.049948   -2.521816    0.993650
  C     -3.027585   -0.947805   -1.058830
  C      1.161385    0.487534   -0.616067
  O      0.196238    1.105055   -1.060575
  H      6.386961    1.780310    1.047957
  H      5.585587    1.770645   -0.547452
  H      6.044962    0.219722    0.236657
  H      2.569305    4.519128    0.128900
  H      3.949326    3.448920   -0.262669
  H      3.282762    3.465947    1.398160
  H      3.443271   -3.401148   -0.792728
  H      1.682619   -3.654364   -0.738772
  H      2.627141   -3.527301    0.757542
  H      0.358235   -2.537211   -1.910860
  H     -0.477610   -0.978396   -1.990229
  H     -0.524429   -2.864237    0.466001
  H     -2.428499   -3.226349    1.557851
  H     -3.918238   -3.068193    0.597094
  H     -3.448730   -1.782816    1.701364
  H     -2.495307   -0.859070   -2.010865
  H     -4.006071   -1.395743   -1.283373
  C     -3.272148    0.505804   -0.537074
  H     -3.516318    1.126026   -1.406764
  H     -2.318329    0.889809   -0.151579
  C     -4.338021    0.660302    0.521215
  H     -4.033467    0.405664    1.537008
  C     -5.613054    1.064577    0.359911
  C     -6.229170    1.458112   -0.962218
  H     -6.583774    2.499484   -0.920200
  H     -5.532992    1.372697   -1.800590
  H     -7.111344    0.843039   -1.191499
  C     -6.543562    1.158921    1.547573
  H     -6.032886    0.891052    2.479463
  H     -6.936345    2.181997    1.652763
  H     -7.419585    0.503837    1.431569

----------------------------
CARTESIAN COORDINATES (A.U.)
----------------------------
  NO LB      ZA    FRAG     MASS         X           Y           Z
   0 O     8.0000    0    15.999    8.356131   -2.796280    1.579084
   1 C     6.0000    0    12.011    6.512674   -1.656751    0.713501
   2 C     6.0000    0    12.011    6.409630    1.132100    0.856160
   3 O     8.0000    0    15.999    8.363947    2.305716    2.099346
   4 C     6.0000    0    12.011   10.750162    2.340238    0.767046
   5 C     6.0000    0    12.011    4.363356    2.394957   -0.059725
   6 O     8.0000    0    15.999    3.878149    4.877656   -0.089061
   7 C     6.0000    0    12.011    5.747581    6.723017    0.635709
   8 C     6.0000    0    12.011    4.391881   -3.116208   -0.454190
   9 C     6.0000    0    12.011    4.760031   -5.933385   -0.497413
  10 C     6.0000    0    12.011    2.326530   -1.885568   -1.345133
  11 C     6.0000    0    12.011    0.029128   -3.174982   -2.489292
  12 C     6.0000    0    12.011   -1.804268   -4.103318   -0.488694
  13 C     6.0000    0    12.011   -4.275227   -3.540844   -0.240669
  14 C     6.0000    0    12.011   -5.763567   -4.765541    1.877727
  15 C     6.0000    0    12.011   -5.721306   -1.791092   -2.000899
  16 C     6.0000    0    12.011    2.194699    0.921305   -1.164199
  17 O     8.0000    0    15.999    0.370836    2.088251   -2.004196
  18 H     1.0000    0     1.008   12.069607    3.364299    1.980351
  19 H     1.0000    0     1.008   10.555230    3.346034   -1.034535
  20 H     1.0000    0     1.008   11.423322    0.415215    0.447217
  21 H     1.0000    0     1.008    4.855283    8.539915    0.243586
  22 H     1.0000    0     1.008    7.463145    6.517514   -0.496372
  23 H     1.0000    0     1.008    6.203522    6.549691    2.642140
  24 H     1.0000    0     1.008    6.506839   -6.427238   -1.498039
  25 H     1.0000    0     1.008    3.179688   -6.905747   -1.396076
  26 H     1.0000    0     1.008    4.964577   -6.665633    1.431546
  27 H     1.0000    0     1.008    0.676966   -4.794634   -3.611002
  28 H     1.0000    0     1.008   -0.902551   -1.848900   -3.760987
  29 H     1.0000    0     1.008   -0.991026   -5.412623    0.880614
  30 H     1.0000    0     1.008   -4.589198   -6.096917    2.943911
  31 H     1.0000    0     1.008   -7.404396   -5.798044    1.128344
  32 H     1.0000    0     1.008   -6.517155   -3.369034    3.215112
  33 H     1.0000    0     1.008   -4.715447   -1.623408   -3.799984
  34 H     1.0000    0     1.008   -7.570377   -2.637572   -2.425223
  35 C     6.0000    0    12.011   -6.183463    0.955831   -1.014924
  36 H     1.0000    0     1.008   -6.644878    2.127880   -2.658399
  37 H     1.0000    0     1.008   -4.381007    1.681495   -0.286442
  38 C     6.0000    0    12.011   -8.197672    1.247790    0.984953
  39 H     1.0000    0     1.008   -7.622149    0.766594    2.904523
  40 C     6.0000    0    12.011  -10.607135    2.011760    0.680134
  41 C     6.0000    0    12.011  -11.771426    2.755433   -1.818329
  42 H     1.0000    0     1.008  -12.441530    4.723340   -1.738926
  43 H     1.0000    0     1.008  -10.455840    2.594021   -3.402622
  44 H     1.0000    0     1.008  -13.438493    1.593112   -2.251606
  45 C     6.0000    0    12.011  -12.365539    2.190043    2.924488
  46 H     1.0000    0     1.008  -11.400503    1.683844    4.685506
  47 H     1.0000    0     1.008  -13.107792    4.123376    3.123269
  48 H     1.0000    0     1.008  -14.020984    0.952114    2.705273

--------------------------------
INTERNAL COORDINATES (ANGSTROEM)
--------------------------------
 O      0   0   0     0.000000000000     0.00000000     0.00000000
 C      1   0   0     1.234933534651     0.00000000     0.00000000
 C      2   1   0     1.478731559447   119.83606845     0.00000000
 O      3   2   1     1.374052676551   116.60108082   356.52227749
 C      4   3   2     1.446333101798   115.43149447    72.95012398
 C      3   2   1     1.361630704137   120.06420190   181.02991914
 O      6   3   2     1.338732206156   129.66500987   179.03495508
 C      7   6   3     1.441988680425   122.00038980     8.20656439
 C      2   1   3     1.495923104109   119.58665893   180.46215640
 C      9   2   1     1.503635729315   114.89440024   358.90327024
 C      9   2   1     1.356793023451   120.00404978   178.12317163
 C     11   9   2     1.519922247138   124.55970062   182.03413405
 C     12  11   9     1.517690884819   112.25666184    82.63773634
 C     13  12  11     1.347432673452   128.08208793   123.74040869
 C     14  13  12     1.515576682855   118.80844392   178.12959085
 C     14  13  12     1.520054689000   124.29143092   359.82833274
 C     11   9   2     1.490049922396   119.59332916     0.32522616
 O     17  11   9     1.228994215936   120.95712704   178.44488541
 H      5   4   3     1.092433019920   106.12785785   178.78939619
 H      5   4   3     1.096727355747   110.34948721    60.49918239
 H      5   4   3     1.092357117081   110.39267562   298.18930210
 H      8   7   6     1.091064629675   104.43488581   174.80758333
 H      8   7   6     1.093106463957   110.89313199    56.30399515
 H      8   7   6     1.092682108242   110.67612473   294.03068814
 H     10   9   2     1.096875984832   110.65553544   302.68163833
 H     10   9   2     1.090999391668   112.01933470   181.01182294
 H     10   9   2     1.097186072980   110.41259038    60.17658014
 H     12  11   9     1.097478577202   108.43250069   322.26552120
 H     12  11   9     1.090121339917   108.58310591   205.07752643
 H     13  12  11     1.091009788686   114.62599470   302.56206829
 H     15  14  13     1.095850955407   111.16354778   357.20139477
 H     15  14  13     1.099868921997   110.85424373   236.68857800
 H     15  14  13     1.098183440192   112.18616345   118.07461861
 H     16  14  13     1.094332446412   109.73299336    20.36413302
 H     16  14  13     1.099319141308   108.96858836   136.92428206
 C     16  14  13     1.563656216227   116.13808332   259.00678769
 H     36  16  14     1.095743585451   107.22986250   161.43978228
 H     36  16  14     1.098106107191   107.84070117    47.77081149
 C     36  16  14     1.509944054267   116.06513752   284.75332934
 H     39  36  16     1.090609168062   115.58090310    80.07419954
 C     39  36  16     1.347281132117   127.94018106   260.50531340
 C     41  39  36     1.510793128362   124.67197554   359.69949659
 H     42  41  39     1.100892701469   110.14246789   239.81559799
 H     42  41  39     1.093081281856   113.02390514     0.66104997
 H     42  41  39     1.099597845124   111.34260362   122.30004700
 C     41  39  36     1.511715477150   120.47677452   180.00106262
 H     46  41  39     1.095884323720   111.46809167     1.45929276
 H     46  41  39     1.100921244882   110.65059522   121.90175808
 H     46  41  39     1.100004052097   111.72674555   240.03746165

---------------------------
INTERNAL COORDINATES (A.U.)
---------------------------
 O      0   0   0     0.000000000000     0.00000000     0.00000000
 C      1   0   0     2.333686174086     0.00000000     0.00000000
 C      2   1   0     2.794397672940   119.83606845     0.00000000
 O      3   2   1     2.596583252262   116.60108082   356.52227749
 C      4   3   2     2.733173460823   115.43149447    72.95012398
 C      3   2   1     2.573109126357   120.06420190   181.02991914
 O      6   3   2     2.529837236295   129.66500987   179.03495508
 C      7   6   3     2.724963694218   122.00038980     8.20656439
 C      2   1   3     2.826884984171   119.58665893   180.46215640
 C      9   2   1     2.841459733585   114.89440024   358.90327024
 C      9   2   1     2.563967234738   120.00404978   178.12317163
 C     11   9   2     2.872236791944   124.55970062   182.03413405
 C     12  11   9     2.868020128257   112.25666184    82.63773634
 C     13  12  11     2.546278736722   128.08208793   123.74040869
 C     14  13  12     2.864024865553   118.80844392   178.12959085
 C     14  13  12     2.872487070793   124.29143092   359.82833274
 C     11   9   2     2.815786279199   119.59332916     0.32522616
 O     17  11   9     2.322462488292   120.95712704   178.44488541
 H      5   4   3     2.064399227302   106.12785785   178.78939619
 H      5   4   3     2.072514345942   110.34948721    60.49918239
 H      5   4   3     2.064255791723   110.39267562   298.18930210
 H      8   7   6     2.061813344493   104.43488581   174.80758333
 H      8   7   6     2.065671852097   110.89313199    56.30399515
 H      8   7   6     2.064869936013   110.67612473   294.03068814
 H     10   9   2     2.072795214208   110.65553544   302.68163833
 H     10   9   2     2.061690062527   112.01933470   181.01182294
 H     10   9   2     2.073381195884   110.41259038    60.17658014
 H     12  11   9     2.073933948757   108.43250069   322.26552120
 H     12  11   9     2.060030785187   108.58310591   205.07752643
 H     13  12  11     2.061709710044   114.62599470   302.56206829
 H     15  14  13     2.070858189316   111.16354778   357.20139477
 H     15  14  13     2.078451045785   110.85424373   236.68857800
 H     15  14  13     2.075265946770   112.18616345   118.07461861
 H     16  14  13     2.067988623182   109.73299336    20.36413302
 H     16  14  13     2.077412110850   108.96858836   136.92428206
 C     16  14  13     2.954882016272   116.13808332   259.00678769
 H     36  16  14     2.070655289504   107.22986250   161.43978228
 H     36  16  14     2.075119808578   107.84070117    47.77081149
 C     36  16  14     2.853380740108   116.06513752   284.75332934
 H     39  36  16     2.060952646781   115.58090310    80.07419954
 C     39  36  16     2.545992365100   127.94018106   260.50531340
 C     41  39  36     2.854985257614   124.67197554   359.69949659
 H     42  41  39     2.080385708610   110.14246789   239.81559799
 H     42  41  39     2.065624264823   113.02390514     0.66104997
 H     42  41  39     2.077938784734   111.34260362   122.30004700
 C     41  39  36     2.856728244224   120.47677452   180.00106262
 H     46  41  39     2.070921246288   111.46809167     1.45929276
 H     46  41  39     2.080439647843   110.65059522   121.90175808
 H     46  41  39     2.078706404666   111.72674555   240.03746165


           ************************************************************
           *        Program running with 8 parallel MPI-processes     *
           *              working on a common directory               *
           ************************************************************
------------------------------------------------------------------------------
                   ___                                                        
                  /   \      - P O W E R E D   B Y -                         
                 /     \                                                     
                 |  |  |   _    _      __       _____    __    __             
                 |  |  |  | |  | |    /  \     |  _  \  |  |  /  |          
                  \  \/   | |  | |   /    \    | | | |  |  | /  /          
                 / \  \   | |__| |  /  /\  \   | |_| |  |  |/  /          
                |  |  |   |  __  | /  /__\  \  |    /   |      \           
                |  |  |   | |  | | |   __   |  |    \   |  |\   \          
                \     /   | |  | | |  |  |  |  | |\  \  |  | \   \       
                 \___/    |_|  |_| |__|  |__|  |_| \__\ |__|  \__/        
                                                                              
                      - O R C A' S   B I G   F R I E N D -                    
                                      &                                       
                       - I N T E G R A L  F E E D E R -                       
                                                                              
 v1 FN, 2020, v2 2021                                                         
------------------------------------------------------------------------------


Reading SHARK input file UQ2_0e_0H_B3LYP_631Gd_opt.SHARKINP.tmp ... ok
----------------------
SHARK INTEGRAL PACKAGE
----------------------

Number of atoms                             ...     49
Number of basis functions                   ...    374
Number of shells                            ...    190
Maximum angular momentum                    ...      2
Integral batch strategy                     ... SHARK/LIBINT Hybrid
RI-J (if used) integral strategy            ... SPLIT-RIJ (Revised 2003 algorithm where possible)
Printlevel                                  ...      1
Contraction scheme used                     ... SEGMENTED contraction
Coulomb Range Separation                    ... NOT USED
Exchange Range Separation                   ... NOT USED
Finite Nucleus Model                        ... NOT USED
Auxiliary Coulomb fitting basis             ... AVAILABLE
   # of basis functions in Aux-J            ...   1413
   # of shells in Aux-J                     ...    475
   Maximum angular momentum in Aux-J        ...      4
Auxiliary J/K fitting basis                 ... NOT available
Auxiliary Correlation fitting basis         ... NOT available
Auxiliary 'external' fitting basis          ... NOT available
Integral threshold                          ...     2.500000e-11
Primitive cut-off                           ...     2.500000e-12
Primitive pair pre-selection threshold      ...     2.500000e-12

Calculating pre-screening integrals         ... done (  0.1 sec) Dimension = 190
Organizing shell pair data                  ... done (  0.1 sec)
Shell pair information
Total number of shell pairs                 ...     18145
Shell pairs after pre-screening             ...     11485
Total number of primitive shell pairs       ...    101586
Primitive shell pairs kept                  ...     35104
          la=0 lb=0:   4355 shell pairs
          la=1 lb=0:   3853 shell pairs
          la=1 lb=1:    865 shell pairs
          la=2 lb=0:   1548 shell pairs
          la=2 lb=1:    715 shell pairs
          la=2 lb=2:    149 shell pairs

Calculating one electron integrals          ... done (  0.0 sec)
Calculating RI/J V-Matrix + Cholesky decomp.... done (  0.1 sec)
Calculating Nuclear repulsion               ... done (  0.0 sec) ENN=   1912.296917624427 Eh

SHARK setup successfully completed in   0.4 seconds

Maximum memory used throughout the entire GTOINT-calculation: 23.1 MB
[1717933510.005829] [eu-a2p-336:81905:0]          mpool.c:38   UCX  WARN  object 0x3c59a00 was not returned to mpool ucp_requests
[1717933510.005850] [eu-a2p-336:81905:0]          mpool.c:38   UCX  WARN  object 0x3c59bc0 was not returned to mpool ucp_requests
[1717933510.005854] [eu-a2p-336:81905:0]          mpool.c:38   UCX  WARN  object 0x3c59d80 was not returned to mpool ucp_requests
[1717933510.005857] [eu-a2p-336:81905:0]          mpool.c:38   UCX  WARN  object 0x3c59f40 was not returned to mpool ucp_requests
[1717933510.005860] [eu-a2p-336:81905:0]          mpool.c:38   UCX  WARN  object 0x3c5a100 was not returned to mpool ucp_requests
[1717933510.005862] [eu-a2p-336:81905:0]          mpool.c:38   UCX  WARN  object 0x3c5a2c0 was not returned to mpool ucp_requests
[1717933510.005865] [eu-a2p-336:81905:0]          mpool.c:38   UCX  WARN  object 0x3c5a480 was not returned to mpool ucp_requests
[1717933510.005867] [eu-a2p-336:81905:0]          mpool.c:38   UCX  WARN  object 0x3c5a640 was not returned to mpool ucp_requests
[1717933510.005870] [eu-a2p-336:81905:0]          mpool.c:38   UCX  WARN  object 0x3c5a800 was not returned to mpool ucp_requests
[1717933510.012989] [eu-a2p-336:81906:0]          mpool.c:38   UCX  WARN  object 0x35e8dc0 was not returned to mpool ucp_requests
[1717933510.013011] [eu-a2p-336:81906:0]          mpool.c:38   UCX  WARN  object 0x35e8f80 was not returned to mpool ucp_requests
[1717933510.013015] [eu-a2p-336:81906:0]          mpool.c:38   UCX  WARN  object 0x35e9140 was not returned to mpool ucp_requests
[1717933510.013018] [eu-a2p-336:81906:0]          mpool.c:38   UCX  WARN  object 0x35e9300 was not returned to mpool ucp_requests
[1717933510.013021] [eu-a2p-336:81906:0]          mpool.c:38   UCX  WARN  object 0x35e94c0 was not returned to mpool ucp_requests
[1717933510.013023] [eu-a2p-336:81906:0]          mpool.c:38   UCX  WARN  object 0x35e9680 was not returned to mpool ucp_requests
[1717933510.013026] [eu-a2p-336:81906:0]          mpool.c:38   UCX  WARN  object 0x35e9840 was not returned to mpool ucp_requests
[1717933510.013028] [eu-a2p-336:81906:0]          mpool.c:38   UCX  WARN  object 0x35e9a00 was not returned to mpool ucp_requests
[1717933510.013031] [eu-a2p-336:81906:0]          mpool.c:38   UCX  WARN  object 0x35e9bc0 was not returned to mpool ucp_requests
[1717933510.013033] [eu-a2p-336:81906:0]          mpool.c:38   UCX  WARN  object 0x35e9d80 was not returned to mpool ucp_requests
[1717933510.013036] [eu-a2p-336:81906:0]          mpool.c:38   UCX  WARN  object 0x35e9f40 was not returned to mpool ucp_requests
[1717933510.015585] [eu-a2p-336:81907:0]          mpool.c:38   UCX  WARN  object 0x2ea2700 was not returned to mpool ucp_requests
[1717933510.015603] [eu-a2p-336:81907:0]          mpool.c:38   UCX  WARN  object 0x2ea28c0 was not returned to mpool ucp_requests
[1717933510.015607] [eu-a2p-336:81907:0]          mpool.c:38   UCX  WARN  object 0x2ea2a80 was not returned to mpool ucp_requests
[1717933510.015610] [eu-a2p-336:81907:0]          mpool.c:38   UCX  WARN  object 0x2ea2c40 was not returned to mpool ucp_requests
[1717933510.015613] [eu-a2p-336:81907:0]          mpool.c:38   UCX  WARN  object 0x2ea2e00 was not returned to mpool ucp_requests
[1717933510.015615] [eu-a2p-336:81907:0]          mpool.c:38   UCX  WARN  object 0x2ea2fc0 was not returned to mpool ucp_requests
[1717933510.015618] [eu-a2p-336:81907:0]          mpool.c:38   UCX  WARN  object 0x2ea3180 was not returned to mpool ucp_requests
[1717933510.015620] [eu-a2p-336:81907:0]          mpool.c:38   UCX  WARN  object 0x2ea3340 was not returned to mpool ucp_requests
[1717933510.015623] [eu-a2p-336:81907:0]          mpool.c:38   UCX  WARN  object 0x2ea3500 was not returned to mpool ucp_requests
[1717933510.015626] [eu-a2p-336:81907:0]          mpool.c:38   UCX  WARN  object 0x2ea36c0 was not returned to mpool ucp_requests
[1717933510.015628] [eu-a2p-336:81907:0]          mpool.c:38   UCX  WARN  object 0x2ea3880 was not returned to mpool ucp_requests
[1717933510.017865] [eu-a2p-336:81911:0]          mpool.c:38   UCX  WARN  object 0x26e8dc0 was not returned to mpool ucp_requests
[1717933510.017883] [eu-a2p-336:81911:0]          mpool.c:38   UCX  WARN  object 0x26e8f80 was not returned to mpool ucp_requests
[1717933510.017887] [eu-a2p-336:81911:0]          mpool.c:38   UCX  WARN  object 0x26e9140 was not returned to mpool ucp_requests
[1717933510.017890] [eu-a2p-336:81911:0]          mpool.c:38   UCX  WARN  object 0x26e9300 was not returned to mpool ucp_requests
[1717933510.017893] [eu-a2p-336:81911:0]          mpool.c:38   UCX  WARN  object 0x26e94c0 was not returned to mpool ucp_requests
[1717933510.017895] [eu-a2p-336:81911:0]          mpool.c:38   UCX  WARN  object 0x26e9680 was not returned to mpool ucp_requests
[1717933510.017898] [eu-a2p-336:81911:0]          mpool.c:38   UCX  WARN  object 0x26e9840 was not returned to mpool ucp_requests
[1717933510.017900] [eu-a2p-336:81911:0]          mpool.c:38   UCX  WARN  object 0x26e9a00 was not returned to mpool ucp_requests
[1717933510.017903] [eu-a2p-336:81911:0]          mpool.c:38   UCX  WARN  object 0x26e9bc0 was not returned to mpool ucp_requests
[1717933510.017906] [eu-a2p-336:81911:0]          mpool.c:38   UCX  WARN  object 0x26e9d80 was not returned to mpool ucp_requests
[1717933510.017908] [eu-a2p-336:81911:0]          mpool.c:38   UCX  WARN  object 0x26e9f40 was not returned to mpool ucp_requests
[1717933510.019750] [eu-a2p-336:81908:0]          mpool.c:38   UCX  WARN  object 0x419bdc0 was not returned to mpool ucp_requests
[1717933510.019771] [eu-a2p-336:81908:0]          mpool.c:38   UCX  WARN  object 0x419bf80 was not returned to mpool ucp_requests
[1717933510.019775] [eu-a2p-336:81908:0]          mpool.c:38   UCX  WARN  object 0x419c140 was not returned to mpool ucp_requests
[1717933510.019778] [eu-a2p-336:81908:0]          mpool.c:38   UCX  WARN  object 0x419c300 was not returned to mpool ucp_requests
[1717933510.019781] [eu-a2p-336:81908:0]          mpool.c:38   UCX  WARN  object 0x419c4c0 was not returned to mpool ucp_requests
[1717933510.019783] [eu-a2p-336:81908:0]          mpool.c:38   UCX  WARN  object 0x419c680 was not returned to mpool ucp_requests
[1717933510.019786] [eu-a2p-336:81908:0]          mpool.c:38   UCX  WARN  object 0x419c840 was not returned to mpool ucp_requests
[1717933510.019789] [eu-a2p-336:81908:0]          mpool.c:38   UCX  WARN  object 0x419ca00 was not returned to mpool ucp_requests
[1717933510.019791] [eu-a2p-336:81908:0]          mpool.c:38   UCX  WARN  object 0x419cbc0 was not returned to mpool ucp_requests
[1717933510.019794] [eu-a2p-336:81908:0]          mpool.c:38   UCX  WARN  object 0x419cd80 was not returned to mpool ucp_requests
[1717933510.019796] [eu-a2p-336:81908:0]          mpool.c:38   UCX  WARN  object 0x419cf40 was not returned to mpool ucp_requests
[1717933510.021912] [eu-a2p-336:81910:0]          mpool.c:38   UCX  WARN  object 0x25b08c0 was not returned to mpool ucp_requests
[1717933510.021932] [eu-a2p-336:81910:0]          mpool.c:38   UCX  WARN  object 0x25b0a80 was not returned to mpool ucp_requests
[1717933510.021936] [eu-a2p-336:81910:0]          mpool.c:38   UCX  WARN  object 0x25b0c40 was not returned to mpool ucp_requests
[1717933510.021939] [eu-a2p-336:81910:0]          mpool.c:38   UCX  WARN  object 0x25b0e00 was not returned to mpool ucp_requests
[1717933510.021941] [eu-a2p-336:81910:0]          mpool.c:38   UCX  WARN  object 0x25b0fc0 was not returned to mpool ucp_requests
[1717933510.021944] [eu-a2p-336:81910:0]          mpool.c:38   UCX  WARN  object 0x25b1180 was not returned to mpool ucp_requests
[1717933510.021947] [eu-a2p-336:81910:0]          mpool.c:38   UCX  WARN  object 0x25b1340 was not returned to mpool ucp_requests
[1717933510.021949] [eu-a2p-336:81910:0]          mpool.c:38   UCX  WARN  object 0x25b1500 was not returned to mpool ucp_requests
[1717933510.021952] [eu-a2p-336:81910:0]          mpool.c:38   UCX  WARN  object 0x25b16c0 was not returned to mpool ucp_requests
[1717933510.021954] [eu-a2p-336:81910:0]          mpool.c:38   UCX  WARN  object 0x25b1880 was not returned to mpool ucp_requests
[1717933510.021957] [eu-a2p-336:81910:0]          mpool.c:38   UCX  WARN  object 0x25b1a40 was not returned to mpool ucp_requests
[1717933510.025924] [eu-a2p-336:81909:0]          mpool.c:38   UCX  WARN  object 0x3e48480 was not returned to mpool ucp_requests
[1717933510.025948] [eu-a2p-336:81909:0]          mpool.c:38   UCX  WARN  object 0x3e48640 was not returned to mpool ucp_requests
[1717933510.025952] [eu-a2p-336:81909:0]          mpool.c:38   UCX  WARN  object 0x3e48800 was not returned to mpool ucp_requests
[1717933510.025955] [eu-a2p-336:81909:0]          mpool.c:38   UCX  WARN  object 0x3e489c0 was not returned to mpool ucp_requests
[1717933510.025957] [eu-a2p-336:81909:0]          mpool.c:38   UCX  WARN  object 0x3e48b80 was not returned to mpool ucp_requests
[1717933510.025960] [eu-a2p-336:81909:0]          mpool.c:38   UCX  WARN  object 0x3e48d40 was not returned to mpool ucp_requests
[1717933510.025962] [eu-a2p-336:81909:0]          mpool.c:38   UCX  WARN  object 0x3e48f00 was not returned to mpool ucp_requests
[1717933510.025965] [eu-a2p-336:81909:0]          mpool.c:38   UCX  WARN  object 0x3e490c0 was not returned to mpool ucp_requests
[1717933510.025967] [eu-a2p-336:81909:0]          mpool.c:38   UCX  WARN  object 0x3e49280 was not returned to mpool ucp_requests
[1717933510.025970] [eu-a2p-336:81909:0]          mpool.c:38   UCX  WARN  object 0x3e49440 was not returned to mpool ucp_requests
[1717933510.025972] [eu-a2p-336:81909:0]          mpool.c:38   UCX  WARN  object 0x3e49600 was not returned to mpool ucp_requests


           ************************************************************
           *        Program running with 8 parallel MPI-processes     *
           *              working on a common directory               *
           ************************************************************

Diagonalization of the overlap matrix:
Smallest eigenvalue                        ... 4.286e-04
Time for diagonalization                   ...    0.019 sec
Threshold for overlap eigenvalues          ... 1.000e-08
Number of eigenvalues below threshold      ... 0
Time for construction of square roots      ...    0.010 sec
Total time needed                          ...    0.038 sec

-------------------
DFT GRID GENERATION
-------------------

General Integration Accuracy     IntAcc      ... 4.959
Radial Grid Type                 RadialGrid  ... OptM3 with GC (2021)
Angular Grid (max. ang.)         AngularGrid ... 6 (Lebedev-590)
Angular grid pruning method      GridPruning ... 4 (adaptive)
Weight generation scheme         WeightScheme... Becke
Basis function cutoff            BFCut       ... 1.0000e-11
Integration weight cutoff        WCut        ... 1.0000e-14
Angular grids for H and He will be reduced by one unit
Partially contracted basis set               ... off
Rotationally invariant grid construction     ... off

Total number of grid points                  ...   548149
Total number of batches                      ...     8592
Average number of points per batch           ...       63
Average number of grid points per atom       ...    11187
Time for grid setup =    6.673 sec

--------------------
COSX GRID GENERATION
--------------------

GRIDX 1
-------
General Integration Accuracy     IntAcc      ... 4.020
Radial Grid Type                 RadialGrid  ... OptM3 with GC (2021)
Angular Grid (max. ang.)         AngularGrid ... 2 (Lebedev-110)
Angular grid pruning method      GridPruning ... 4 (adaptive)
Weight generation scheme         WeightScheme... Becke
Basis function cutoff            BFCut       ... 1.0000e-11
Integration weight cutoff        WCut        ... 1.0000e-14
Angular grids for H and He will be reduced by one unit
Partially contracted basis set               ... on
Rotationally invariant grid construction     ... off

Total number of grid points                  ...    59523
Total number of batches                      ...      957
Average number of points per batch           ...       62
Average number of grid points per atom       ...     1215
UseSFitting                                  ... on

GRIDX 2
-------
General Integration Accuracy     IntAcc      ... 4.338
Radial Grid Type                 RadialGrid  ... OptM3 with GC (2021)
Angular Grid (max. ang.)         AngularGrid ... 3 (Lebedev-194)
Angular grid pruning method      GridPruning ... 4 (adaptive)
Weight generation scheme         WeightScheme... Becke
Basis function cutoff            BFCut       ... 1.0000e-11
Integration weight cutoff        WCut        ... 1.0000e-14
Angular grids for H and He will be reduced by one unit
Partially contracted basis set               ... on
Rotationally invariant grid construction     ... off

Total number of grid points                  ...   129591
Total number of batches                      ...     2048
Average number of points per batch           ...       63
Average number of grid points per atom       ...     2645
UseSFitting                                  ... on

GRIDX 3
-------
General Integration Accuracy     IntAcc      ... 4.871
Radial Grid Type                 RadialGrid  ... OptM3 with GC (2021)
Angular Grid (max. ang.)         AngularGrid ... 4 (Lebedev-302)
Angular grid pruning method      GridPruning ... 4 (adaptive)
Weight generation scheme         WeightScheme... Becke
Basis function cutoff            BFCut       ... 1.0000e-11
Integration weight cutoff        WCut        ... 1.0000e-14
Angular grids for H and He will be reduced by one unit
Partially contracted basis set               ... on
Rotationally invariant grid construction     ... off

Total number of grid points                  ...   247392
Total number of batches                      ...     3887
Average number of points per batch           ...       63
Average number of grid points per atom       ...     5049
UseSFitting                                  ... on

Time for X-Grid setup             =    2.980 sec


--------------------
CPCM SOLVATION MODEL
--------------------
CPCM parameters:
  Epsilon                                         ...      80.4000
  Refrac                                          ...       1.3300
  Rsolv                                           ...       1.3000
  Surface type                                    ... GAUSSIAN VDW
  Epsilon function type                           ...         CPCM
Radii:
 Radius for O  used is    3.4469 Bohr (=   1.8240 Ang.)
 Radius for C  used is    3.8550 Bohr (=   2.0400 Ang.)
 Radius for H  used is    2.4944 Bohr (=   1.3200 Ang.)
Calculating surface                               ...        done! (  0.0s)
GEPOL surface points                              ...         2615
GEPOL Volume                                      ...    2766.8640
GEPOL Surface-area                                ...    1421.3982
Calculating surface distance matrix               ...        done! (  0.1s)
Performing Cholesky decomposition & store         ...        done! (  0.4s)
Overall time for CPCM initialization              ...                 0.4s
--------------
SCF ITERATIONS
--------------
ITER       Energy         Delta-E        Max-DP      RMS-DP      [F,P]     Damp
               ***  Starting incremental Fock matrix formation  ***
                      *** Initiating the SOSCF procedure ***
                      *** Re-Reading the Fockian *** 
                      *** Removing any level shift *** 
ITER      Energy       Delta-E        Grad      Rot      Max-DP    RMS-DP
  0  -1039.85413597 -1039.8541359722  0.000153  0.000153  0.000383  0.000006
               *** Restarting incremental Fock matrix formation ***
  1  -1039.85413952  -0.0000035524  0.000049  0.000119  0.000209  0.000003
  2  -1039.85413994  -0.0000004152  0.000007  0.000029  0.000042  0.000001
  3  -1039.85413995  -0.0000000088  0.000011  0.000031  0.000037  0.000000
  4  -1039.85413994   0.0000000067  0.000005  0.000011  0.000016  0.000000
                  ***Gradient check signals convergence***
              ***Rediagonalizing the Fockian in SOSCF/NRSCF***

               *****************************************************
               *                     SUCCESS                       *
               *           SCF CONVERGED AFTER   5 CYCLES          *
               *****************************************************

Old exchange energy                            =    -28.135256408 Eh
New exchange energy                            =    -28.135258144 Eh
Exchange energy change after final integration =     -0.000001737 Eh
Total energy after final integration           =  -1039.854141685 Eh
Final COS-X integration done in                =    13.330 sec
Total Energy       :        -1039.85414168 Eh          -28295.86973 eV
  Last Energy change         ...   -6.3881e-09  Tolerance :   1.0000e-08
  Last MAX-Density change    ...    5.3291e-15  Tolerance :   1.0000e-07
             **** THE GBW FILE WAS UPDATED (UQ2_0e_0H_B3LYP_631Gd_opt.gbw) ****
             **** DENSITY UQ2_0e_0H_B3LYP_631Gd_opt.scfp WAS UPDATED ****
             **** ENERGY FILE WAS UPDATED (UQ2_0e_0H_B3LYP_631Gd_opt.en.tmp) ****
             **** THE GBW FILE WAS UPDATED (UQ2_0e_0H_B3LYP_631Gd_opt.gbw) ****
             **** DENSITY UQ2_0e_0H_B3LYP_631Gd_opt.scfp WAS UPDATED ****
Total SCF time: 0 days 0 hours 1 min 13 sec 

Maximum memory used throughout the entire SCF-calculation: 186.0 MB

-------------------------   --------------------
FINAL SINGLE POINT ENERGY     -1039.854141684755
-------------------------   --------------------


           ************************************************************
           *        Program running with 8 parallel MPI-processes     *
           *              working on a common directory               *
           ************************************************************
------------------------------------------------------------------------------
                         ORCA SCF GRADIENT CALCULATION
------------------------------------------------------------------------------

 ... reading COSX grid (gridx3)
Gradient of the Kohn-Sham DFT energy:
Kohn-Sham wavefunction type      ... RKS
Hartree-Fock exchange scaling    ...    0.200
Number of operators              ...    1
Number of atoms                  ...   49
Basis set dimensions             ...  374
Integral neglect threshold       ... 2.5e-11
Integral primitive cutoff        ... 2.5e-12
SHARK Integral package           ... ON

Nuc. rep. gradient       (SHARK) ... done (  0.0 sec)
HCore & Overlap gradient (SHARK) ... done (  0.2 sec)
RI-J gradient            (SHARK) ... done (  1.1 sec)
COSX-gradient                    ... done ( 16.7 sec)
Exchange-correlation gradient    ... done

------------------
CARTESIAN GRADIENT
------------------

   1   O   :    0.002206746   -0.001169958    0.000212497
   2   C   :   -0.002956205    0.002375847   -0.000426312
   3   C   :   -0.003610489   -0.001464140   -0.002422406
   4   O   :    0.000830843   -0.000447987    0.003976898
   5   C   :    0.001400806    0.000270478   -0.001100002
   6   C   :    0.000012305    0.000026794   -0.003177590
   7   O   :   -0.000937288    0.000132441    0.000640571
   8   C   :    0.000511198    0.001638377   -0.001267463
   9   C   :    0.002627699   -0.000815796    0.001144018
  10   C   :    0.000378824    0.000469214    0.000322289
  11   C   :    0.000045799    0.002548869   -0.002407392
  12   C   :   -0.000844924    0.000843232   -0.001800726
  13   C   :    0.002127012   -0.001691434    0.000657467
  14   C   :   -0.000908798   -0.000125748   -0.000964316
  15   C   :    0.000659891    0.000082747    0.000395156
  16   C   :    0.000373325   -0.000172429   -0.001455091
  17   C   :    0.001672635   -0.002376898    0.005627636
  18   O   :   -0.001112148    0.000901971   -0.002232705
  19   H   :    0.000699682    0.000632175   -0.000536191
  20   H   :    0.000032855    0.000519096   -0.000043115
  21   H   :   -0.000719010   -0.000659490    0.000432136
  22   H   :   -0.000352721   -0.000153067   -0.000455257
  23   H   :    0.000482663   -0.000330229    0.000501443
  24   H   :    0.000345863   -0.000927649    0.000979445
  25   H   :    0.000263227   -0.000468764   -0.000101665
  26   H   :   -0.000615379    0.000267070   -0.000112857
  27   H   :    0.000090398   -0.000483944    0.000211253
  28   H   :    0.000567942   -0.000722392    0.000939145
  29   H   :   -0.001049825    0.000154966    0.000985611
  30   H   :   -0.000749806   -0.000347604    0.000347882
  31   H   :    0.000690405   -0.000063673   -0.000045831
  32   H   :   -0.000422701   -0.000146300   -0.000113708
  33   H   :   -0.000194838   -0.000250644    0.000786323
  34   H   :    0.000258949    0.000470822    0.000362380
  35   H   :   -0.000660081    0.000273266    0.000468357
  36   C   :   -0.000567524   -0.000783264   -0.001040200
  37   H   :    0.000352433    0.000674140    0.000546913
  38   H   :    0.000399355    0.000133143    0.000162559
  39   C   :    0.001481497    0.000758032    0.000134529
  40   H   :   -0.000714128   -0.000146155   -0.000153493
  41   C   :   -0.001784759    0.002491048    0.000575276
  42   C   :   -0.000241606   -0.002043620   -0.000056716
  43   H   :    0.000097293    0.000656396    0.000416222
  44   H   :    0.000366986    0.000011613    0.000225487
  45   H   :   -0.000526768    0.000456854   -0.000945811
  46   C   :   -0.000232535   -0.001825098   -0.000413911
  47   H   :    0.000860981    0.000047299    0.000046333
  48   H   :    0.000001420    0.000642245   -0.000355624
  49   H   :   -0.000594221    0.000143301    0.000556560

Difference to translation invariance:
           :    0.0000432782    0.0000051529    0.0000260012

Difference to rotation invariance:
           :   -0.0006403719    0.0000558091   -0.0003990328

Norm of the cartesian gradient     ...    0.0143374914
RMS gradient                       ...    0.0011825364
MAX gradient                       ...    0.0056276356

-------
TIMINGS
-------

Total SCF gradient time            ...       25.560 sec

One electron gradient       ....       0.238 sec  (  0.9%)
RI-J Coulomb gradient       ....       1.065 sec  (  4.2%)
COSX gradient               ....      16.721 sec  ( 65.4%)
XC gradient                 ....       5.746 sec  ( 22.5%)
CPCM gradient               ....       0.706 sec  (  2.8%)
   A-Matrix (El+Nuc)        ....       0.268 sec  (  1.0%)
   Potential                ....       0.438 sec  (  1.7%)

Maximum memory used throughout the entire SCFGRAD-calculation: 117.4 MB
------------------------------------------------------------------------------
                         ORCA GEOMETRY RELAXATION STEP
------------------------------------------------------------------------------

Reading the OPT-File                    .... done
Getting information on internals        .... done
Copying old internal coords+grads       .... done
Making the new internal coordinates     .... (new redundants).... done
Validating the new internal coordinates .... (new redundants).... done
Calculating the B-matrix                .... done
Calculating the G,G- and P matrices     .... done
Transforming gradient to internals      .... done
Projecting the internal gradient        .... done
Number of atoms                         ....  49
Number of internal coordinates          .... 234
Current Energy                          .... -1039.854141685 Eh
Current gradient norm                   ....     0.014337491 Eh/bohr
Maximum allowed component of the step   ....  0.300
Current trust radius                    ....  0.300
Updating the Hessian (BFGS)             .... done
Forming the augmented Hessian           .... done
Diagonalizing the augmented Hessian     .... done
Last element of RFO vector              ....  0.000665446
Lowest eigenvalues of augmented Hessian:
 -18.202816979  0.000007957  0.001581921  0.002448328  0.003813936
Warning: RFO finds a terribly low value for the scaling factor
Trying a QUASI-NEWTON step instead
Doing a quasi-Newton Step:
Inverting the Hessian                   .... done
Computing the step                      .... done
Length of the computed step             ....  0.005685751
Converting the step to cartesian space:
 Initial RMS(Int)=    0.0003716892
Transforming coordinates:
 Iter   0:  RMS(Cart)=    0.0019088581 RMS(Int)=    0.4107417036
 Iter   1:  RMS(Cart)=    0.0000018135 RMS(Int)=    0.0000007954
 Iter   2:  RMS(Cart)=    0.0000000033 RMS(Int)=    0.0000000006
done
Storing new coordinates                 .... done

                                .--------------------.
          ----------------------|Geometry convergence|-------------------------
          Item                value                   Tolerance       Converged
          ---------------------------------------------------------------------
          Energy change      -0.0000003309            0.0000002000      NO
          RMS gradient        0.0007918973            0.0000080000      NO
          MAX gradient        0.0031384993            0.0000300000      NO
          RMS step            0.0003716892            0.0001000000      NO
          MAX step            0.0016958085            0.0002000000      NO
          ........................................................
          Max(Bonds)      0.0000      Max(Angles)    0.01
          Max(Dihed)        0.10      Max(Improp)    0.00
          ---------------------------------------------------------------------

The optimization has not yet converged - more geometry cycles are needed


    ---------------------------------------------------------------------------
                         Redundant Internal Coordinates
                            (Angstroem and degrees)

        Definition                    Value    dE/dq     Step     New-Value
    ----------------------------------------------------------------------------
     1. B(C   1,O   0)                1.2349  0.002392 -0.0000    1.2349   
     2. B(C   2,C   1)                1.4787 -0.001171  0.0000    1.4787   
     3. B(O   3,C   2)                1.3741  0.003138 -0.0000    1.3740   
     4. B(C   4,O   3)                1.4463  0.001846 -0.0000    1.4463   
     5. B(C   5,C   2)                1.3616 -0.000299  0.0000    1.3616   
     6. B(O   6,C   5)                1.3387  0.000341 -0.0000    1.3387   
     7. B(C   7,O   6)                1.4420  0.000767 -0.0000    1.4420   
     8. B(C   8,C   1)                1.4959 -0.001326  0.0000    1.4960   
     9. B(C   9,C   8)                1.5036  0.000222 -0.0000    1.5036   
    10. B(C  10,C   8)                1.3568  0.001810 -0.0000    1.3568   
    11. B(C  11,C  10)                1.5199  0.001151 -0.0000    1.5199   
    12. B(C  12,C  11)                1.5177  0.000302  0.0000    1.5177   
    13. B(C  13,C  12)                1.3474  0.001478  0.0000    1.3474   
    14. B(C  14,C  13)                1.5156  0.000530 -0.0000    1.5156   
    15. B(C  15,C  13)                1.5201  0.002221  0.0000    1.5201   
    16. B(C  16,C  10)                1.4900 -0.000961  0.0000    1.4901   
    17. B(C  16,C   5)                1.5056 -0.001050 -0.0000    1.5055   
    18. B(O  17,C  16)                1.2290  0.002135  0.0000    1.2290   
    19. B(H  18,C   4)                1.0924  0.000446 -0.0000    1.0924   
    20. B(H  19,C   4)                1.0967  0.000286 -0.0000    1.0967   
    21. B(H  20,C   4)                1.0924  0.000312 -0.0000    1.0924   
    22. B(H  21,C   7)                1.0911  0.000104 -0.0000    1.0911   
    23. B(H  22,C   7)                1.0931  0.000155 -0.0000    1.0931   
    24. B(H  23,C   7)                1.0927  0.001109 -0.0000    1.0927   
    25. B(H  24,C   9)                1.0969  0.000384  0.0000    1.0969   
    26. B(H  25,C   9)                1.0910  0.000397  0.0000    1.0910   
    27. B(H  26,C   9)                1.0972  0.000372 -0.0000    1.0972   
    28. B(H  27,C  11)                1.0975  0.000234 -0.0000    1.0975   
    29. B(H  28,C  11)                1.0901 -0.000031 -0.0000    1.0901   
    30. B(H  29,C  12)                1.0910  0.000154  0.0000    1.0910   
    31. B(H  30,C  14)                1.0959  0.000408 -0.0000    1.0958   
    32. B(H  31,C  14)                1.0999  0.000450  0.0000    1.0999   
    33. B(H  32,C  14)                1.0982  0.000405 -0.0000    1.0982   
    34. B(H  33,C  15)                1.0943 -0.000150 -0.0000    1.0943   
    35. B(H  34,C  15)                1.0993  0.000381  0.0000    1.0993   
    36. B(C  35,C  15)                1.5637  0.001191 -0.0000    1.5637   
    37. B(H  36,C  35)                1.0957 -0.000131 -0.0000    1.0957   
    38. B(H  37,C  35)                1.0981  0.000450  0.0000    1.0981   
    39. B(C  38,C  35)                1.5099  0.001064 -0.0000    1.5099   
    40. B(H  39,C  38)                1.0906 -0.000308 -0.0000    1.0906   
    41. B(C  40,C  38)                1.3473  0.002116 -0.0000    1.3473   
    42. B(C  41,C  40)                1.5108  0.000198  0.0000    1.5108   
    43. B(H  42,C  41)                1.1009  0.000606 -0.0000    1.1009   
    44. B(H  43,C  41)                1.0931  0.000058  0.0000    1.0931   
    45. B(H  44,C  41)                1.0996  0.000365  0.0000    1.0996   
    46. B(C  45,C  40)                1.5117 -0.000210  0.0000    1.5117   
    47. B(H  46,C  45)                1.0959  0.000430 -0.0000    1.0959   
    48. B(H  47,C  45)                1.1009  0.000560 -0.0000    1.1009   
    49. B(H  48,C  45)                1.1000  0.000332 -0.0000    1.1000   
    50. A(O   0,C   1,C   8)          119.59 -0.000212   -0.00    119.58   
    51. A(C   2,C   1,C   8)          120.58  0.000304    0.00    120.58   
    52. A(O   0,C   1,C   2)          119.84 -0.000089   -0.00    119.83   
    53. A(C   1,C   2,C   5)          120.06  0.000834    0.00    120.07   
    54. A(C   1,C   2,O   3)          116.60 -0.001877    0.01    116.61   
    55. A(O   3,C   2,C   5)          123.17  0.001058   -0.00    123.17   
    56. A(C   2,O   3,C   4)          115.43 -0.002334    0.00    115.44   
    57. A(H  18,C   4,H  19)          109.29 -0.000709   -0.00    109.29   
    58. A(H  18,C   4,H  20)          110.20  0.000371    0.00    110.20   
    59. A(H  19,C   4,H  20)          110.40  0.000607   -0.00    110.40   
    60. A(O   3,C   4,H  19)          110.35 -0.000090    0.00    110.35   
    61. A(O   3,C   4,H  20)          110.39 -0.001614    0.00    110.39   
    62. A(O   3,C   4,H  18)          106.13  0.001460   -0.00    106.13   
    63. A(C   2,C   5,C  16)          119.35 -0.000890    0.00    119.35   
    64. A(C   2,C   5,O   6)          129.67 -0.000491   -0.00    129.66   
    65. A(O   6,C   5,C  16)          110.95  0.001371    0.00    110.95   
    66. A(C   5,O   6,C   7)          122.00 -0.001264    0.00    122.00   
    67. A(H  22,C   7,H  23)          109.93 -0.000381   -0.00    109.92   
    68. A(H  21,C   7,H  23)          110.75  0.000906   -0.00    110.75   
    69. A(O   6,C   7,H  22)          110.89  0.000400    0.00    110.89   
    70. A(O   6,C   7,H  23)          110.68 -0.000973    0.00    110.68   
    71. A(O   6,C   7,H  21)          104.43 -0.000383   -0.00    104.43   
    72. A(H  21,C   7,H  22)          110.05  0.000459    0.00    110.05   
    73. A(C   9,C   8,C  10)          125.10 -0.000251    0.00    125.10   
    74. A(C   1,C   8,C   9)          114.89  0.001052   -0.00    114.89   
    75. A(C   1,C   8,C  10)          120.00 -0.000801    0.00    120.00   
    76. A(H  25,C   9,H  26)          108.34  0.000012    0.00    108.34   
    77. A(C   8,C   9,H  26)          110.41  0.000610    0.00    110.41   
    78. A(H  24,C   9,H  26)          106.37 -0.000380    0.00    106.37   
    79. A(H  24,C   9,H  25)          108.86  0.000119   -0.00    108.86   
    80. A(C   8,C   9,H  25)          112.02 -0.001025    0.00    112.02   
    81. A(C   8,C   9,H  24)          110.66  0.000681   -0.00    110.65   
    82. A(C   8,C  10,C  11)          124.56  0.000110    0.00    124.56   
    83. A(C  11,C  10,C  16)          115.83 -0.000008   -0.00    115.83   
    84. A(C   8,C  10,C  16)          119.59 -0.000104    0.00    119.59   
    85. A(C  10,C  11,C  12)          112.26  0.001893   -0.01    112.25   
    86. A(H  27,C  11,H  28)          108.07  0.001018   -0.00    108.06   
    87. A(C  10,C  11,H  28)          108.58 -0.000047   -0.00    108.58   
    88. A(C  12,C  11,H  27)          108.92 -0.000779    0.00    108.92   
    89. A(C  10,C  11,H  27)          108.43 -0.000708    0.00    108.44   
    90. A(C  12,C  11,H  28)          110.48 -0.001381    0.00    110.48   
    91. A(C  13,C  12,H  29)          117.28 -0.000041    0.00    117.28   
    92. A(C  11,C  12,H  29)          114.63  0.001692   -0.00    114.62   
    93. A(C  11,C  12,C  13)          128.08 -0.001654    0.00    128.09   
    94. A(C  14,C  13,C  15)          116.88  0.002781   -0.00    116.88   
    95. A(C  12,C  13,C  15)          124.29 -0.000438    0.00    124.29   
    96. A(C  12,C  13,C  14)          118.81 -0.002341    0.00    118.81   
    97. A(H  31,C  14,H  32)          106.26 -0.000296    0.00    106.26   
    98. A(C  13,C  14,H  32)          112.19  0.001165   -0.00    112.18   
    99. A(H  30,C  14,H  31)          108.30  0.000327   -0.00    108.30   
   100. A(C  13,C  14,H  31)          110.85  0.000096    0.00    110.85   
   101. A(C  13,C  14,H  30)          111.16 -0.001080    0.00    111.17   
   102. A(H  30,C  14,H  32)          107.86 -0.000199   -0.00    107.86   
   103. A(H  34,C  15,C  35)          107.92 -0.001082    0.00    107.93   
   104. A(H  33,C  15,C  35)          106.92 -0.000594    0.01    106.92   
   105. A(C  13,C  15,C  35)          116.14  0.001646   -0.00    116.14   
   106. A(H  33,C  15,H  34)          106.75  0.000587   -0.00    106.75   
   107. A(C  13,C  15,H  34)          108.97  0.000232   -0.00    108.97   
   108. A(C  13,C  15,H  33)          109.73 -0.000856   -0.00    109.73   
   109. A(C  10,C  16,O  17)          120.96 -0.000697    0.00    120.96   
   110. A(C   5,C  16,O  17)          118.60  0.000001    0.00    118.61   
   111. A(C   5,C  16,C  10)          120.37  0.000631    0.00    120.37   
   112. A(C  15,C  35,H  36)          107.23  0.000445    0.00    107.23   
   113. A(H  37,C  35,C  38)          109.35  0.000070    0.00    109.35   
   114. A(H  36,C  35,C  38)          109.94 -0.001102    0.00    109.94   
   115. A(C  15,C  35,C  38)          116.07  0.001222   -0.01    116.06   
   116. A(H  36,C  35,H  37)          105.92 -0.000090    0.00    105.92   
   117. A(C  15,C  35,H  37)          107.84 -0.000641    0.00    107.84   
   118. A(H  39,C  38,C  40)          116.48 -0.000837   -0.00    116.48   
   119. A(C  35,C  38,C  40)          127.94  0.000494    0.00    127.94   
   120. A(C  35,C  38,H  39)          115.58  0.000341    0.00    115.58   
   121. A(C  41,C  40,C  45)          114.85  0.001324   -0.00    114.85   
   122. A(C  38,C  40,C  45)          120.48 -0.000916   -0.00    120.48   
   123. A(C  38,C  40,C  41)          124.67 -0.000408    0.01    124.68   
   124. A(H  43,C  41,H  44)          107.90 -0.000279    0.00    107.90   
   125. A(H  42,C  41,H  44)          106.18 -0.000299    0.00    106.18   
   126. A(C  40,C  41,H  44)          111.34  0.001988   -0.00    111.34   
   127. A(H  42,C  41,H  43)          107.96  0.000336    0.00    107.96   
   128. A(C  40,C  41,H  43)          113.02 -0.000799    0.00    113.03   
   129. A(C  40,C  41,H  42)          110.14 -0.000947    0.00    110.14   
   130. A(H  47,C  45,H  48)          106.22 -0.000194   -0.00    106.22   
   131. A(H  46,C  45,H  48)          108.37  0.000121   -0.00    108.37   
   132. A(C  40,C  45,H  48)          111.73  0.001510   -0.00    111.73   
   133. A(H  46,C  45,H  47)          108.19  0.000506    0.00    108.19   
   134. A(C  40,C  45,H  47)          110.65 -0.000798    0.00    110.65   
   135. A(C  40,C  45,H  46)          111.47 -0.001106    0.00    111.47   
   136. D(C   5,C   2,C   1,O   0)   -178.97 -0.000541    0.02   -178.95   
   137. D(C   5,C   2,C   1,C   8)      0.56 -0.000133    0.01      0.58   
   138. D(O   3,C   2,C   1,O   0)     -3.48 -0.000294    0.02     -3.46   
   139. D(O   3,C   2,C   1,C   8)    176.06  0.000114    0.01    176.07   
   140. D(C   4,O   3,C   2,C   5)   -111.71  0.000490   -0.02   -111.73   
   141. D(C   4,O   3,C   2,C   1)     72.95  0.000252   -0.02     72.93   
   142. D(H  20,C   4,O   3,C   2)    -61.81  0.000152   -0.04    -61.85   
   143. D(H  19,C   4,O   3,C   2)     60.50 -0.000230   -0.04     60.46   
   144. D(H  18,C   4,O   3,C   2)    178.79 -0.000279   -0.04    178.74   
   145. D(C  16,C   5,C   2,C   1)      1.26  0.000591   -0.00      1.26   
   146. D(C  16,C   5,C   2,O   3)   -173.92  0.000464    0.01   -173.92   
   147. D(O   6,C   5,C   2,O   3)      3.85  0.000139    0.01      3.86   
   148. D(O   6,C   5,C   2,C   1)    179.03  0.000265    0.00    179.04   
   149. D(C   7,O   6,C   5,C   2)      8.21  0.000055   -0.00      8.21   
   150. D(C   7,O   6,C   5,C  16)   -173.87 -0.000287    0.00   -173.87   
   151. D(H  23,C   7,O   6,C   5)    -65.97  0.000163   -0.01    -65.98   
   152. D(H  22,C   7,O   6,C   5)     56.30 -0.000718   -0.01     56.30   
   153. D(H  21,C   7,O   6,C   5)    174.81 -0.000195   -0.01    174.80   
   154. D(C  10,C   8,C   1,C   2)     -1.41 -0.000089   -0.02     -1.43   
   155. D(C  10,C   8,C   1,O   0)    178.12  0.000319   -0.03    178.10   
   156. D(C   9,C   8,C   1,C   2)    179.37 -0.000050   -0.01    179.36   
   157. D(C   9,C   8,C   1,O   0)     -1.10  0.000358   -0.02     -1.11   
   158. D(H  26,C   9,C   8,C  10)   -119.00  0.000167   -0.00   -119.00   
   159. D(H  25,C   9,C   8,C  10)      1.84 -0.000087   -0.00      1.84   
   160. D(H  25,C   9,C   8,C   1)   -178.99 -0.000132   -0.01   -179.00   
   161. D(H  24,C   9,C   8,C  10)    123.51 -0.000161   -0.00    123.50   
   162. D(H  26,C   9,C   8,C   1)     60.18  0.000122   -0.01     60.16   
   163. D(H  24,C   9,C   8,C   1)    -57.32 -0.000206   -0.01    -57.33   
   164. D(C  16,C  10,C   8,C   1)      0.33 -0.000164    0.02      0.34   
   165. D(C  11,C  10,C   8,C   9)      1.17 -0.000103    0.01      1.17   
   166. D(C  11,C  10,C   8,C   1)   -177.97 -0.000070    0.02   -177.95   
   167. D(C  16,C  10,C   8,C   9)    179.46 -0.000196    0.01    179.47   
   168. D(H  28,C  11,C  10,C   8)   -154.92 -0.000615    0.00   -154.92   
   169. D(H  28,C  11,C  10,C  16)     26.73 -0.000523    0.00     26.73   
   170. D(H  27,C  11,C  10,C  16)    143.92  0.000272    0.00    143.92   
   171. D(H  27,C  11,C  10,C   8)    -37.73  0.000180    0.00    -37.73   
   172. D(C  12,C  11,C  10,C  16)    -95.71  0.000010    0.00    -95.71   
   173. D(C  12,C  11,C  10,C   8)     82.64 -0.000082    0.01     82.64   
   174. D(H  29,C  12,C  11,H  28)   -178.80 -0.000407    0.00   -178.79   
   175. D(H  29,C  12,C  11,H  27)     62.65 -0.000354    0.00     62.66   
   176. D(H  29,C  12,C  11,C  10)    -57.44 -0.000143    0.00    -57.44   
   177. D(C  13,C  12,C  11,H  28)      2.38 -0.000262    0.01      2.39   
   178. D(C  13,C  12,C  11,H  27)   -116.17 -0.000209    0.01   -116.16   
   179. D(C  13,C  12,C  11,C  10)    123.74  0.000002    0.00    123.74   
   180. D(C  15,C  13,C  12,H  29)   -178.97 -0.000263   -0.01   -178.97   
   181. D(C  15,C  13,C  12,C  11)     -0.17 -0.000394   -0.01     -0.19   
   182. D(C  14,C  13,C  12,H  29)     -0.67 -0.000155   -0.01     -0.68   
   183. D(C  14,C  13,C  12,C  11)    178.13 -0.000287   -0.02    178.11   
   184. D(H  32,C  14,C  13,C  15)    -63.50 -0.000284    0.06    -63.44   
   185. D(H  32,C  14,C  13,C  12)    118.07 -0.000337    0.06    118.13   
   186. D(H  31,C  14,C  13,C  15)     55.12  0.000171    0.06     55.17   
   187. D(H  31,C  14,C  13,C  12)   -123.31  0.000119    0.06   -123.25   
   188. D(H  30,C  14,C  13,C  15)    175.63 -0.000075    0.06    175.68   
   189. D(H  30,C  14,C  13,C  12)     -2.80 -0.000128    0.06     -2.74   
   190. D(C  35,C  15,C  13,C  14)     80.68 -0.000139    0.00     80.68   
   191. D(C  35,C  15,C  13,C  12)   -100.99 -0.000112    0.00   -100.99   
   192. D(H  34,C  15,C  13,C  14)    -41.41 -0.000066    0.00    -41.40   
   193. D(H  34,C  15,C  13,C  12)    136.92 -0.000039    0.00    136.93   
   194. D(H  33,C  15,C  13,C  14)   -157.97 -0.000422    0.01   -157.96   
   195. D(H  33,C  15,C  13,C  12)     20.36 -0.000395    0.01     20.37   
   196. D(O  17,C  16,C   5,C   2)   -179.35  0.000567   -0.01   -179.36   
   197. D(C  10,C  16,C   5,O   6)    179.49 -0.000553   -0.00    179.49   
   198. D(C  10,C  16,C   5,C   2)     -2.35 -0.000852    0.00     -2.35   
   199. D(O  17,C  16,C  10,C  11)     -3.12 -0.000874   -0.00     -3.12   
   200. D(O  17,C  16,C  10,C   8)    178.44 -0.000790   -0.00    178.44   
   201. D(C   5,C  16,C  10,C  11)    179.95  0.000557   -0.01    179.94   
   202. D(C   5,C  16,C  10,C   8)      1.51  0.000640   -0.01      1.50   
   203. D(O  17,C  16,C   5,O   6)      2.49  0.000866   -0.01      2.48   
   204. D(C  38,C  35,C  15,H  34)     47.39 -0.000390   -0.05     47.34   
   205. D(C  38,C  35,C  15,H  33)    161.91 -0.000527   -0.05    161.86   
   206. D(C  38,C  35,C  15,C  13)    -75.25 -0.000990   -0.05    -75.29   
   207. D(H  37,C  35,C  15,H  34)    170.40  0.000051   -0.05    170.36   
   208. D(H  37,C  35,C  15,H  33)    -75.07 -0.000086   -0.05    -75.12   
   209. D(H  37,C  35,C  15,C  13)     47.77 -0.000548   -0.05     47.72   
   210. D(H  36,C  35,C  15,H  34)    -75.93 -0.000143   -0.05    -75.97   
   211. D(H  36,C  35,C  15,H  33)     38.60 -0.000280   -0.05     38.55   
   212. D(H  36,C  35,C  15,C  13)    161.44 -0.000742   -0.05    161.39   
   213. D(C  40,C  38,C  35,H  37)    138.28 -0.000269   -0.10    138.19   
   214. D(C  40,C  38,C  35,H  36)     22.39  0.000423   -0.10     22.30   
   215. D(C  40,C  38,C  35,C  15)    -99.49 -0.000180   -0.10    -99.59   
   216. D(H  39,C  38,C  35,H  37)    -42.15 -0.000437   -0.09    -42.24   
   217. D(H  39,C  38,C  35,H  36)   -158.04  0.000255   -0.09   -158.13   
   218. D(H  39,C  38,C  35,C  15)     80.07 -0.000348   -0.09     79.99   
   219. D(C  45,C  40,C  38,H  39)      0.44  0.000062   -0.01      0.42   
   220. D(C  45,C  40,C  38,C  35)   -180.00 -0.000103   -0.00   -180.00   
   221. D(C  41,C  40,C  38,H  39)   -179.87  0.000089   -0.01   -179.88   
   222. D(C  41,C  40,C  38,C  35)     -0.30 -0.000077   -0.00     -0.31   
   223. D(H  44,C  41,C  40,C  45)    -57.99  0.000158    0.02    -57.97   
   224. D(H  44,C  41,C  40,C  38)    122.30  0.000138    0.02    122.32   
   225. D(H  43,C  41,C  40,C  45)   -179.63 -0.000373    0.02   -179.61   
   226. D(H  43,C  41,C  40,C  38)      0.66 -0.000392    0.02      0.68   
   227. D(H  42,C  41,C  40,C  45)     59.53  0.000417    0.02     59.55   
   228. D(H  42,C  41,C  40,C  38)   -120.18  0.000397    0.02   -120.17   
   229. D(H  48,C  45,C  40,C  41)     60.31 -0.000030    0.00     60.31   
   230. D(H  48,C  45,C  40,C  38)   -119.96 -0.000010   -0.00   -119.96   
   231. D(H  47,C  45,C  40,C  41)    -57.82 -0.000233    0.00    -57.82   
   232. D(H  47,C  45,C  40,C  38)    121.90 -0.000213   -0.00    121.90   
   233. D(H  46,C  45,C  40,C  41)   -178.27  0.000407   -0.00   -178.27   
   234. D(H  46,C  45,C  40,C  38)      1.46  0.000427   -0.00      1.46   
    ----------------------------------------------------------------------------

         *************************************************************
         *                GEOMETRY OPTIMIZATION CYCLE  30            *
         *************************************************************
---------------------------------
CARTESIAN COORDINATES (ANGSTROEM)
---------------------------------
  O      4.421797   -1.479354    0.835832
  C      3.446333   -0.876541    0.377429
  C      3.391535    0.599250    0.452797
  O      4.425485    1.220654    1.110643
  C      5.688417    1.238828    0.405995
  C      2.308558    1.267269   -0.031937
  O      2.051584    2.581013   -0.047609
  C      3.040664    3.557761    0.335792
  C      2.324297   -1.649121   -0.240663
  C      2.519530   -3.139843   -0.263581
  C      1.231178   -0.998147   -0.712015
  C      0.015512   -1.680727   -1.317314
  C     -0.954376   -2.171919   -0.258316
  C     -2.261996   -1.874532   -0.126829
  C     -3.049295   -2.522812    0.994252
  C     -3.027574   -0.948739   -1.058162
  C      1.161125    0.487190   -0.616371
  O      0.195821    1.104488   -1.060847
  H      6.386130    1.781775    1.047717
  H      5.585306    1.770028   -0.547945
  H      6.045221    0.220165    0.237916
  H      2.568355    4.519104    0.128032
  H      3.948574    3.449017   -0.263165
  H      3.281865    3.466337    1.397587
  H      3.443924   -3.400856   -0.793210
  H      1.683363   -3.654638   -0.739074
  H      2.628019   -3.527320    0.757150
  H      0.358342   -2.537810   -1.910876
  H     -0.477683   -0.979137   -1.990286
  H     -0.523709   -2.864566    0.466301
  H     -2.427363   -3.226486    1.558991
  H     -3.916949   -3.070210    0.597709
  H     -3.448980   -1.783838    1.701469
  H     -2.495499   -0.860013   -2.010311
  H     -4.006029   -1.396860   -1.282503
  C     -3.272252    0.504819   -0.536325
  H     -3.515884    1.125203   -1.406043
  H     -2.318618    0.888682   -0.150222
  C     -4.338703    0.659148    0.521385
  H     -4.035169    0.402859    1.537064
  C     -5.613124    1.065199    0.359756
  C     -6.227935    1.461448   -0.962172
  H     -6.581044    2.503275   -0.918925
  H     -5.531465    1.376160   -1.800315
  H     -7.110884    0.847954   -1.192695
  C     -6.544353    1.158946    1.546912
  H     -6.034679    0.889071    2.478769
  H     -6.935981    2.182329    1.653344
  H     -7.421078    0.505089    1.429323

----------------------------
CARTESIAN COORDINATES (A.U.)
----------------------------
  NO LB      ZA    FRAG     MASS         X           Y           Z
   0 O     8.0000    0    15.999    8.355986   -2.795574    1.579493
   1 C     6.0000    0    12.011    6.512626   -1.656422    0.713237
   2 C     6.0000    0    12.011    6.409073    1.132418    0.855663
   3 O     8.0000    0    15.999    8.362954    2.306701    2.098812
   4 C     6.0000    0    12.011   10.749550    2.341046    0.767219
   5 C     6.0000    0    12.011    4.362542    2.394792   -0.060351
   6 O     8.0000    0    15.999    3.876932    4.877407   -0.089968
   7 C     6.0000    0    12.011    5.746022    6.723193    0.634554
   8 C     6.0000    0    12.011    4.392286   -3.116387   -0.454786
   9 C     6.0000    0    12.011    4.761222   -5.933443   -0.498096
  10 C     6.0000    0    12.011    2.326588   -1.886225   -1.345513
  11 C     6.0000    0    12.011    0.029313   -3.176114   -2.489362
  12 C     6.0000    0    12.011   -1.803510   -4.104332   -0.488146
  13 C     6.0000    0    12.011   -4.274553   -3.542352   -0.239671
  14 C     6.0000    0    12.011   -5.762333   -4.767424    1.878864
  15 C     6.0000    0    12.011   -5.721285   -1.792857   -1.999637
  16 C     6.0000    0    12.011    2.194209    0.920656   -1.164772
  17 O     8.0000    0    15.999    0.370049    2.087181   -2.004711
  18 H     1.0000    0     1.008   12.068037    3.367067    1.979899
  19 H     1.0000    0     1.008   10.554700    3.344868   -1.035466
  20 H     1.0000    0     1.008   11.423813    0.416051    0.449597
  21 H     1.0000    0     1.008    4.853487    8.539868    0.241945
  22 H     1.0000    0     1.008    7.461724    6.517698   -0.497309
  23 H     1.0000    0     1.008    6.201826    6.550427    2.641057
  24 H     1.0000    0     1.008    6.508073   -6.426687   -1.498950
  25 H     1.0000    0     1.008    3.181095   -6.906265   -1.396648
  26 H     1.0000    0     1.008    4.966236   -6.665669    1.430806
  27 H     1.0000    0     1.008    0.677167   -4.795765   -3.611033
  28 H     1.0000    0     1.008   -0.902690   -1.850302   -3.761096
  29 H     1.0000    0     1.008   -0.989667   -5.413245    0.881182
  30 H     1.0000    0     1.008   -4.587051   -6.097175    2.946066
  31 H     1.0000    0     1.008   -7.401961   -5.801855    1.129506
  32 H     1.0000    0     1.008   -6.517627   -3.370965    3.215310
  33 H     1.0000    0     1.008   -4.715811   -1.625190   -3.798936
  34 H     1.0000    0     1.008   -7.570298   -2.639684   -2.423580
  35 C     6.0000    0    12.011   -6.183661    0.953969   -1.013507
  36 H     1.0000    0     1.008   -6.644058    2.126326   -2.657037
  37 H     1.0000    0     1.008   -4.381554    1.679366   -0.283878
  38 C     6.0000    0    12.011   -8.198960    1.245609    0.985276
  39 H     1.0000    0     1.008   -7.625363    0.761294    2.904630
  40 C     6.0000    0    12.011  -10.607266    2.012934    0.679840
  41 C     6.0000    0    12.011  -11.769091    2.761737   -1.818241
  42 H     1.0000    0     1.008  -12.436372    4.730504   -1.736517
  43 H     1.0000    0     1.008  -10.452953    2.600566   -3.402102
  44 H     1.0000    0     1.008  -13.437623    1.602401   -2.253866
  45 C     6.0000    0    12.011  -12.367035    2.190090    2.923241
  46 H     1.0000    0     1.008  -11.403891    1.680100    4.684194
  47 H     1.0000    0     1.008  -13.107105    4.124004    3.124368
  48 H     1.0000    0     1.008  -14.023804    0.954480    2.701029

--------------------------------
INTERNAL COORDINATES (ANGSTROEM)
--------------------------------
 O      0   0   0     0.000000000000     0.00000000     0.00000000
 C      1   0   0     1.234927698910     0.00000000     0.00000000
 C      2   1   0     1.478729526847   119.83595742     0.00000000
 O      3   2   1     1.374028777967   116.60693591   356.53706412
 C      4   3   2     1.446325506677   115.43611627    72.93020723
 C      3   2   1     1.361637667516   120.06315421   181.04824269
 O      6   3   2     1.338732074880   129.66368342   179.03753536
 C      7   6   3     1.441981724092   122.00173313     8.20606765
 C      2   1   3     1.495955188627   119.58617591   180.46916159
 C      9   2   1     1.503626554588   114.89296633   358.88579006
 C      9   2   1     1.356779743345   120.00287531   178.09579410
 C     11   9   2     1.519916505630   124.56062200   182.05014184
 C     12  11   9     1.517705066888   112.24640906    82.64412480
 C     13  12  11     1.347440909684   128.08453136   123.74476104
 C     14  13  12     1.515562295360   118.80966911   178.11211517
 C     14  13  12     1.520060379211   124.29104094   359.81357138
 C     11   9   2     1.490060748800   119.59396353     0.34414225
 O     17  11   9     1.228995055415   120.95726095   178.44119103
 H      5   4   3     1.092429820301   106.12581028   178.74490064
 H      5   4   3     1.096724988963   110.35040848    60.45572256
 H      5   4   3     1.092353158265   110.39357491   298.14525689
 H      8   7   6     1.091063929712   104.43462256   174.79923738
 H      8   7   6     1.093103376654   110.89365537    56.29538271
 H      8   7   6     1.092678301126   110.67744132   294.02186915
 H     10   9   2     1.096876930079   110.65265222   302.66871498
 H     10   9   2     1.091000705317   112.02035523   181.00094223
 H     10   9   2     1.097178476830   110.41303854    60.16250251
 H     12  11   9     1.097469493744   108.43696862   322.26943771
 H     12  11   9     1.090119658372   108.58314175   205.08219716
 H     13  12  11     1.091010519611   114.62285950   302.56184496
 H     15  14  13     1.095849917125   111.16493869   357.26087116
 H     15  14  13     1.099870077809   110.85434431   236.74820043
 H     15  14  13     1.098173924520   112.18501564   118.13450457
 H     16  14  13     1.094331685795   109.73015865    20.37060148
 H     16  14  13     1.099325928766   108.96791352   136.92645732
 C     16  14  13     1.563653510682   116.13600982   259.00921409
 H     36  16  14     1.095738579310   107.23052280   161.39370811
 H     36  16  14     1.098109307931   107.84271520    47.72305648
 C     36  16  14     1.509929182559   116.05994378   284.70645317
 H     39  36  16     1.090605315068   115.58090644    79.98673354
 C     39  36  16     1.347274855248   127.94217124   260.40973907
 C     41  39  36     1.510794089027   124.67757818   359.69519161
 H     42  41  39     1.100890265108   110.14291204   239.83299102
 H     42  41  39     1.093081910967   113.02675122     0.68004189
 H     42  41  39     1.099598024114   111.33804755   122.31906418
 C     41  39  36     1.511726670767   120.47569436   179.99830517
 H     46  41  39     1.095881625906   111.46889862     1.45685467
 H     46  41  39     1.100915121840   110.65230398   121.90125217
 H     46  41  39     1.100000700001   111.72543143   240.03713881

---------------------------
INTERNAL COORDINATES (A.U.)
---------------------------
 O      0   0   0     0.000000000000     0.00000000     0.00000000
 C      1   0   0     2.333675146134     0.00000000     0.00000000
 C      2   1   0     2.794393831884   119.83595742     0.00000000
 O      3   2   1     2.596538090485   116.60693591   356.53706412
 C      4   3   2     2.733159108124   115.43611627    72.93020723
 C      3   2   1     2.573122285236   120.06315421   181.04824269
 O      6   3   2     2.529836988220   129.66368342   179.03753536
 C      7   6   3     2.724950548654   122.00173313     8.20606765
 C      2   1   3     2.826945615123   119.58617591   180.46916159
 C      9   2   1     2.841442395864   114.89296633   358.88579006
 C      9   2   1     2.563942138975   120.00287531   178.09579410
 C     11   9   2     2.872225942068   124.56062200   182.05014184
 C     12  11   9     2.868046928483   112.24640906    82.64412480
 C     13  12  11     2.546294300945   128.08453136   123.74476104
 C     14  13  12     2.863997677127   118.80966911   178.11211517
 C     14  13  12     2.872497823733   124.29104094   359.81357138
 C     11   9   2     2.815806738137   119.59396353     0.34414225
 O     17  11   9     2.322464074677   120.95726095   178.44119103
 H      5   4   3     2.064393180897   106.12581028   178.74490064
 H      5   4   3     2.072509873369   110.35040848    60.45572256
 H      5   4   3     2.064248310644   110.39357491   298.14525689
 H      8   7   6     2.061812021755   104.43462256   174.79923738
 H      8   7   6     2.065666017941   110.89365537    56.29538271
 H      8   7   6     2.064862741607   110.67744132   294.02186915
 H     10   9   2     2.072797000466   110.65265222   302.66871498
 H     10   9   2     2.061692544964   112.02035523   181.00094223
 H     10   9   2     2.073366841242   110.41303854    60.16250251
 H     12  11   9     2.073916783509   108.43696862   322.26943771
 H     12  11   9     2.060027607528   108.58314175   205.08219716
 H     13  12  11     2.061711091293   114.62285950   302.56184496
 H     15  14  13     2.070856227246   111.16493869   357.26087116
 H     15  14  13     2.078453229953   110.85434431   236.74820043
 H     15  14  13     2.075247964756   112.18501564   118.13450457
 H     16  14  13     2.067987185825   109.73015865    20.37060148
 H     16  14  13     2.077424937286   108.96791352   136.92645732
 C     16  14  13     2.954876903533   116.13600982   259.00921409
 H     36  16  14     2.070645829268   107.23052280   161.39370811
 H     36  16  14     2.075125857099   107.84271520    47.72305648
 C     36  16  14     2.853352636653   116.05994378   284.70645317
 H     39  36  16     2.060945365678   115.58090644    79.98673354
 C     39  36  16     2.545980503537   127.94217124   260.40973907
 C     41  39  36     2.854987073008   124.67757818   359.69519161
 H     42  41  39     2.080381104554   110.14291204   239.83299102
 H     42  41  39     2.065625453671   113.02675122     0.68004189
 H     42  41  39     2.077939122976   111.33804755   122.31906418
 C     41  39  36     2.856749397095   120.47569436   179.99830517
 H     46  41  39     2.070916148159   111.46889862     1.45685467
 H     46  41  39     2.080428076970   110.65230398   121.90125217
 H     46  41  39     2.078700070124   111.72543143   240.03713881


           ************************************************************
           *        Program running with 8 parallel MPI-processes     *
           *              working on a common directory               *
           ************************************************************
------------------------------------------------------------------------------
                   ___                                                        
                  /   \      - P O W E R E D   B Y -                         
                 /     \                                                     
                 |  |  |   _    _      __       _____    __    __             
                 |  |  |  | |  | |    /  \     |  _  \  |  |  /  |          
                  \  \/   | |  | |   /    \    | | | |  |  | /  /          
                 / \  \   | |__| |  /  /\  \   | |_| |  |  |/  /          
                |  |  |   |  __  | /  /__\  \  |    /   |      \           
                |  |  |   | |  | | |   __   |  |    \   |  |\   \          
                \     /   | |  | | |  |  |  |  | |\  \  |  | \   \       
                 \___/    |_|  |_| |__|  |__|  |_| \__\ |__|  \__/        
                                                                              
                      - O R C A' S   B I G   F R I E N D -                    
                                      &                                       
                       - I N T E G R A L  F E E D E R -                       
                                                                              
 v1 FN, 2020, v2 2021                                                         
------------------------------------------------------------------------------


Reading SHARK input file UQ2_0e_0H_B3LYP_631Gd_opt.SHARKINP.tmp ... ok
----------------------
SHARK INTEGRAL PACKAGE
----------------------

Number of atoms                             ...     49
Number of basis functions                   ...    374
Number of shells                            ...    190
Maximum angular momentum                    ...      2
Integral batch strategy                     ... SHARK/LIBINT Hybrid
RI-J (if used) integral strategy            ... SPLIT-RIJ (Revised 2003 algorithm where possible)
Printlevel                                  ...      1
Contraction scheme used                     ... SEGMENTED contraction
Coulomb Range Separation                    ... NOT USED
Exchange Range Separation                   ... NOT USED
Finite Nucleus Model                        ... NOT USED
Auxiliary Coulomb fitting basis             ... AVAILABLE
   # of basis functions in Aux-J            ...   1413
   # of shells in Aux-J                     ...    475
   Maximum angular momentum in Aux-J        ...      4
Auxiliary J/K fitting basis                 ... NOT available
Auxiliary Correlation fitting basis         ... NOT available
Auxiliary 'external' fitting basis          ... NOT available
Integral threshold                          ...     2.500000e-11
Primitive cut-off                           ...     2.500000e-12
Primitive pair pre-selection threshold      ...     2.500000e-12

Calculating pre-screening integrals         ... done (  0.1 sec) Dimension = 190
Organizing shell pair data                  ... done (  0.1 sec)
Shell pair information
Total number of shell pairs                 ...     18145
Shell pairs after pre-screening             ...     11485
Total number of primitive shell pairs       ...    101586
Primitive shell pairs kept                  ...     35104
          la=0 lb=0:   4355 shell pairs
          la=1 lb=0:   3853 shell pairs
          la=1 lb=1:    865 shell pairs
          la=2 lb=0:   1548 shell pairs
          la=2 lb=1:    715 shell pairs
          la=2 lb=2:    149 shell pairs

Calculating one electron integrals          ... done (  0.0 sec)
Calculating RI/J V-Matrix + Cholesky decomp.... done (  0.1 sec)
Calculating Nuclear repulsion               ... done (  0.0 sec) ENN=   1912.283099945482 Eh

SHARK setup successfully completed in   0.6 seconds

Maximum memory used throughout the entire GTOINT-calculation: 23.1 MB
[1717933612.356074] [eu-a2p-336:82246:0]          mpool.c:38   UCX  WARN  object 0x40208c0 was not returned to mpool ucp_requests
[1717933612.356093] [eu-a2p-336:82246:0]          mpool.c:38   UCX  WARN  object 0x4020a80 was not returned to mpool ucp_requests
[1717933612.356098] [eu-a2p-336:82246:0]          mpool.c:38   UCX  WARN  object 0x4020c40 was not returned to mpool ucp_requests
[1717933612.356101] [eu-a2p-336:82246:0]          mpool.c:38   UCX  WARN  object 0x4020e00 was not returned to mpool ucp_requests
[1717933612.356103] [eu-a2p-336:82246:0]          mpool.c:38   UCX  WARN  object 0x4020fc0 was not returned to mpool ucp_requests
[1717933612.356106] [eu-a2p-336:82246:0]          mpool.c:38   UCX  WARN  object 0x4021180 was not returned to mpool ucp_requests
[1717933612.356108] [eu-a2p-336:82246:0]          mpool.c:38   UCX  WARN  object 0x4021340 was not returned to mpool ucp_requests
[1717933612.356111] [eu-a2p-336:82246:0]          mpool.c:38   UCX  WARN  object 0x4021500 was not returned to mpool ucp_requests
[1717933612.356113] [eu-a2p-336:82246:0]          mpool.c:38   UCX  WARN  object 0x40216c0 was not returned to mpool ucp_requests
[1717933612.356116] [eu-a2p-336:82246:0]          mpool.c:38   UCX  WARN  object 0x4021880 was not returned to mpool ucp_requests
[1717933612.356119] [eu-a2p-336:82246:0]          mpool.c:38   UCX  WARN  object 0x4021a40 was not returned to mpool ucp_requests
[1717933612.356046] [eu-a2p-336:82250:0]          mpool.c:38   UCX  WARN  object 0x3dd2dc0 was not returned to mpool ucp_requests
[1717933612.356071] [eu-a2p-336:82250:0]          mpool.c:38   UCX  WARN  object 0x3dd2f80 was not returned to mpool ucp_requests
[1717933612.356075] [eu-a2p-336:82250:0]          mpool.c:38   UCX  WARN  object 0x3dd3140 was not returned to mpool ucp_requests
[1717933612.356078] [eu-a2p-336:82250:0]          mpool.c:38   UCX  WARN  object 0x3dd3300 was not returned to mpool ucp_requests
[1717933612.356081] [eu-a2p-336:82250:0]          mpool.c:38   UCX  WARN  object 0x3dd34c0 was not returned to mpool ucp_requests
[1717933612.356084] [eu-a2p-336:82250:0]          mpool.c:38   UCX  WARN  object 0x3dd3680 was not returned to mpool ucp_requests
[1717933612.356086] [eu-a2p-336:82250:0]          mpool.c:38   UCX  WARN  object 0x3dd3840 was not returned to mpool ucp_requests
[1717933612.356089] [eu-a2p-336:82250:0]          mpool.c:38   UCX  WARN  object 0x3dd3a00 was not returned to mpool ucp_requests
[1717933612.356091] [eu-a2p-336:82250:0]          mpool.c:38   UCX  WARN  object 0x3dd3bc0 was not returned to mpool ucp_requests
[1717933612.356094] [eu-a2p-336:82250:0]          mpool.c:38   UCX  WARN  object 0x3dd3d80 was not returned to mpool ucp_requests
[1717933612.356096] [eu-a2p-336:82250:0]          mpool.c:38   UCX  WARN  object 0x3dd3f40 was not returned to mpool ucp_requests
[1717933612.369774] [eu-a2p-336:82248:0]          mpool.c:38   UCX  WARN  object 0x3a12480 was not returned to mpool ucp_requests
[1717933612.369795] [eu-a2p-336:82248:0]          mpool.c:38   UCX  WARN  object 0x3a12640 was not returned to mpool ucp_requests
[1717933612.369800] [eu-a2p-336:82248:0]          mpool.c:38   UCX  WARN  object 0x3a12800 was not returned to mpool ucp_requests
[1717933612.369803] [eu-a2p-336:82248:0]          mpool.c:38   UCX  WARN  object 0x3a129c0 was not returned to mpool ucp_requests
[1717933612.369805] [eu-a2p-336:82248:0]          mpool.c:38   UCX  WARN  object 0x3a12b80 was not returned to mpool ucp_requests
[1717933612.369808] [eu-a2p-336:82248:0]          mpool.c:38   UCX  WARN  object 0x3a12d40 was not returned to mpool ucp_requests
[1717933612.369811] [eu-a2p-336:82248:0]          mpool.c:38   UCX  WARN  object 0x3a12f00 was not returned to mpool ucp_requests
[1717933612.369814] [eu-a2p-336:82248:0]          mpool.c:38   UCX  WARN  object 0x3a130c0 was not returned to mpool ucp_requests
[1717933612.369817] [eu-a2p-336:82248:0]          mpool.c:38   UCX  WARN  object 0x3a13280 was not returned to mpool ucp_requests
[1717933612.369820] [eu-a2p-336:82248:0]          mpool.c:38   UCX  WARN  object 0x3a13440 was not returned to mpool ucp_requests
[1717933612.369822] [eu-a2p-336:82248:0]          mpool.c:38   UCX  WARN  object 0x3a13600 was not returned to mpool ucp_requests
[1717933612.370085] [eu-a2p-336:82247:0]          mpool.c:38   UCX  WARN  object 0x3472dc0 was not returned to mpool ucp_requests
[1717933612.370118] [eu-a2p-336:82247:0]          mpool.c:38   UCX  WARN  object 0x3472f80 was not returned to mpool ucp_requests
[1717933612.370122] [eu-a2p-336:82247:0]          mpool.c:38   UCX  WARN  object 0x3473140 was not returned to mpool ucp_requests
[1717933612.370125] [eu-a2p-336:82247:0]          mpool.c:38   UCX  WARN  object 0x3473300 was not returned to mpool ucp_requests
[1717933612.370128] [eu-a2p-336:82247:0]          mpool.c:38   UCX  WARN  object 0x34734c0 was not returned to mpool ucp_requests
[1717933612.370130] [eu-a2p-336:82247:0]          mpool.c:38   UCX  WARN  object 0x3473680 was not returned to mpool ucp_requests
[1717933612.370133] [eu-a2p-336:82247:0]          mpool.c:38   UCX  WARN  object 0x3473840 was not returned to mpool ucp_requests
[1717933612.370135] [eu-a2p-336:82247:0]          mpool.c:38   UCX  WARN  object 0x3473a00 was not returned to mpool ucp_requests
[1717933612.370138] [eu-a2p-336:82247:0]          mpool.c:38   UCX  WARN  object 0x3473bc0 was not returned to mpool ucp_requests
[1717933612.370146] [eu-a2p-336:82247:0]          mpool.c:38   UCX  WARN  object 0x3473d80 was not returned to mpool ucp_requests
[1717933612.370150] [eu-a2p-336:82247:0]          mpool.c:38   UCX  WARN  object 0x3473f40 was not returned to mpool ucp_requests
[1717933612.376082] [eu-a2p-336:82251:0]          mpool.c:38   UCX  WARN  object 0x2e50900 was not returned to mpool ucp_requests
[1717933612.376100] [eu-a2p-336:82251:0]          mpool.c:38   UCX  WARN  object 0x2e50ac0 was not returned to mpool ucp_requests
[1717933612.376105] [eu-a2p-336:82251:0]          mpool.c:38   UCX  WARN  object 0x2e50c80 was not returned to mpool ucp_requests
[1717933612.376109] [eu-a2p-336:82251:0]          mpool.c:38   UCX  WARN  object 0x2e50e40 was not returned to mpool ucp_requests
[1717933612.376111] [eu-a2p-336:82251:0]          mpool.c:38   UCX  WARN  object 0x2e51000 was not returned to mpool ucp_requests
[1717933612.376114] [eu-a2p-336:82251:0]          mpool.c:38   UCX  WARN  object 0x2e511c0 was not returned to mpool ucp_requests
[1717933612.376116] [eu-a2p-336:82251:0]          mpool.c:38   UCX  WARN  object 0x2e51380 was not returned to mpool ucp_requests
[1717933612.376119] [eu-a2p-336:82251:0]          mpool.c:38   UCX  WARN  object 0x2e51540 was not returned to mpool ucp_requests
[1717933612.376121] [eu-a2p-336:82251:0]          mpool.c:38   UCX  WARN  object 0x2e51700 was not returned to mpool ucp_requests
[1717933612.376124] [eu-a2p-336:82251:0]          mpool.c:38   UCX  WARN  object 0x2e518c0 was not returned to mpool ucp_requests
[1717933612.376126] [eu-a2p-336:82251:0]          mpool.c:38   UCX  WARN  object 0x2e51a80 was not returned to mpool ucp_requests
[1717933612.376999] [eu-a2p-336:82245:0]          mpool.c:38   UCX  WARN  object 0x3048000 was not returned to mpool ucp_requests
[1717933612.377017] [eu-a2p-336:82245:0]          mpool.c:38   UCX  WARN  object 0x30481c0 was not returned to mpool ucp_requests
[1717933612.377021] [eu-a2p-336:82245:0]          mpool.c:38   UCX  WARN  object 0x3048380 was not returned to mpool ucp_requests
[1717933612.377024] [eu-a2p-336:82245:0]          mpool.c:38   UCX  WARN  object 0x3048700 was not returned to mpool ucp_requests
[1717933612.377027] [eu-a2p-336:82245:0]          mpool.c:38   UCX  WARN  object 0x30488c0 was not returned to mpool ucp_requests
[1717933612.377030] [eu-a2p-336:82245:0]          mpool.c:38   UCX  WARN  object 0x3048a80 was not returned to mpool ucp_requests
[1717933612.377158] [eu-a2p-336:82249:0]          mpool.c:38   UCX  WARN  object 0x2709700 was not returned to mpool ucp_requests
[1717933612.377179] [eu-a2p-336:82249:0]          mpool.c:38   UCX  WARN  object 0x27098c0 was not returned to mpool ucp_requests
[1717933612.377184] [eu-a2p-336:82249:0]          mpool.c:38   UCX  WARN  object 0x2709a80 was not returned to mpool ucp_requests
[1717933612.377187] [eu-a2p-336:82249:0]          mpool.c:38   UCX  WARN  object 0x2709c40 was not returned to mpool ucp_requests
[1717933612.377189] [eu-a2p-336:82249:0]          mpool.c:38   UCX  WARN  object 0x2709e00 was not returned to mpool ucp_requests
[1717933612.377192] [eu-a2p-336:82249:0]          mpool.c:38   UCX  WARN  object 0x2709fc0 was not returned to mpool ucp_requests
[1717933612.377194] [eu-a2p-336:82249:0]          mpool.c:38   UCX  WARN  object 0x270a180 was not returned to mpool ucp_requests
[1717933612.377197] [eu-a2p-336:82249:0]          mpool.c:38   UCX  WARN  object 0x270a340 was not returned to mpool ucp_requests
[1717933612.377199] [eu-a2p-336:82249:0]          mpool.c:38   UCX  WARN  object 0x270a500 was not returned to mpool ucp_requests
[1717933612.377202] [eu-a2p-336:82249:0]          mpool.c:38   UCX  WARN  object 0x270a6c0 was not returned to mpool ucp_requests
[1717933612.377205] [eu-a2p-336:82249:0]          mpool.c:38   UCX  WARN  object 0x270a880 was not returned to mpool ucp_requests


           ************************************************************
           *        Program running with 8 parallel MPI-processes     *
           *              working on a common directory               *
           ************************************************************

Diagonalization of the overlap matrix:
Smallest eigenvalue                        ... 4.286e-04
Time for diagonalization                   ...    0.020 sec
Threshold for overlap eigenvalues          ... 1.000e-08
Number of eigenvalues below threshold      ... 0
Time for construction of square roots      ...    0.015 sec
Total time needed                          ...    0.036 sec

-------------------
DFT GRID GENERATION
-------------------

General Integration Accuracy     IntAcc      ... 4.959
Radial Grid Type                 RadialGrid  ... OptM3 with GC (2021)
Angular Grid (max. ang.)         AngularGrid ... 6 (Lebedev-590)
Angular grid pruning method      GridPruning ... 4 (adaptive)
Weight generation scheme         WeightScheme... Becke
Basis function cutoff            BFCut       ... 1.0000e-11
Integration weight cutoff        WCut        ... 1.0000e-14
Angular grids for H and He will be reduced by one unit
Partially contracted basis set               ... off
Rotationally invariant grid construction     ... off

Total number of grid points                  ...   548156
Total number of batches                      ...     8594
Average number of points per batch           ...       63
Average number of grid points per atom       ...    11187
Time for grid setup =    6.647 sec

--------------------
COSX GRID GENERATION
--------------------

GRIDX 1
-------
General Integration Accuracy     IntAcc      ... 4.020
Radial Grid Type                 RadialGrid  ... OptM3 with GC (2021)
Angular Grid (max. ang.)         AngularGrid ... 2 (Lebedev-110)
Angular grid pruning method      GridPruning ... 4 (adaptive)
Weight generation scheme         WeightScheme... Becke
Basis function cutoff            BFCut       ... 1.0000e-11
Integration weight cutoff        WCut        ... 1.0000e-14
Angular grids for H and He will be reduced by one unit
Partially contracted basis set               ... on
Rotationally invariant grid construction     ... off

Total number of grid points                  ...    59525
Total number of batches                      ...      956
Average number of points per batch           ...       62
Average number of grid points per atom       ...     1215
UseSFitting                                  ... on

GRIDX 2
-------
General Integration Accuracy     IntAcc      ... 4.338
Radial Grid Type                 RadialGrid  ... OptM3 with GC (2021)
Angular Grid (max. ang.)         AngularGrid ... 3 (Lebedev-194)
Angular grid pruning method      GridPruning ... 4 (adaptive)
Weight generation scheme         WeightScheme... Becke
Basis function cutoff            BFCut       ... 1.0000e-11
Integration weight cutoff        WCut        ... 1.0000e-14
Angular grids for H and He will be reduced by one unit
Partially contracted basis set               ... on
Rotationally invariant grid construction     ... off

Total number of grid points                  ...   129592
Total number of batches                      ...     2048
Average number of points per batch           ...       63
Average number of grid points per atom       ...     2645
UseSFitting                                  ... on

GRIDX 3
-------
General Integration Accuracy     IntAcc      ... 4.871
Radial Grid Type                 RadialGrid  ... OptM3 with GC (2021)
Angular Grid (max. ang.)         AngularGrid ... 4 (Lebedev-302)
Angular grid pruning method      GridPruning ... 4 (adaptive)
Weight generation scheme         WeightScheme... Becke
Basis function cutoff            BFCut       ... 1.0000e-11
Integration weight cutoff        WCut        ... 1.0000e-14
Angular grids for H and He will be reduced by one unit
Partially contracted basis set               ... on
Rotationally invariant grid construction     ... off

Total number of grid points                  ...   247391
Total number of batches                      ...     3887
Average number of points per batch           ...       63
Average number of grid points per atom       ...     5049
UseSFitting                                  ... on

Time for X-Grid setup             =    2.974 sec


--------------------
CPCM SOLVATION MODEL
--------------------
CPCM parameters:
  Epsilon                                         ...      80.4000
  Refrac                                          ...       1.3300
  Rsolv                                           ...       1.3000
  Surface type                                    ... GAUSSIAN VDW
  Epsilon function type                           ...         CPCM
Radii:
 Radius for O  used is    3.4469 Bohr (=   1.8240 Ang.)
 Radius for C  used is    3.8550 Bohr (=   2.0400 Ang.)
 Radius for H  used is    2.4944 Bohr (=   1.3200 Ang.)
Calculating surface                               ...        done! (  0.0s)
GEPOL surface points                              ...         2615
GEPOL Volume                                      ...    2766.8327
GEPOL Surface-area                                ...    1421.3538
Calculating surface distance matrix               ...        done! (  0.1s)
Performing Cholesky decomposition & store         ...        done! (  0.3s)
Overall time for CPCM initialization              ...                 0.3s
--------------
SCF ITERATIONS
--------------
ITER       Energy         Delta-E        Max-DP      RMS-DP      [F,P]     Damp
               ***  Starting incremental Fock matrix formation  ***
                      *** Initiating the SOSCF procedure ***
                      *** Re-Reading the Fockian *** 
                      *** Removing any level shift *** 
ITER      Energy       Delta-E        Grad      Rot      Max-DP    RMS-DP
  0  -1039.85413533 -1039.8541353306  0.000168  0.000168  0.000406  0.000007
               *** Restarting incremental Fock matrix formation ***
  1  -1039.85413975  -0.0000044163  0.000054  0.000131  0.000234  0.000004
  2  -1039.85414027  -0.0000005212  0.000008  0.000027  0.000048  0.000001
  3  -1039.85414027  -0.0000000035  0.000014  0.000022  0.000036  0.000000
  4  -1039.85414027   0.0000000015  0.000005  0.000011  0.000015  0.000000
  5  -1039.85414028  -0.0000000081  0.000003  0.000010  0.000008  0.000000
                  ***Gradient check signals convergence***
              ***Rediagonalizing the Fockian in SOSCF/NRSCF***

               *****************************************************
               *                     SUCCESS                       *
               *           SCF CONVERGED AFTER   6 CYCLES          *
               *****************************************************

Old exchange energy                            =    -28.135267418 Eh
New exchange energy                            =    -28.135269119 Eh
Exchange energy change after final integration =     -0.000001701 Eh
Total energy after final integration           =  -1039.854141981 Eh
Final COS-X integration done in                =    13.223 sec
Total Energy       :        -1039.85414198 Eh          -28295.86974 eV
  Last Energy change         ...   -1.5241e-09  Tolerance :   1.0000e-08
  Last MAX-Density change    ...    4.4409e-15  Tolerance :   1.0000e-07
             **** THE GBW FILE WAS UPDATED (UQ2_0e_0H_B3LYP_631Gd_opt.gbw) ****
             **** DENSITY UQ2_0e_0H_B3LYP_631Gd_opt.scfp WAS UPDATED ****
             **** ENERGY FILE WAS UPDATED (UQ2_0e_0H_B3LYP_631Gd_opt.en.tmp) ****
             **** THE GBW FILE WAS UPDATED (UQ2_0e_0H_B3LYP_631Gd_opt.gbw) ****
             **** DENSITY UQ2_0e_0H_B3LYP_631Gd_opt.scfp WAS UPDATED ****
Total SCF time: 0 days 0 hours 1 min 8 sec 

Maximum memory used throughout the entire SCF-calculation: 185.8 MB

-------------------------   --------------------
FINAL SINGLE POINT ENERGY     -1039.854141981105
-------------------------   --------------------


           ************************************************************
           *        Program running with 8 parallel MPI-processes     *
           *              working on a common directory               *
           ************************************************************
------------------------------------------------------------------------------
                         ORCA SCF GRADIENT CALCULATION
------------------------------------------------------------------------------

 ... reading COSX grid (gridx3)
Gradient of the Kohn-Sham DFT energy:
Kohn-Sham wavefunction type      ... RKS
Hartree-Fock exchange scaling    ...    0.200
Number of operators              ...    1
Number of atoms                  ...   49
Basis set dimensions             ...  374
Integral neglect threshold       ... 2.5e-11
Integral primitive cutoff        ... 2.5e-12
SHARK Integral package           ... ON

Nuc. rep. gradient       (SHARK) ... done (  0.0 sec)
HCore & Overlap gradient (SHARK) ... done (  0.2 sec)
RI-J gradient            (SHARK) ... done (  1.1 sec)
COSX-gradient                    ... done ( 16.6 sec)
Exchange-correlation gradient    ... done

------------------
CARTESIAN GRADIENT
------------------

   1   O   :    0.002195156   -0.001166035    0.000216380
   2   C   :   -0.002942002    0.002377409   -0.000432290
   3   C   :   -0.003595299   -0.001469119   -0.002409777
   4   O   :    0.000825305   -0.000441345    0.003965170
   5   C   :    0.001400436    0.000268327   -0.001098509
   6   C   :    0.000003271    0.000028490   -0.003167204
   7   O   :   -0.000931087    0.000133800    0.000637153
   8   C   :    0.000508305    0.001634715   -0.001264328
   9   C   :    0.002612285   -0.000826536    0.001127708
  10   C   :    0.000378095    0.000470336    0.000327273
  11   C   :    0.000044811    0.002537118   -0.002384274
  12   C   :   -0.000843218    0.000827385   -0.001817151
  13   C   :    0.002136888   -0.001681772    0.000669584
  14   C   :   -0.000918554   -0.000124778   -0.000954330
  15   C   :    0.000653763    0.000078773    0.000383200
  16   C   :    0.000372613   -0.000149389   -0.001450034
  17   C   :    0.001680616   -0.002371333    0.005611519
  18   O   :   -0.001116048    0.000902681   -0.002227630
  19   H   :    0.000696039    0.000632272   -0.000536505
  20   H   :    0.000033963    0.000516966   -0.000042556
  21   H   :   -0.000717880   -0.000655919    0.000432728
  22   H   :   -0.000352028   -0.000154270   -0.000454750
  23   H   :    0.000481553   -0.000330188    0.000502859
  24   H   :    0.000346472   -0.000924846    0.000976375
  25   H   :    0.000262927   -0.000465227   -0.000102066
  26   H   :   -0.000615023    0.000265261   -0.000113633
  27   H   :    0.000091286   -0.000481641    0.000209252
  28   H   :    0.000566283   -0.000713985    0.000932842
  29   H   :   -0.001043172    0.000153446    0.000982539
  30   H   :   -0.000745866   -0.000344708    0.000349171
  31   H   :    0.000690188   -0.000060640   -0.000042964
  32   H   :   -0.000420643   -0.000149202   -0.000110843
  33   H   :   -0.000193674   -0.000246557    0.000780496
  34   H   :    0.000258783    0.000462759    0.000359966
  35   H   :   -0.000662535    0.000268175    0.000468679
  36   C   :   -0.000563390   -0.000784188   -0.001036144
  37   H   :    0.000352613    0.000672263    0.000541340
  38   H   :    0.000395464    0.000134152    0.000164148
  39   C   :    0.001475626    0.000741235    0.000139619
  40   H   :   -0.000714267   -0.000142022   -0.000153400
  41   C   :   -0.001770516    0.002484565    0.000572103
  42   C   :   -0.000244605   -0.002030507   -0.000058815
  43   H   :    0.000098514    0.000654408    0.000415235
  44   H   :    0.000367071    0.000010580    0.000224834
  45   H   :   -0.000524237    0.000455982   -0.000939492
  46   C   :   -0.000238587   -0.001820007   -0.000417892
  47   H   :    0.000858404    0.000044896    0.000046398
  48   H   :    0.000002466    0.000639741   -0.000353630
  49   H   :   -0.000592678    0.000143629    0.000557622

Difference to translation invariance:
           :    0.0000438873    0.0000051461    0.0000259763

Difference to rotation invariance:
           :   -0.0006416597    0.0000575781   -0.0003910596

Norm of the cartesian gradient     ...    0.0142920263
RMS gradient                       ...    0.0011787865
MAX gradient                       ...    0.0056115189

-------
TIMINGS
-------

Total SCF gradient time            ...       25.475 sec

One electron gradient       ....       0.224 sec  (  0.9%)
RI-J Coulomb gradient       ....       1.083 sec  (  4.3%)
COSX gradient               ....      16.630 sec  ( 65.3%)
XC gradient                 ....       5.756 sec  ( 22.6%)
CPCM gradient               ....       0.706 sec  (  2.8%)
   A-Matrix (El+Nuc)        ....       0.268 sec  (  1.1%)
   Potential                ....       0.439 sec  (  1.7%)

Maximum memory used throughout the entire SCFGRAD-calculation: 117.9 MB
------------------------------------------------------------------------------
                         ORCA GEOMETRY RELAXATION STEP
------------------------------------------------------------------------------

Reading the OPT-File                    .... done
Getting information on internals        .... done
Copying old internal coords+grads       .... done
Making the new internal coordinates     .... (new redundants).... done
Validating the new internal coordinates .... (new redundants).... done
Calculating the B-matrix                .... done
Calculating the G,G- and P matrices     .... done
Transforming gradient to internals      .... done
Projecting the internal gradient        .... done
Number of atoms                         ....  49
Number of internal coordinates          .... 234
Current Energy                          .... -1039.854141981 Eh
Current gradient norm                   ....     0.014292026 Eh/bohr
Maximum allowed component of the step   ....  0.300
Current trust radius                    ....  0.300
Updating the Hessian (BFGS)             .... done
Forming the augmented Hessian           .... done
Diagonalizing the augmented Hessian     .... done
Last element of RFO vector              ....  0.000663594
Lowest eigenvalues of augmented Hessian:
 -18.179661750  0.000007956  0.001711168  0.002463458  0.003902620
Warning: RFO finds a terribly low value for the scaling factor
Trying a QUASI-NEWTON step instead
Doing a quasi-Newton Step:
Inverting the Hessian                   .... done
Computing the step                      .... done
Length of the computed step             ....  0.003177915
Converting the step to cartesian space:
 Initial RMS(Int)=    0.0002077468
Transforming coordinates:
 Iter   0:  RMS(Cart)=    0.0009111886 RMS(Int)=    0.0002073163
 Iter   1:  RMS(Cart)=    0.0000003887 RMS(Int)=    0.0000001785
 Iter   2:  RMS(Cart)=    0.0000000003 RMS(Int)=    0.0000000001
done
Storing new coordinates                 .... done

                                .--------------------.
          ----------------------|Geometry convergence|-------------------------
          Item                value                   Tolerance       Converged
          ---------------------------------------------------------------------
          Energy change      -0.0000002964            0.0000002000      NO
          RMS gradient        0.0007886815            0.0000080000      NO
          MAX gradient        0.0031308800            0.0000300000      NO
          RMS step            0.0002077468            0.0001000000      NO
          MAX step            0.0007481989            0.0002000000      NO
          ........................................................
          Max(Bonds)      0.0000      Max(Angles)    0.01
          Max(Dihed)        0.04      Max(Improp)    0.00
          ---------------------------------------------------------------------

The optimization has not yet converged - more geometry cycles are needed


    ---------------------------------------------------------------------------
                         Redundant Internal Coordinates
                            (Angstroem and degrees)

        Definition                    Value    dE/dq     Step     New-Value
    ----------------------------------------------------------------------------
     1. B(C   1,O   0)                1.2349  0.002382 -0.0000    1.2349   
     2. B(C   2,C   1)                1.4787 -0.001168  0.0000    1.4787   
     3. B(O   3,C   2)                1.3740  0.003131 -0.0000    1.3740   
     4. B(C   4,O   3)                1.4463  0.001843 -0.0000    1.4463   
     5. B(C   5,C   2)                1.3616 -0.000298  0.0000    1.3616   
     6. B(O   6,C   5)                1.3387  0.000340  0.0000    1.3387   
     7. B(C   7,O   6)                1.4420  0.000764 -0.0000    1.4420   
     8. B(C   8,C   1)                1.4960 -0.001313  0.0000    1.4960   
     9. B(C   9,C   8)                1.5036  0.000217 -0.0000    1.5036   
    10. B(C  10,C   8)                1.3568  0.001800 -0.0000    1.3568   
    11. B(C  11,C  10)                1.5199  0.001147 -0.0000    1.5199   
    12. B(C  12,C  11)                1.5177  0.000310  0.0000    1.5177   
    13. B(C  13,C  12)                1.3474  0.001491  0.0000    1.3474   
    14. B(C  14,C  13)                1.5156  0.000523 -0.0000    1.5156   
    15. B(C  15,C  13)                1.5201  0.002216  0.0000    1.5201   
    16. B(C  16,C  10)                1.4901 -0.000955 -0.0000    1.4901   
    17. B(C  16,C   5)                1.5056 -0.001051 -0.0000    1.5055   
    18. B(O  17,C  16)                1.2290  0.002137  0.0000    1.2290   
    19. B(H  18,C   4)                1.0924  0.000444 -0.0000    1.0924   
    20. B(H  19,C   4)                1.0967  0.000284 -0.0000    1.0967   
    21. B(H  20,C   4)                1.0924  0.000309 -0.0000    1.0924   
    22. B(H  21,C   7)                1.0911  0.000103 -0.0000    1.0911   
    23. B(H  22,C   7)                1.0931  0.000154 -0.0000    1.0931   
    24. B(H  23,C   7)                1.0927  0.001106 -0.0000    1.0927   
    25. B(H  24,C   9)                1.0969  0.000383 -0.0000    1.0969   
    26. B(H  25,C   9)                1.0910  0.000397 -0.0000    1.0910   
    27. B(H  26,C   9)                1.0972  0.000369 -0.0000    1.0972   
    28. B(H  27,C  11)                1.0975  0.000230 -0.0000    1.0975   
    29. B(H  28,C  11)                1.0901 -0.000033 -0.0000    1.0901   
    30. B(H  29,C  12)                1.0910  0.000154  0.0000    1.0910   
    31. B(H  30,C  14)                1.0958  0.000408 -0.0000    1.0958   
    32. B(H  31,C  14)                1.0999  0.000449 -0.0000    1.0999   
    33. B(H  32,C  14)                1.0982  0.000404 -0.0000    1.0982   
    34. B(H  33,C  15)                1.0943 -0.000149 -0.0000    1.0943   
    35. B(H  34,C  15)                1.0993  0.000385  0.0000    1.0993   
    36. B(C  35,C  15)                1.5637  0.001182 -0.0000    1.5636   
    37. B(H  36,C  35)                1.0957 -0.000127 -0.0000    1.0957   
    38. B(H  37,C  35)                1.0981  0.000447 -0.0000    1.0981   
    39. B(C  38,C  35)                1.5099  0.001064 -0.0000    1.5099   
    40. B(H  39,C  38)                1.0906 -0.000308 -0.0000    1.0906   
    41. B(C  40,C  38)                1.3473  0.002108 -0.0000    1.3473   
    42. B(C  41,C  40)                1.5108  0.000196  0.0000    1.5108   
    43. B(H  42,C  41)                1.1009  0.000604  0.0000    1.1009   
    44. B(H  43,C  41)                1.0931  0.000059  0.0000    1.0931   
    45. B(H  44,C  41)                1.0996  0.000364  0.0000    1.0996   
    46. B(C  45,C  40)                1.5117 -0.000206  0.0000    1.5117   
    47. B(H  46,C  45)                1.0959  0.000429 -0.0000    1.0959   
    48. B(H  47,C  45)                1.1009  0.000557 -0.0000    1.1009   
    49. B(H  48,C  45)                1.1000  0.000330 -0.0000    1.1000   
    50. A(O   0,C   1,C   8)          119.59 -0.000215   -0.00    119.58   
    51. A(C   2,C   1,C   8)          120.58  0.000307    0.00    120.58   
    52. A(O   0,C   1,C   2)          119.84 -0.000089   -0.00    119.83   
    53. A(C   1,C   2,C   5)          120.06  0.000830    0.00    120.07   
    54. A(C   1,C   2,O   3)          116.61 -0.001861    0.00    116.61   
    55. A(O   3,C   2,C   5)          123.17  0.001045   -0.00    123.16   
    56. A(C   2,O   3,C   4)          115.44 -0.002322    0.00    115.44   
    57. A(H  18,C   4,H  19)          109.29 -0.000709   -0.00    109.28   
    58. A(H  18,C   4,H  20)          110.20  0.000372    0.00    110.20   
    59. A(H  19,C   4,H  20)          110.40  0.000606   -0.00    110.40   
    60. A(O   3,C   4,H  19)          110.35 -0.000087    0.00    110.35   
    61. A(O   3,C   4,H  20)          110.39 -0.001610    0.00    110.39   
    62. A(O   3,C   4,H  18)          106.13  0.001455   -0.00    106.12   
    63. A(C   2,C   5,C  16)          119.35 -0.000888    0.00    119.35   
    64. A(C   2,C   5,O   6)          129.66 -0.000495   -0.00    129.66   
    65. A(O   6,C   5,C  16)          110.95  0.001373    0.00    110.96   
    66. A(C   5,O   6,C   7)          122.00 -0.001263   -0.00    122.00   
    67. A(H  22,C   7,H  23)          109.92 -0.000382   -0.00    109.92   
    68. A(H  21,C   7,H  23)          110.75  0.000905   -0.00    110.75   
    69. A(O   6,C   7,H  22)          110.89  0.000400   -0.00    110.89   
    70. A(O   6,C   7,H  23)          110.68 -0.000969    0.00    110.68   
    71. A(O   6,C   7,H  21)          104.43 -0.000384    0.00    104.43   
    72. A(H  21,C   7,H  22)          110.05  0.000459    0.00    110.05   
    73. A(C   9,C   8,C  10)          125.10 -0.000243    0.00    125.10   
    74. A(C   1,C   8,C   9)          114.89  0.001047   -0.00    114.89   
    75. A(C   1,C   8,C  10)          120.00 -0.000805    0.00    120.00   
    76. A(H  25,C   9,H  26)          108.34  0.000013    0.00    108.34   
    77. A(C   8,C   9,H  26)          110.41  0.000609    0.00    110.41   
    78. A(H  24,C   9,H  26)          106.37 -0.000378    0.00    106.37   
    79. A(H  24,C   9,H  25)          108.86  0.000120    0.00    108.86   
    80. A(C   8,C   9,H  25)          112.02 -0.001021    0.00    112.02   
    81. A(C   8,C   9,H  24)          110.65  0.000675   -0.00    110.65   
    82. A(C   8,C  10,C  11)          124.56  0.000114    0.00    124.56   
    83. A(C  11,C  10,C  16)          115.83 -0.000014   -0.00    115.82   
    84. A(C   8,C  10,C  16)          119.59 -0.000102    0.00    119.59   
    85. A(C  10,C  11,C  12)          112.25  0.001866   -0.01    112.24   
    86. A(H  27,C  11,H  28)          108.06  0.001010   -0.00    108.06   
    87. A(C  10,C  11,H  28)          108.58 -0.000043   -0.00    108.58   
    88. A(C  12,C  11,H  27)          108.92 -0.000767    0.00    108.92   
    89. A(C  10,C  11,H  27)          108.44 -0.000700    0.00    108.44   
    90. A(C  12,C  11,H  28)          110.48 -0.001369    0.00    110.49   
    91. A(C  13,C  12,H  29)          117.28 -0.000042    0.00    117.28   
    92. A(C  11,C  12,H  29)          114.62  0.001685   -0.00    114.62   
    93. A(C  11,C  12,C  13)          128.08 -0.001646    0.00    128.09   
    94. A(C  14,C  13,C  15)          116.88  0.002766    0.00    116.88   
    95. A(C  12,C  13,C  15)          124.29 -0.000431    0.00    124.29   
    96. A(C  12,C  13,C  14)          118.81 -0.002334    0.00    118.81   
    97. A(H  31,C  14,H  32)          106.26 -0.000294    0.00    106.26   
    98. A(C  13,C  14,H  32)          112.19  0.001154   -0.00    112.18   
    99. A(H  30,C  14,H  31)          108.30  0.000325   -0.00    108.30   
   100. A(C  13,C  14,H  31)          110.85  0.000102    0.00    110.85   
   101. A(C  13,C  14,H  30)          111.16 -0.001077    0.00    111.17   
   102. A(H  30,C  14,H  32)          107.86 -0.000197   -0.00    107.86   
   103. A(H  34,C  15,C  35)          107.92 -0.001078    0.00    107.93   
   104. A(H  33,C  15,C  35)          106.92 -0.000580    0.00    106.93   
   105. A(C  13,C  15,C  35)          116.14  0.001628   -0.00    116.13   
   106. A(H  33,C  15,H  34)          106.75  0.000583    0.00    106.75   
   107. A(C  13,C  15,H  34)          108.97  0.000235   -0.00    108.97   
   108. A(C  13,C  15,H  33)          109.73 -0.000854   -0.00    109.73   
   109. A(C  10,C  16,O  17)          120.96 -0.000696    0.00    120.96   
   110. A(C   5,C  16,O  17)          118.60 -0.000000    0.00    118.61   
   111. A(C   5,C  16,C  10)          120.37  0.000632    0.00    120.37   
   112. A(C  15,C  35,H  36)          107.23  0.000446   -0.00    107.23   
   113. A(H  37,C  35,C  38)          109.35  0.000072    0.00    109.35   
   114. A(H  36,C  35,C  38)          109.94 -0.001094    0.00    109.94   
   115. A(C  15,C  35,C  38)          116.06  0.001207   -0.00    116.06   
   116. A(H  36,C  35,H  37)          105.92 -0.000091    0.00    105.92   
   117. A(C  15,C  35,H  37)          107.84 -0.000635    0.00    107.84   
   118. A(H  39,C  38,C  40)          116.48 -0.000836   -0.00    116.47   
   119. A(C  35,C  38,C  40)          127.94  0.000490    0.00    127.94   
   120. A(C  35,C  38,H  39)          115.58  0.000344    0.00    115.58   
   121. A(C  41,C  40,C  45)          114.85  0.001317   -0.00    114.84   
   122. A(C  38,C  40,C  45)          120.48 -0.000913   -0.00    120.48   
   123. A(C  38,C  40,C  41)          124.68 -0.000404    0.00    124.68   
   124. A(H  43,C  41,H  44)          107.90 -0.000276    0.00    107.90   
   125. A(H  42,C  41,H  44)          106.18 -0.000296    0.00    106.18   
   126. A(C  40,C  41,H  44)          111.34  0.001977   -0.00    111.34   
   127. A(H  42,C  41,H  43)          107.96  0.000335    0.00    107.96   
   128. A(C  40,C  41,H  43)          113.03 -0.000797    0.00    113.03   
   129. A(C  40,C  41,H  42)          110.14 -0.000943    0.00    110.14   
   130. A(H  47,C  45,H  48)          106.22 -0.000195   -0.00    106.22   
   131. A(H  46,C  45,H  48)          108.37  0.000119   -0.00    108.37   
   132. A(C  40,C  45,H  48)          111.73  0.001510   -0.00    111.72   
   133. A(H  46,C  45,H  47)          108.19  0.000505    0.00    108.19   
   134. A(C  40,C  45,H  47)          110.65 -0.000795    0.00    110.65   
   135. A(C  40,C  45,H  46)          111.47 -0.001104    0.00    111.47   
   136. D(C   5,C   2,C   1,O   0)   -178.95 -0.000537    0.01   -178.94   
   137. D(C   5,C   2,C   1,C   8)      0.57 -0.000134    0.01      0.58   
   138. D(O   3,C   2,C   1,O   0)     -3.46 -0.000290    0.01     -3.45   
   139. D(O   3,C   2,C   1,C   8)    176.06  0.000113    0.01    176.07   
   140. D(C   4,O   3,C   2,C   5)   -111.73  0.000488   -0.02   -111.75   
   141. D(C   4,O   3,C   2,C   1)     72.93  0.000249   -0.02     72.91   
   142. D(H  20,C   4,O   3,C   2)    -61.85  0.000149   -0.04    -61.89   
   143. D(H  19,C   4,O   3,C   2)     60.46 -0.000231   -0.04     60.42   
   144. D(H  18,C   4,O   3,C   2)    178.74 -0.000281   -0.04    178.70   
   145. D(C  16,C   5,C   2,C   1)      1.26  0.000591    0.01      1.27   
   146. D(C  16,C   5,C   2,O   3)   -173.92  0.000463    0.01   -173.91   
   147. D(O   6,C   5,C   2,O   3)      3.86  0.000139    0.01      3.86   
   148. D(O   6,C   5,C   2,C   1)    179.04  0.000266    0.00    179.04   
   149. D(C   7,O   6,C   5,C   2)      8.21  0.000052    0.02      8.23   
   150. D(C   7,O   6,C   5,C  16)   -173.87 -0.000288    0.02   -173.85   
   151. D(H  23,C   7,O   6,C   5)    -65.98  0.000162   -0.02    -66.00   
   152. D(H  22,C   7,O   6,C   5)     56.30 -0.000718   -0.02     56.27   
   153. D(H  21,C   7,O   6,C   5)    174.80 -0.000196   -0.02    174.78   
   154. D(C  10,C   8,C   1,C   2)     -1.43 -0.000089   -0.01     -1.44   
   155. D(C  10,C   8,C   1,O   0)    178.10  0.000314   -0.02    178.08   
   156. D(C   9,C   8,C   1,C   2)    179.36 -0.000049   -0.00    179.35   
   157. D(C   9,C   8,C   1,O   0)     -1.11  0.000354   -0.01     -1.12   
   158. D(H  26,C   9,C   8,C  10)   -119.00  0.000166    0.01   -118.99   
   159. D(H  25,C   9,C   8,C  10)      1.84 -0.000085    0.02      1.85   
   160. D(H  25,C   9,C   8,C   1)   -179.00 -0.000132    0.01   -178.99   
   161. D(H  24,C   9,C   8,C  10)    123.50 -0.000160    0.02    123.52   
   162. D(H  26,C   9,C   8,C   1)     60.16  0.000119    0.01     60.17   
   163. D(H  24,C   9,C   8,C   1)    -57.33 -0.000207    0.01    -57.32   
   164. D(C  16,C  10,C   8,C   1)      0.34 -0.000161    0.01      0.35   
   165. D(C  11,C  10,C   8,C   9)      1.17 -0.000103    0.00      1.18   
   166. D(C  11,C  10,C   8,C   1)   -177.95 -0.000068    0.01   -177.94   
   167. D(C  16,C  10,C   8,C   9)    179.47 -0.000196    0.00    179.47   
   168. D(H  28,C  11,C  10,C   8)   -154.92 -0.000614    0.01   -154.91   
   169. D(H  28,C  11,C  10,C  16)     26.73 -0.000523    0.01     26.74   
   170. D(H  27,C  11,C  10,C  16)    143.92  0.000270    0.01    143.92   
   171. D(H  27,C  11,C  10,C   8)    -37.73  0.000178    0.01    -37.72   
   172. D(C  12,C  11,C  10,C  16)    -95.71  0.000011    0.01    -95.70   
   173. D(C  12,C  11,C  10,C   8)     82.64 -0.000080    0.01     82.65   
   174. D(H  29,C  12,C  11,H  28)   -178.79 -0.000404    0.01   -178.79   
   175. D(H  29,C  12,C  11,H  27)     62.66 -0.000356    0.01     62.66   
   176. D(H  29,C  12,C  11,C  10)    -57.44 -0.000146    0.01    -57.43   
   177. D(C  13,C  12,C  11,H  28)      2.39 -0.000258    0.01      2.40   
   178. D(C  13,C  12,C  11,H  27)   -116.16 -0.000209    0.01   -116.15   
   179. D(C  13,C  12,C  11,C  10)    123.74  0.000001    0.01    123.75   
   180. D(C  15,C  13,C  12,H  29)   -178.98 -0.000268   -0.00   -178.98   
   181. D(C  15,C  13,C  12,C  11)     -0.19 -0.000401   -0.01     -0.19   
   182. D(C  14,C  13,C  12,H  29)     -0.68 -0.000159   -0.01     -0.68   
   183. D(C  14,C  13,C  12,C  11)    178.11 -0.000293   -0.01    178.10   
   184. D(H  32,C  14,C  13,C  15)    -63.44 -0.000282    0.03    -63.41   
   185. D(H  32,C  14,C  13,C  12)    118.13 -0.000335    0.03    118.17   
   186. D(H  31,C  14,C  13,C  15)     55.17  0.000173    0.03     55.20   
   187. D(H  31,C  14,C  13,C  12)   -123.25  0.000119    0.03   -123.22   
   188. D(H  30,C  14,C  13,C  15)    175.68 -0.000070    0.03    175.72   
   189. D(H  30,C  14,C  13,C  12)     -2.74 -0.000123    0.03     -2.71   
   190. D(C  35,C  15,C  13,C  14)     80.68 -0.000145   -0.00     80.68   
   191. D(C  35,C  15,C  13,C  12)   -100.99 -0.000117   -0.00   -100.99   
   192. D(H  34,C  15,C  13,C  14)    -41.40 -0.000067   -0.00    -41.40   
   193. D(H  34,C  15,C  13,C  12)    136.93 -0.000039   -0.00    136.93   
   194. D(H  33,C  15,C  13,C  14)   -157.96 -0.000421    0.00   -157.96   
   195. D(H  33,C  15,C  13,C  12)     20.37 -0.000393    0.00     20.37   
   196. D(O  17,C  16,C   5,C   2)   -179.36  0.000564   -0.01   -179.37   
   197. D(C  10,C  16,C   5,O   6)    179.49 -0.000552   -0.00    179.48   
   198. D(C  10,C  16,C   5,C   2)     -2.34 -0.000849   -0.01     -2.35   
   199. D(O  17,C  16,C  10,C  11)     -3.12 -0.000871    0.00     -3.12   
   200. D(O  17,C  16,C  10,C   8)    178.44 -0.000788    0.00    178.44   
   201. D(C   5,C  16,C  10,C  11)    179.94  0.000554   -0.00    179.94   
   202. D(C   5,C  16,C  10,C   8)      1.50  0.000636   -0.00      1.50   
   203. D(O  17,C  16,C   5,O   6)      2.48  0.000861   -0.01      2.47   
   204. D(C  38,C  35,C  15,H  34)     47.34 -0.000392   -0.02     47.31   
   205. D(C  38,C  35,C  15,H  33)    161.86 -0.000524   -0.02    161.84   
   206. D(C  38,C  35,C  15,C  13)    -75.29 -0.000986   -0.02    -75.32   
   207. D(H  37,C  35,C  15,H  34)    170.36  0.000046   -0.02    170.33   
   208. D(H  37,C  35,C  15,H  33)    -75.12 -0.000086   -0.02    -75.15   
   209. D(H  37,C  35,C  15,C  13)     47.72 -0.000549   -0.02     47.70   
   210. D(H  36,C  35,C  15,H  34)    -75.97 -0.000146   -0.02    -76.00   
   211. D(H  36,C  35,C  15,H  33)     38.55 -0.000278   -0.02     38.53   
   212. D(H  36,C  35,C  15,C  13)    161.39 -0.000740   -0.02    161.37   
   213. D(C  40,C  38,C  35,H  37)    138.19 -0.000270   -0.04    138.14   
   214. D(C  40,C  38,C  35,H  36)     22.30  0.000418   -0.04     22.25   
   215. D(C  40,C  38,C  35,C  15)    -99.59 -0.000183   -0.04    -99.63   
   216. D(H  39,C  38,C  35,H  37)    -42.24 -0.000436   -0.04    -42.28   
   217. D(H  39,C  38,C  35,H  36)   -158.13  0.000252   -0.04   -158.17   
   218. D(H  39,C  38,C  35,C  15)     79.99 -0.000349   -0.04     79.95   
   219. D(C  45,C  40,C  38,H  39)      0.42  0.000057   -0.01      0.42   
   220. D(C  45,C  40,C  38,C  35)    180.00 -0.000106   -0.00    180.00   
   221. D(C  41,C  40,C  38,H  39)   -179.88  0.000084   -0.01   -179.88   
   222. D(C  41,C  40,C  38,C  35)     -0.30 -0.000079   -0.00     -0.31   
   223. D(H  44,C  41,C  40,C  45)    -57.97  0.000158    0.01    -57.96   
   224. D(H  44,C  41,C  40,C  38)    122.32  0.000139    0.01    122.33   
   225. D(H  43,C  41,C  40,C  45)   -179.61 -0.000371    0.01   -179.60   
   226. D(H  43,C  41,C  40,C  38)      0.68 -0.000390    0.01      0.69   
   227. D(H  42,C  41,C  40,C  45)     59.55  0.000416    0.01     59.55   
   228. D(H  42,C  41,C  40,C  38)   -120.17  0.000396    0.01   -120.16   
   229. D(H  48,C  45,C  40,C  41)     60.31 -0.000030    0.00     60.32   
   230. D(H  48,C  45,C  40,C  38)   -119.96 -0.000010    0.00   -119.96   
   231. D(H  47,C  45,C  40,C  41)    -57.82 -0.000232    0.00    -57.82   
   232. D(H  47,C  45,C  40,C  38)    121.90 -0.000213    0.00    121.90   
   233. D(H  46,C  45,C  40,C  41)   -178.27  0.000406    0.00   -178.27   
   234. D(H  46,C  45,C  40,C  38)      1.46  0.000425    0.00      1.46   
    ----------------------------------------------------------------------------

         *************************************************************
         *                GEOMETRY OPTIMIZATION CYCLE  31            *
         *************************************************************
---------------------------------
CARTESIAN COORDINATES (ANGSTROEM)
---------------------------------
  O      4.421849   -1.479276    0.835772
  C      3.446412   -0.876492    0.377275
  C      3.391514    0.599289    0.452726
  O      4.425359    1.220811    1.110590
  C      5.688434    1.238885    0.406197
  C      2.308462    1.267246   -0.031943
  O      2.051436    2.580982   -0.047570
  C      3.040663    3.557780    0.335311
  C      2.324450   -1.649126   -0.240934
  C      2.519861   -3.139817   -0.264024
  C      1.231212   -0.998210   -0.712073
  C      0.015525   -1.680829   -1.317271
  C     -0.954184   -2.172003   -0.258090
  C     -2.261835   -1.874781   -0.126479
  C     -3.048960   -2.523174    0.994648
  C     -3.027614   -0.949090   -1.057753
  C      1.161032    0.487115   -0.616291
  O      0.195585    1.104357   -1.060540
  H      6.385790    1.782610    1.047647
  H      5.585347    1.769289   -0.548186
  H      6.045647    0.220222    0.239005
  H      2.568377    4.519090    0.127348
  H      3.948437    3.448781   -0.263805
  H      3.282097    3.466686    1.397079
  H      3.444364   -3.400628   -0.793556
  H      1.683829   -3.654651   -0.739711
  H      2.628253   -3.527418    0.756667
  H      0.358295   -2.537893   -1.910884
  H     -0.477755   -0.979255   -1.990193
  H     -0.523331   -2.864530    0.466532
  H     -2.426746   -3.226356    1.559688
  H     -3.916252   -3.071154    0.598118
  H     -3.449156   -1.784218    1.701585
  H     -2.495625   -0.860339   -2.009943
  H     -4.006024   -1.397354   -1.282017
  C     -3.272443    0.504425   -0.535880
  H     -3.515814    1.124873   -1.405621
  H     -2.318937    0.888269   -0.149445
  C     -4.339228    0.658619    0.521503
  H     -4.036207    0.401617    1.537152
  C     -5.613388    1.065387    0.359639
  C     -6.227550    1.462819   -0.962237
  H     -6.580029    2.504840   -0.918469
  H     -5.530898    1.377603   -1.800240
  H     -7.110815    0.850000   -1.193358
  C     -6.545032    1.158802    1.546503
  H     -6.035845    0.888101    2.478381
  H     -6.936257    2.182282    1.653441
  H     -7.421992    0.505404    1.428161

----------------------------
CARTESIAN COORDINATES (A.U.)
----------------------------
  NO LB      ZA    FRAG     MASS         X           Y           Z
   0 O     8.0000    0    15.999    8.356084   -2.795426    1.579380
   1 C     6.0000    0    12.011    6.512775   -1.656330    0.712947
   2 C     6.0000    0    12.011    6.409033    1.132491    0.855528
   3 O     8.0000    0    15.999    8.362716    2.306999    2.098711
   4 C     6.0000    0    12.011   10.749583    2.341154    0.767602
   5 C     6.0000    0    12.011    4.362361    2.394748   -0.060363
   6 O     8.0000    0    15.999    3.876653    4.877348   -0.089893
   7 C     6.0000    0    12.011    5.746020    6.723230    0.633645
   8 C     6.0000    0    12.011    4.392575   -3.116397   -0.455299
   9 C     6.0000    0    12.011    4.761847   -5.933395   -0.498934
  10 C     6.0000    0    12.011    2.326653   -1.886344   -1.345623
  11 C     6.0000    0    12.011    0.029338   -3.176307   -2.489281
  12 C     6.0000    0    12.011   -1.803147   -4.104490   -0.487720
  13 C     6.0000    0    12.011   -4.274248   -3.542824   -0.239010
  14 C     6.0000    0    12.011   -5.761699   -4.768107    1.879612
  15 C     6.0000    0    12.011   -5.721361   -1.793520   -1.998863
  16 C     6.0000    0    12.011    2.194032    0.920514   -1.164622
  17 O     8.0000    0    15.999    0.369602    2.086933   -2.004130
  18 H     1.0000    0     1.008   12.067394    3.368645    1.979766
  19 H     1.0000    0     1.008   10.554775    3.343471   -1.035922
  20 H     1.0000    0     1.008   11.424617    0.416159    0.451654
  21 H     1.0000    0     1.008    4.853530    8.539843    0.240654
  22 H     1.0000    0     1.008    7.461464    6.517251   -0.498520
  23 H     1.0000    0     1.008    6.202264    6.551087    2.640097
  24 H     1.0000    0     1.008    6.508905   -6.426255   -1.499603
  25 H     1.0000    0     1.008    3.181975   -6.906290   -1.397851
  26 H     1.0000    0     1.008    4.966679   -6.665854    1.429893
  27 H     1.0000    0     1.008    0.677080   -4.795923   -3.611048
  28 H     1.0000    0     1.008   -0.902827   -1.850524   -3.760920
  29 H     1.0000    0     1.008   -0.988953   -5.413176    0.881618
  30 H     1.0000    0     1.008   -4.585886   -6.096929    2.947384
  31 H     1.0000    0     1.008   -7.400644   -5.803640    1.130279
  32 H     1.0000    0     1.008   -6.517960   -3.371683    3.215529
  33 H     1.0000    0     1.008   -4.716048   -1.625805   -3.798241
  34 H     1.0000    0     1.008   -7.570288   -2.640617   -2.422662
  35 C     6.0000    0    12.011   -6.184022    0.953226   -1.012666
  36 H     1.0000    0     1.008   -6.643925    2.125703   -2.656239
  37 H     1.0000    0     1.008   -4.382157    1.678586   -0.282411
  38 C     6.0000    0    12.011   -8.199952    1.244609    0.985498
  39 H     1.0000    0     1.008   -7.627326    0.758946    2.904796
  40 C     6.0000    0    12.011  -10.607765    2.013290    0.679620
  41 C     6.0000    0    12.011  -11.768365    2.764328   -1.818365
  42 H     1.0000    0     1.008  -12.434452    4.733462   -1.735654
  43 H     1.0000    0     1.008  -10.451883    2.603292   -3.401961
  44 H     1.0000    0     1.008  -13.437493    1.606266   -2.255121
  45 C     6.0000    0    12.011  -12.368318    2.189819    2.922467
  46 H     1.0000    0     1.008  -11.406094    1.678267    4.683462
  47 H     1.0000    0     1.008  -13.107625    4.123915    3.124552
  48 H     1.0000    0     1.008  -14.025532    0.955074    2.698833

--------------------------------
INTERNAL COORDINATES (ANGSTROEM)
--------------------------------
 O      0   0   0     0.000000000000     0.00000000     0.00000000
 C      1   0   0     1.234926791224     0.00000000     0.00000000
 C      2   1   0     1.478727645984   119.83609662     0.00000000
 O      3   2   1     1.374012716048   116.61131504   356.54423825
 C      4   3   2     1.446324639328   115.44002010    72.91356165
 C      3   2   1     1.361643419985   120.06237933   181.05782650
 O      6   3   2     1.338733573679   129.66200971   179.04026598
 C      7   6   3     1.441978566641   122.00158981     8.23016321
 C      2   1   3     1.495975854130   119.58573298   180.47348004
 C      9   2   1     1.503621672612   114.89214192   358.87625712
 C      9   2   1     1.356773732223   120.00209998   178.07874591
 C     11   9   2     1.519910548003   124.56111674   182.05960927
 C     12  11   9     1.517712152180   112.24118228    82.65143298
 C     13  12  11     1.347446651469   128.08552270   123.75311336
 C     14  13  12     1.515553635905   118.81022864   178.10278556
 C     14  13  12     1.520063890411   124.29063465   359.80594622
 C     11   9   2     1.490063666753   119.59436454     0.35402391
 O     17  11   9     1.228996171086   120.95728485   178.44372435
 H      5   4   3     1.092428207296   106.12449243   178.70408693
 H      5   4   3     1.096723624882   110.35100301    60.41581322
 H      5   4   3     1.092350411991   110.39370041   298.10512217
 H      8   7   6     1.091063575096   104.43469285   174.77753968
 H      8   7   6     1.093102820581   110.89349858    56.27359709
 H      8   7   6     1.092676176216   110.67830871   294.00030356
 H     10   9   2     1.096873501832   110.65147043   302.67642091
 H     10   9   2     1.091000233032   112.02069562   181.00885014
 H     10   9   2     1.097175435512   110.41308653    60.16976872
 H     12  11   9     1.097463902541   108.43918988   322.27540231
 H     12  11   9     1.090117378930   108.58321295   205.08859989
 H     13  12  11     1.091011152244   114.62132016   302.56718951
 H     15  14  13     1.095848956776   111.16549562   357.29356291
 H     15  14  13     1.099870074546   110.85447283   236.78103256
 H     15  14  13     1.098168110665   112.18453416   118.16740120
 H     16  14  13     1.094328696826   109.72849302    20.37152769
 H     16  14  13     1.099327874889   108.96747903   136.92502083
 C     16  14  13     1.563649336678   116.13537214   259.00797138
 H     36  16  14     1.095734481569   107.23049059   161.37036068
 H     36  16  14     1.098108021512   107.84383303    47.69888636
 C     36  16  14     1.509921838075   116.05759234   284.68226280
 H     39  36  16     1.090602179262   115.58139965    79.94883304
 C     39  36  16     1.347272823247   127.94271957   260.36819659
 C     41  39  36     1.510796288726   124.68034405   359.69279613
 H     42  41  39     1.100892422492   110.14297159   239.84262968
 H     42  41  39     1.093085237640   113.02813292     0.69041405
 H     42  41  39     1.099600355438   111.33585739   122.32955371
 C     41  39  36     1.511731963471   120.47520336   179.99632633
 H     46  41  39     1.095877867135   111.46917355     1.45844954
 H     46  41  39     1.100909721239   110.65328944   121.90397894
 H     46  41  39     1.099996849848   111.72480962   240.04005501

---------------------------
INTERNAL COORDINATES (A.U.)
---------------------------
 O      0   0   0     0.000000000000     0.00000000     0.00000000
 C      1   0   0     2.333673430856     0.00000000     0.00000000
 C      2   1   0     2.794390277569   119.83609662     0.00000000
 O      3   2   1     2.596507737856   116.61131504   356.54423825
 C      4   3   2     2.733157469072   115.44002010    72.91356165
 C      3   2   1     2.573133155828   120.06237933   181.05782650
 O      6   3   2     2.529839820539   129.66200971   179.04026598
 C      7   6   3     2.724944581936   122.00158981     8.23016321
 C      2   1   3     2.826984667264   119.58573298   180.47348004
 C      9   2   1     2.841433170265   114.89214192   358.87625712
 C      9   2   1     2.563930779600   120.00209998   178.07874591
 C     11   9   2     2.872214683784   124.56111674   182.05960927
 C     12  11   9     2.868060317745   112.24118228    82.65143298
 C     13  12  11     2.546305151345   128.08552270   123.75311336
 C     14  13  12     2.863981313130   118.81022864   178.10278556
 C     14  13  12     2.872504458940   124.29063465   359.80594622
 C     11   9   2     2.815812252269   119.59436454     0.35402391
 O     17  11   9     2.322466182991   120.95728485   178.44372435
 H      5   4   3     2.064390132759   106.12449243   178.70408693
 H      5   4   3     2.072507295629   110.35100301    60.41581322
 H      5   4   3     2.064243120940   110.39370041   298.10512217
 H      8   7   6     2.061811351628   104.43469285   174.77753968
 H      8   7   6     2.065664967115   110.89349858    56.27359709
 H      8   7   6     2.064858726108   110.67830871   294.00030356
 H     10   9   2     2.072790522018   110.65147043   302.67642091
 H     10   9   2     2.061691652474   112.02069562   181.00885014
 H     10   9   2     2.073361093983   110.41308653    60.16976872
 H     12  11   9     2.073906217666   108.43918988   322.27540231
 H     12  11   9     2.060023300006   108.58321295   205.08859989
 H     13  12  11     2.061712286796   114.62132016   302.56718951
 H     15  14  13     2.070854412450   111.16549562   357.29356291
 H     15  14  13     2.078453223787   110.85447283   236.78103256
 H     15  14  13     2.075236978163   112.18453416   118.16740120
 H     16  14  13     2.067981537492   109.72849302    20.37152769
 H     16  14  13     2.077428614926   108.96747903   136.92502083
 C     16  14  13     2.954869015809   116.13537214   259.00797138
 H     36  16  14     2.070638085660   107.23049059   161.37036068
 H     36  16  14     2.075123426119   107.84383303    47.69888636
 C     36  16  14     2.853338757589   116.05759234   284.68226280
 H     39  36  16     2.060939439863   115.58139965    79.94883304
 C     39  36  16     2.545976663612   127.94271957   260.36819659
 C     41  39  36     2.854991229837   124.68034405   359.69279613
 H     42  41  39     2.080385181420   110.14297159   239.84262968
 H     42  41  39     2.065631740172   113.02813292     0.69041405
 H     42  41  39     2.077943528540   111.33585739   122.32955371
 C     41  39  36     2.856759398855   120.47520336   179.99632633
 H     46  41  39     2.070909045110   111.46917355     1.45844954
 H     46  41  39     2.080417871313   110.65328944   121.90397894
 H     46  41  39     2.078692794389   111.72480962   240.04005501


           ************************************************************
           *        Program running with 8 parallel MPI-processes     *
           *              working on a common directory               *
           ************************************************************
------------------------------------------------------------------------------
                   ___                                                        
                  /   \      - P O W E R E D   B Y -                         
                 /     \                                                     
                 |  |  |   _    _      __       _____    __    __             
                 |  |  |  | |  | |    /  \     |  _  \  |  |  /  |          
                  \  \/   | |  | |   /    \    | | | |  |  | /  /          
                 / \  \   | |__| |  /  /\  \   | |_| |  |  |/  /          
                |  |  |   |  __  | /  /__\  \  |    /   |      \           
                |  |  |   | |  | | |   __   |  |    \   |  |\   \          
                \     /   | |  | | |  |  |  |  | |\  \  |  | \   \       
                 \___/    |_|  |_| |__|  |__|  |_| \__\ |__|  \__/        
                                                                              
                      - O R C A' S   B I G   F R I E N D -                    
                                      &                                       
                       - I N T E G R A L  F E E D E R -                       
                                                                              
 v1 FN, 2020, v2 2021                                                         
------------------------------------------------------------------------------


Reading SHARK input file UQ2_0e_0H_B3LYP_631Gd_opt.SHARKINP.tmp ... ok
----------------------
SHARK INTEGRAL PACKAGE
----------------------

Number of atoms                             ...     49
Number of basis functions                   ...    374
Number of shells                            ...    190
Maximum angular momentum                    ...      2
Integral batch strategy                     ... SHARK/LIBINT Hybrid
RI-J (if used) integral strategy            ... SPLIT-RIJ (Revised 2003 algorithm where possible)
Printlevel                                  ...      1
Contraction scheme used                     ... SEGMENTED contraction
Coulomb Range Separation                    ... NOT USED
Exchange Range Separation                   ... NOT USED
Finite Nucleus Model                        ... NOT USED
Auxiliary Coulomb fitting basis             ... AVAILABLE
   # of basis functions in Aux-J            ...   1413
   # of shells in Aux-J                     ...    475
   Maximum angular momentum in Aux-J        ...      4
Auxiliary J/K fitting basis                 ... NOT available
Auxiliary Correlation fitting basis         ... NOT available
Auxiliary 'external' fitting basis          ... NOT available
Integral threshold                          ...     2.500000e-11
Primitive cut-off                           ...     2.500000e-12
Primitive pair pre-selection threshold      ...     2.500000e-12

Calculating pre-screening integrals         ... done (  0.0 sec) Dimension = 190
Organizing shell pair data                  ... done (  0.1 sec)
Shell pair information
Total number of shell pairs                 ...     18145
Shell pairs after pre-screening             ...     11485
Total number of primitive shell pairs       ...    101586
Primitive shell pairs kept                  ...     35105
          la=0 lb=0:   4355 shell pairs
          la=1 lb=0:   3853 shell pairs
          la=1 lb=1:    865 shell pairs
          la=2 lb=0:   1548 shell pairs
          la=2 lb=1:    715 shell pairs
          la=2 lb=2:    149 shell pairs

Calculating one electron integrals          ... done (  0.0 sec)
Calculating RI/J V-Matrix + Cholesky decomp.... done (  0.1 sec)
Calculating Nuclear repulsion               ... done (  0.0 sec) ENN=   1912.267321950878 Eh

SHARK setup successfully completed in   0.4 seconds

Maximum memory used throughout the entire GTOINT-calculation: 23.1 MB
[1717933709.750769] [eu-a2p-336:82756:0]          mpool.c:38   UCX  WARN  object 0x3706700 was not returned to mpool ucp_requests
[1717933709.750795] [eu-a2p-336:82756:0]          mpool.c:38   UCX  WARN  object 0x37068c0 was not returned to mpool ucp_requests
[1717933709.750799] [eu-a2p-336:82756:0]          mpool.c:38   UCX  WARN  object 0x3706a80 was not returned to mpool ucp_requests
[1717933709.750802] [eu-a2p-336:82756:0]          mpool.c:38   UCX  WARN  object 0x3706c40 was not returned to mpool ucp_requests
[1717933709.750805] [eu-a2p-336:82756:0]          mpool.c:38   UCX  WARN  object 0x3706e00 was not returned to mpool ucp_requests
[1717933709.750807] [eu-a2p-336:82756:0]          mpool.c:38   UCX  WARN  object 0x3706fc0 was not returned to mpool ucp_requests
[1717933709.750810] [eu-a2p-336:82756:0]          mpool.c:38   UCX  WARN  object 0x3707180 was not returned to mpool ucp_requests
[1717933709.750812] [eu-a2p-336:82756:0]          mpool.c:38   UCX  WARN  object 0x3707340 was not returned to mpool ucp_requests
[1717933709.750815] [eu-a2p-336:82756:0]          mpool.c:38   UCX  WARN  object 0x3707500 was not returned to mpool ucp_requests
[1717933709.750817] [eu-a2p-336:82756:0]          mpool.c:38   UCX  WARN  object 0x37076c0 was not returned to mpool ucp_requests
[1717933709.750820] [eu-a2p-336:82756:0]          mpool.c:38   UCX  WARN  object 0x3707880 was not returned to mpool ucp_requests
[1717933709.754068] [eu-a2p-336:82750:0]          mpool.c:38   UCX  WARN  object 0x41d3800 was not returned to mpool ucp_requests
[1717933709.754087] [eu-a2p-336:82750:0]          mpool.c:38   UCX  WARN  object 0x41d39c0 was not returned to mpool ucp_requests
[1717933709.754092] [eu-a2p-336:82750:0]          mpool.c:38   UCX  WARN  object 0x41d3b80 was not returned to mpool ucp_requests
[1717933709.754095] [eu-a2p-336:82750:0]          mpool.c:38   UCX  WARN  object 0x41d3d40 was not returned to mpool ucp_requests
[1717933709.754098] [eu-a2p-336:82750:0]          mpool.c:38   UCX  WARN  object 0x41d3f00 was not returned to mpool ucp_requests
[1717933709.754100] [eu-a2p-336:82750:0]          mpool.c:38   UCX  WARN  object 0x41d40c0 was not returned to mpool ucp_requests
[1717933709.754103] [eu-a2p-336:82750:0]          mpool.c:38   UCX  WARN  object 0x41d4280 was not returned to mpool ucp_requests
[1717933709.754106] [eu-a2p-336:82750:0]          mpool.c:38   UCX  WARN  object 0x41d4440 was not returned to mpool ucp_requests
[1717933709.754109] [eu-a2p-336:82750:0]          mpool.c:38   UCX  WARN  object 0x41d4600 was not returned to mpool ucp_requests
[1717933709.757730] [eu-a2p-336:82755:0]          mpool.c:38   UCX  WARN  object 0x3c3bb00 was not returned to mpool ucp_requests
[1717933709.757755] [eu-a2p-336:82755:0]          mpool.c:38   UCX  WARN  object 0x3c3bcc0 was not returned to mpool ucp_requests
[1717933709.757760] [eu-a2p-336:82755:0]          mpool.c:38   UCX  WARN  object 0x3c3be80 was not returned to mpool ucp_requests
[1717933709.757763] [eu-a2p-336:82755:0]          mpool.c:38   UCX  WARN  object 0x3c3c040 was not returned to mpool ucp_requests
[1717933709.757765] [eu-a2p-336:82755:0]          mpool.c:38   UCX  WARN  object 0x3c3c200 was not returned to mpool ucp_requests
[1717933709.757768] [eu-a2p-336:82755:0]          mpool.c:38   UCX  WARN  object 0x3c3c3c0 was not returned to mpool ucp_requests
[1717933709.757770] [eu-a2p-336:82755:0]          mpool.c:38   UCX  WARN  object 0x3c3c580 was not returned to mpool ucp_requests
[1717933709.757773] [eu-a2p-336:82755:0]          mpool.c:38   UCX  WARN  object 0x3c3c740 was not returned to mpool ucp_requests
[1717933709.757775] [eu-a2p-336:82755:0]          mpool.c:38   UCX  WARN  object 0x3c3c900 was not returned to mpool ucp_requests
[1717933709.757778] [eu-a2p-336:82755:0]          mpool.c:38   UCX  WARN  object 0x3c3cac0 was not returned to mpool ucp_requests
[1717933709.757780] [eu-a2p-336:82755:0]          mpool.c:38   UCX  WARN  object 0x3c3cc80 was not returned to mpool ucp_requests
[1717933709.758906] [eu-a2p-336:82754:0]          mpool.c:38   UCX  WARN  object 0x2e7fb80 was not returned to mpool ucp_requests
[1717933709.758934] [eu-a2p-336:82754:0]          mpool.c:38   UCX  WARN  object 0x2e7fd40 was not returned to mpool ucp_requests
[1717933709.758938] [eu-a2p-336:82754:0]          mpool.c:38   UCX  WARN  object 0x2e7ff00 was not returned to mpool ucp_requests
[1717933709.758941] [eu-a2p-336:82754:0]          mpool.c:38   UCX  WARN  object 0x2e800c0 was not returned to mpool ucp_requests
[1717933709.758943] [eu-a2p-336:82754:0]          mpool.c:38   UCX  WARN  object 0x2e80280 was not returned to mpool ucp_requests
[1717933709.758946] [eu-a2p-336:82754:0]          mpool.c:38   UCX  WARN  object 0x2e80440 was not returned to mpool ucp_requests
[1717933709.758948] [eu-a2p-336:82754:0]          mpool.c:38   UCX  WARN  object 0x2e80600 was not returned to mpool ucp_requests
[1717933709.758951] [eu-a2p-336:82754:0]          mpool.c:38   UCX  WARN  object 0x2e807c0 was not returned to mpool ucp_requests
[1717933709.758953] [eu-a2p-336:82754:0]          mpool.c:38   UCX  WARN  object 0x2e80980 was not returned to mpool ucp_requests
[1717933709.758956] [eu-a2p-336:82754:0]          mpool.c:38   UCX  WARN  object 0x2e80b40 was not returned to mpool ucp_requests
[1717933709.758958] [eu-a2p-336:82754:0]          mpool.c:38   UCX  WARN  object 0x2e80d00 was not returned to mpool ucp_requests
[1717933709.763017] [eu-a2p-336:82751:0]          mpool.c:38   UCX  WARN  object 0x3f838c0 was not returned to mpool ucp_requests
[1717933709.763044] [eu-a2p-336:82751:0]          mpool.c:38   UCX  WARN  object 0x3f83a80 was not returned to mpool ucp_requests
[1717933709.763048] [eu-a2p-336:82751:0]          mpool.c:38   UCX  WARN  object 0x3f83c40 was not returned to mpool ucp_requests
[1717933709.763051] [eu-a2p-336:82751:0]          mpool.c:38   UCX  WARN  object 0x3f83e00 was not returned to mpool ucp_requests
[1717933709.763054] [eu-a2p-336:82751:0]          mpool.c:38   UCX  WARN  object 0x3f83fc0 was not returned to mpool ucp_requests
[1717933709.763056] [eu-a2p-336:82751:0]          mpool.c:38   UCX  WARN  object 0x3f84180 was not returned to mpool ucp_requests
[1717933709.763059] [eu-a2p-336:82751:0]          mpool.c:38   UCX  WARN  object 0x3f84340 was not returned to mpool ucp_requests
[1717933709.763061] [eu-a2p-336:82751:0]          mpool.c:38   UCX  WARN  object 0x3f84500 was not returned to mpool ucp_requests
[1717933709.763064] [eu-a2p-336:82751:0]          mpool.c:38   UCX  WARN  object 0x3f846c0 was not returned to mpool ucp_requests
[1717933709.763066] [eu-a2p-336:82751:0]          mpool.c:38   UCX  WARN  object 0x3f84880 was not returned to mpool ucp_requests
[1717933709.763069] [eu-a2p-336:82751:0]          mpool.c:38   UCX  WARN  object 0x3f84a40 was not returned to mpool ucp_requests
[1717933709.764397] [eu-a2p-336:82752:0]          mpool.c:38   UCX  WARN  object 0x31ea480 was not returned to mpool ucp_requests
[1717933709.764416] [eu-a2p-336:82752:0]          mpool.c:38   UCX  WARN  object 0x31ea640 was not returned to mpool ucp_requests
[1717933709.764420] [eu-a2p-336:82752:0]          mpool.c:38   UCX  WARN  object 0x31ea800 was not returned to mpool ucp_requests
[1717933709.764423] [eu-a2p-336:82752:0]          mpool.c:38   UCX  WARN  object 0x31ea9c0 was not returned to mpool ucp_requests
[1717933709.764426] [eu-a2p-336:82752:0]          mpool.c:38   UCX  WARN  object 0x31eab80 was not returned to mpool ucp_requests
[1717933709.764429] [eu-a2p-336:82752:0]          mpool.c:38   UCX  WARN  object 0x31ead40 was not returned to mpool ucp_requests
[1717933709.764432] [eu-a2p-336:82752:0]          mpool.c:38   UCX  WARN  object 0x31eaf00 was not returned to mpool ucp_requests
[1717933709.764435] [eu-a2p-336:82752:0]          mpool.c:38   UCX  WARN  object 0x31eb0c0 was not returned to mpool ucp_requests
[1717933709.764438] [eu-a2p-336:82752:0]          mpool.c:38   UCX  WARN  object 0x31eb280 was not returned to mpool ucp_requests
[1717933709.764440] [eu-a2p-336:82752:0]          mpool.c:38   UCX  WARN  object 0x31eb440 was not returned to mpool ucp_requests
[1717933709.764443] [eu-a2p-336:82752:0]          mpool.c:38   UCX  WARN  object 0x31eb600 was not returned to mpool ucp_requests
[1717933709.765719] [eu-a2p-336:82753:0]          mpool.c:38   UCX  WARN  object 0x2d42680 was not returned to mpool ucp_requests
[1717933709.765744] [eu-a2p-336:82753:0]          mpool.c:38   UCX  WARN  object 0x2d42840 was not returned to mpool ucp_requests
[1717933709.765748] [eu-a2p-336:82753:0]          mpool.c:38   UCX  WARN  object 0x2d42a00 was not returned to mpool ucp_requests
[1717933709.765751] [eu-a2p-336:82753:0]          mpool.c:38   UCX  WARN  object 0x2d42bc0 was not returned to mpool ucp_requests
[1717933709.765754] [eu-a2p-336:82753:0]          mpool.c:38   UCX  WARN  object 0x2d42d80 was not returned to mpool ucp_requests
[1717933709.765757] [eu-a2p-336:82753:0]          mpool.c:38   UCX  WARN  object 0x2d42f40 was not returned to mpool ucp_requests
[1717933709.765759] [eu-a2p-336:82753:0]          mpool.c:38   UCX  WARN  object 0x2d43100 was not returned to mpool ucp_requests
[1717933709.765762] [eu-a2p-336:82753:0]          mpool.c:38   UCX  WARN  object 0x2d432c0 was not returned to mpool ucp_requests
[1717933709.765764] [eu-a2p-336:82753:0]          mpool.c:38   UCX  WARN  object 0x2d43480 was not returned to mpool ucp_requests
[1717933709.765767] [eu-a2p-336:82753:0]          mpool.c:38   UCX  WARN  object 0x2d43640 was not returned to mpool ucp_requests
[1717933709.765770] [eu-a2p-336:82753:0]          mpool.c:38   UCX  WARN  object 0x2d43800 was not returned to mpool ucp_requests


           ************************************************************
           *        Program running with 8 parallel MPI-processes     *
           *              working on a common directory               *
           ************************************************************

Diagonalization of the overlap matrix:
Smallest eigenvalue                        ... 4.286e-04
Time for diagonalization                   ...    0.020 sec
Threshold for overlap eigenvalues          ... 1.000e-08
Number of eigenvalues below threshold      ... 0
Time for construction of square roots      ...    0.010 sec
Total time needed                          ...    0.032 sec

-------------------
DFT GRID GENERATION
-------------------

General Integration Accuracy     IntAcc      ... 4.959
Radial Grid Type                 RadialGrid  ... OptM3 with GC (2021)
Angular Grid (max. ang.)         AngularGrid ... 6 (Lebedev-590)
Angular grid pruning method      GridPruning ... 4 (adaptive)
Weight generation scheme         WeightScheme... Becke
Basis function cutoff            BFCut       ... 1.0000e-11
Integration weight cutoff        WCut        ... 1.0000e-14
Angular grids for H and He will be reduced by one unit
Partially contracted basis set               ... off
Rotationally invariant grid construction     ... off

Total number of grid points                  ...   548164
Total number of batches                      ...     8596
Average number of points per batch           ...       63
Average number of grid points per atom       ...    11187
Time for grid setup =    6.668 sec

--------------------
COSX GRID GENERATION
--------------------

GRIDX 1
-------
General Integration Accuracy     IntAcc      ... 4.020
Radial Grid Type                 RadialGrid  ... OptM3 with GC (2021)
Angular Grid (max. ang.)         AngularGrid ... 2 (Lebedev-110)
Angular grid pruning method      GridPruning ... 4 (adaptive)
Weight generation scheme         WeightScheme... Becke
Basis function cutoff            BFCut       ... 1.0000e-11
Integration weight cutoff        WCut        ... 1.0000e-14
Angular grids for H and He will be reduced by one unit
Partially contracted basis set               ... on
Rotationally invariant grid construction     ... off

Total number of grid points                  ...    59525
Total number of batches                      ...      956
Average number of points per batch           ...       62
Average number of grid points per atom       ...     1215
UseSFitting                                  ... on

GRIDX 2
-------
General Integration Accuracy     IntAcc      ... 4.338
Radial Grid Type                 RadialGrid  ... OptM3 with GC (2021)
Angular Grid (max. ang.)         AngularGrid ... 3 (Lebedev-194)
Angular grid pruning method      GridPruning ... 4 (adaptive)
Weight generation scheme         WeightScheme... Becke
Basis function cutoff            BFCut       ... 1.0000e-11
Integration weight cutoff        WCut        ... 1.0000e-14
Angular grids for H and He will be reduced by one unit
Partially contracted basis set               ... on
Rotationally invariant grid construction     ... off

Total number of grid points                  ...   129593
Total number of batches                      ...     2048
Average number of points per batch           ...       63
Average number of grid points per atom       ...     2645
UseSFitting                                  ... on

GRIDX 3
-------
General Integration Accuracy     IntAcc      ... 4.871
Radial Grid Type                 RadialGrid  ... OptM3 with GC (2021)
Angular Grid (max. ang.)         AngularGrid ... 4 (Lebedev-302)
Angular grid pruning method      GridPruning ... 4 (adaptive)
Weight generation scheme         WeightScheme... Becke
Basis function cutoff            BFCut       ... 1.0000e-11
Integration weight cutoff        WCut        ... 1.0000e-14
Angular grids for H and He will be reduced by one unit
Partially contracted basis set               ... on
Rotationally invariant grid construction     ... off

Total number of grid points                  ...   247392
Total number of batches                      ...     3887
Average number of points per batch           ...       63
Average number of grid points per atom       ...     5049
UseSFitting                                  ... on

Time for X-Grid setup             =    2.984 sec


--------------------
CPCM SOLVATION MODEL
--------------------
CPCM parameters:
  Epsilon                                         ...      80.4000
  Refrac                                          ...       1.3300
  Rsolv                                           ...       1.3000
  Surface type                                    ... GAUSSIAN VDW
  Epsilon function type                           ...         CPCM
Radii:
 Radius for O  used is    3.4469 Bohr (=   1.8240 Ang.)
 Radius for C  used is    3.8550 Bohr (=   2.0400 Ang.)
 Radius for H  used is    2.4944 Bohr (=   1.3200 Ang.)
Calculating surface                               ...        done! (  0.0s)
GEPOL surface points                              ...         2614
GEPOL Volume                                      ...    2766.8471
GEPOL Surface-area                                ...    1421.3542
Calculating surface distance matrix               ...        done! (  0.1s)
Performing Cholesky decomposition & store         ...        done! (  0.3s)
Overall time for CPCM initialization              ...                 0.4s
--------------
SCF ITERATIONS
--------------
ITER       Energy         Delta-E        Max-DP      RMS-DP      [F,P]     Damp
               ***  Starting incremental Fock matrix formation  ***
                      *** Initiating the SOSCF procedure ***
                      *** Re-Reading the Fockian *** 
                      *** Removing any level shift *** 
ITER      Energy       Delta-E        Grad      Rot      Max-DP    RMS-DP
  0  -1039.85413915 -1039.8541391462  0.000074  0.000074  0.000177  0.000003
               *** Restarting incremental Fock matrix formation ***
  1  -1039.85414026  -0.0000011147  0.000023  0.000058  0.000104  0.000002
  2  -1039.85414039  -0.0000001335  0.000004  0.000030  0.000034  0.000000
  3  -1039.85414039   0.0000000050  0.000011  0.000025  0.000025  0.000000
                  ***Gradient check signals convergence***
              ***Rediagonalizing the Fockian in SOSCF/NRSCF***

               *****************************************************
               *                     SUCCESS                       *
               *           SCF CONVERGED AFTER   4 CYCLES          *
               *****************************************************

Old exchange energy                            =    -28.135271129 Eh
New exchange energy                            =    -28.135272805 Eh
Exchange energy change after final integration =     -0.000001676 Eh
Total energy after final integration           =  -1039.854142075 Eh
Final COS-X integration done in                =    13.394 sec
Total Energy       :        -1039.85414208 Eh          -28295.86974 eV
  Last Energy change         ...   -9.4763e-09  Tolerance :   1.0000e-08
  Last MAX-Density change    ...    3.5527e-15  Tolerance :   1.0000e-07
             **** THE GBW FILE WAS UPDATED (UQ2_0e_0H_B3LYP_631Gd_opt.gbw) ****
             **** DENSITY UQ2_0e_0H_B3LYP_631Gd_opt.scfp WAS UPDATED ****
             **** ENERGY FILE WAS UPDATED (UQ2_0e_0H_B3LYP_631Gd_opt.en.tmp) ****
             **** THE GBW FILE WAS UPDATED (UQ2_0e_0H_B3LYP_631Gd_opt.gbw) ****
             **** DENSITY UQ2_0e_0H_B3LYP_631Gd_opt.scfp WAS UPDATED ****
Total SCF time: 0 days 0 hours 0 min 58 sec 

Maximum memory used throughout the entire SCF-calculation: 185.8 MB

-------------------------   --------------------
FINAL SINGLE POINT ENERGY     -1039.854142075026
-------------------------   --------------------


           ************************************************************
           *        Program running with 8 parallel MPI-processes     *
           *              working on a common directory               *
           ************************************************************
------------------------------------------------------------------------------
                         ORCA SCF GRADIENT CALCULATION
------------------------------------------------------------------------------

 ... reading COSX grid (gridx3)
Gradient of the Kohn-Sham DFT energy:
Kohn-Sham wavefunction type      ... RKS
Hartree-Fock exchange scaling    ...    0.200
Number of operators              ...    1
Number of atoms                  ...   49
Basis set dimensions             ...  374
Integral neglect threshold       ... 2.5e-11
Integral primitive cutoff        ... 2.5e-12
SHARK Integral package           ... ON

Nuc. rep. gradient       (SHARK) ... done (  0.0 sec)
HCore & Overlap gradient (SHARK) ... done (  0.2 sec)
RI-J gradient            (SHARK) ... done (  1.1 sec)
COSX-gradient                    ... done ( 16.6 sec)
Exchange-correlation gradient    ... done

------------------
CARTESIAN GRADIENT
------------------

   1   O   :    0.002191430   -0.001165738    0.000218228
   2   C   :   -0.002934643    0.002380603   -0.000434224
   3   C   :   -0.003584373   -0.001469453   -0.002400448
   4   O   :    0.000822048   -0.000440157    0.003958843
   5   C   :    0.001398986    0.000267626   -0.001096976
   6   C   :   -0.000003906    0.000031070   -0.003165032
   7   O   :   -0.000927511    0.000134993    0.000636674
   8   C   :    0.000506710    0.001632354   -0.001263859
   9   C   :    0.002601786   -0.000834301    0.001117449
  10   C   :    0.000378056    0.000469052    0.000330218
  11   C   :    0.000042143    0.002534648   -0.002372974
  12   C   :   -0.000841533    0.000819877   -0.001826157
  13   C   :    0.002143472   -0.001676919    0.000675633
  14   C   :   -0.000925991   -0.000124167   -0.000949210
  15   C   :    0.000650485    0.000076595    0.000377079
  16   C   :    0.000371791   -0.000136121   -0.001449172
  17   C   :    0.001686415   -0.002373340    0.005603799
  18   O   :   -0.001118145    0.000903823   -0.002225522
  19   H   :    0.000694511    0.000632226   -0.000536662
  20   H   :    0.000034715    0.000516794   -0.000042897
  21   H   :   -0.000717399   -0.000654512    0.000432468
  22   H   :   -0.000351799   -0.000155004   -0.000454407
  23   H   :    0.000481211   -0.000330040    0.000503921
  24   H   :    0.000346906   -0.000923727    0.000975326
  25   H   :    0.000261839   -0.000463287   -0.000101467
  26   H   :   -0.000613965    0.000265149   -0.000113533
  27   H   :    0.000091343   -0.000480317    0.000207340
  28   H   :    0.000565389   -0.000709075    0.000929950
  29   H   :   -0.001038949    0.000151876    0.000981870
  30   H   :   -0.000743887   -0.000343614    0.000350076
  31   H   :    0.000689769   -0.000059039   -0.000041999
  32   H   :   -0.000419397   -0.000149944   -0.000109063
  33   H   :   -0.000192379   -0.000245206    0.000777344
  34   H   :    0.000257990    0.000458467    0.000360971
  35   H   :   -0.000662201    0.000266469    0.000469147
  36   C   :   -0.000560836   -0.000784655   -0.001034796
  37   H   :    0.000352735    0.000669947    0.000539907
  38   H   :    0.000391585    0.000133789    0.000163883
  39   C   :    0.001476726    0.000734864    0.000143486
  40   H   :   -0.000714497   -0.000138115   -0.000154063
  41   C   :   -0.001764394    0.002479749    0.000571106
  42   C   :   -0.000246645   -0.002026383   -0.000059313
  43   H   :    0.000097998    0.000655396    0.000414807
  44   H   :    0.000368574    0.000010003    0.000222606
  45   H   :   -0.000524876    0.000453721   -0.000936696
  46   C   :   -0.000242425   -0.001816916   -0.000418311
  47   H   :    0.000856757    0.000045068    0.000044739
  48   H   :    0.000002776    0.000636770   -0.000353371
  49   H   :   -0.000590140    0.000144297    0.000559192

Difference to translation invariance:
           :    0.0000442544    0.0000051949    0.0000259058

Difference to rotation invariance:
           :   -0.0006529114    0.0000623150   -0.0003821458

Norm of the cartesian gradient     ...    0.0142716031
RMS gradient                       ...    0.0011771020
MAX gradient                       ...    0.0056037994

-------
TIMINGS
-------

Total SCF gradient time            ...       25.321 sec

One electron gradient       ....       0.232 sec  (  0.9%)
RI-J Coulomb gradient       ....       1.098 sec  (  4.3%)
COSX gradient               ....      16.585 sec  ( 65.5%)
XC gradient                 ....       5.684 sec  ( 22.4%)
CPCM gradient               ....       0.715 sec  (  2.8%)
   A-Matrix (El+Nuc)        ....       0.268 sec  (  1.1%)
   Potential                ....       0.447 sec  (  1.8%)

Maximum memory used throughout the entire SCFGRAD-calculation: 117.8 MB
------------------------------------------------------------------------------
                         ORCA GEOMETRY RELAXATION STEP
------------------------------------------------------------------------------

Reading the OPT-File                    .... done
Getting information on internals        .... done
Copying old internal coords+grads       .... done
Making the new internal coordinates     .... (new redundants).... done
Validating the new internal coordinates .... (new redundants).... done
Calculating the B-matrix                .... done
Calculating the G,G- and P matrices     .... done
Transforming gradient to internals      .... done
Projecting the internal gradient        .... done
Number of atoms                         ....  49
Number of internal coordinates          .... 234
Current Energy                          .... -1039.854142075 Eh
Current gradient norm                   ....     0.014271603 Eh/bohr
Maximum allowed component of the step   ....  0.300
Current trust radius                    ....  0.300
Updating the Hessian (BFGS)             .... done
Forming the augmented Hessian           .... done
Diagonalizing the augmented Hessian     .... done
Last element of RFO vector              ....  0.000657886
Lowest eigenvalues of augmented Hessian:
 -18.296437346 -0.022958584  0.000007724  0.000511788  0.001941816
Warning: RFO finds a terribly low value for the scaling factor
Trying a QUASI-NEWTON step instead
Doing a quasi-Newton Step:
Inverting the Hessian                   .... done
Computing the step                      .... done
Length of the computed step             ....  0.023448796
Converting the step to cartesian space:
 Initial RMS(Int)=    0.0015328957
Transforming coordinates:
 Iter   0:  RMS(Cart)=    0.0051747322 RMS(Int)=    0.0015328610
 Iter   1:  RMS(Cart)=    0.0000127278 RMS(Int)=    0.0000076176
 Iter   2:  RMS(Cart)=    0.0000000701 RMS(Int)=    0.0000000300
done
Storing new coordinates                 .... done

                                .--------------------.
          ----------------------|Geometry convergence|-------------------------
          Item                value                   Tolerance       Converged
          ---------------------------------------------------------------------
          Energy change      -0.0000000939            0.0000002000      YES
          RMS gradient        0.0007869609            0.0000080000      NO
          MAX gradient        0.0031251584            0.0000300000      NO
          RMS step            0.0015328957            0.0001000000      NO
          MAX step            0.0065380538            0.0002000000      NO
          ........................................................
          Max(Bonds)      0.0002      Max(Angles)    0.04
          Max(Dihed)        0.37      Max(Improp)    0.00
          ---------------------------------------------------------------------

The optimization has not yet converged - more geometry cycles are needed


    ---------------------------------------------------------------------------
                         Redundant Internal Coordinates
                            (Angstroem and degrees)

        Definition                    Value    dE/dq     Step     New-Value
    ----------------------------------------------------------------------------
     1. B(C   1,O   0)                1.2349  0.002380  0.0000    1.2349   
     2. B(C   2,C   1)                1.4787 -0.001167 -0.0000    1.4787   
     3. B(O   3,C   2)                1.3740  0.003125 -0.0001    1.3739   
     4. B(C   4,O   3)                1.4463  0.001841  0.0000    1.4464   
     5. B(C   5,C   2)                1.3616 -0.000295  0.0000    1.3617   
     6. B(O   6,C   5)                1.3387  0.000339  0.0000    1.3387   
     7. B(C   7,O   6)                1.4420  0.000763 -0.0000    1.4420   
     8. B(C   8,C   1)                1.4960 -0.001304  0.0002    1.4961   
     9. B(C   9,C   8)                1.5036  0.000215 -0.0000    1.5036   
    10. B(C  10,C   8)                1.3568  0.001795 -0.0000    1.3567   
    11. B(C  11,C  10)                1.5199  0.001143 -0.0000    1.5199   
    12. B(C  12,C  11)                1.5177  0.000314  0.0001    1.5178   
    13. B(C  13,C  12)                1.3474  0.001500  0.0001    1.3475   
    14. B(C  14,C  13)                1.5156  0.000518 -0.0001    1.5155   
    15. B(C  15,C  13)                1.5201  0.002214  0.0001    1.5201   
    16. B(C  16,C  10)                1.4901 -0.000955 -0.0000    1.4901   
    17. B(C  16,C   5)                1.5055 -0.001050 -0.0001    1.5054   
    18. B(O  17,C  16)                1.2290  0.002138  0.0000    1.2290   
    19. B(H  18,C   4)                1.0924  0.000443 -0.0000    1.0924   
    20. B(H  19,C   4)                1.0967  0.000283 -0.0000    1.0967   
    21. B(H  20,C   4)                1.0924  0.000308 -0.0000    1.0923   
    22. B(H  21,C   7)                1.0911  0.000102 -0.0000    1.0911   
    23. B(H  22,C   7)                1.0931  0.000153 -0.0000    1.0931   
    24. B(H  23,C   7)                1.0927  0.001105 -0.0000    1.0927   
    25. B(H  24,C   9)                1.0969  0.000382 -0.0000    1.0968   
    26. B(H  25,C   9)                1.0910  0.000397  0.0000    1.0910   
    27. B(H  26,C   9)                1.0972  0.000367 -0.0000    1.0972   
    28. B(H  27,C  11)                1.0975  0.000227 -0.0000    1.0974   
    29. B(H  28,C  11)                1.0901 -0.000035 -0.0000    1.0901   
    30. B(H  29,C  12)                1.0910  0.000154  0.0000    1.0910   
    31. B(H  30,C  14)                1.0958  0.000407 -0.0000    1.0958   
    32. B(H  31,C  14)                1.0999  0.000447  0.0000    1.0999   
    33. B(H  32,C  14)                1.0982  0.000402 -0.0000    1.0981   
    34. B(H  33,C  15)                1.0943 -0.000150 -0.0000    1.0943   
    35. B(H  34,C  15)                1.0993  0.000386  0.0000    1.0993   
    36. B(C  35,C  15)                1.5636  0.001176 -0.0000    1.5636   
    37. B(H  36,C  35)                1.0957 -0.000127 -0.0000    1.0957   
    38. B(H  37,C  35)                1.0981  0.000444 -0.0000    1.0981   
    39. B(C  38,C  35)                1.5099  0.001063 -0.0000    1.5099   
    40. B(H  39,C  38)                1.0906 -0.000309 -0.0000    1.0906   
    41. B(C  40,C  38)                1.3473  0.002106  0.0000    1.3473   
    42. B(C  41,C  40)                1.5108  0.000196  0.0000    1.5108   
    43. B(H  42,C  41)                1.1009  0.000606  0.0000    1.1009   
    44. B(H  43,C  41)                1.0931  0.000062  0.0000    1.0931   
    45. B(H  44,C  41)                1.0996  0.000366  0.0000    1.0996   
    46. B(C  45,C  40)                1.5117 -0.000205  0.0000    1.5118   
    47. B(H  46,C  45)                1.0959  0.000426 -0.0000    1.0959   
    48. B(H  47,C  45)                1.1009  0.000554 -0.0000    1.1009   
    49. B(H  48,C  45)                1.1000  0.000327 -0.0000    1.1000   
    50. A(O   0,C   1,C   8)          119.59 -0.000217   -0.01    119.58   
    51. A(C   2,C   1,C   8)          120.58  0.000308    0.01    120.58   
    52. A(O   0,C   1,C   2)          119.84 -0.000088   -0.00    119.84   
    53. A(C   1,C   2,C   5)          120.06  0.000828    0.00    120.06   
    54. A(C   1,C   2,O   3)          116.61 -0.001853    0.03    116.65   
    55. A(O   3,C   2,C   5)          123.16  0.001041   -0.03    123.13   
    56. A(C   2,O   3,C   4)          115.44 -0.002317    0.03    115.47   
    57. A(H  18,C   4,H  19)          109.28 -0.000709   -0.01    109.28   
    58. A(H  18,C   4,H  20)          110.20  0.000372    0.01    110.21   
    59. A(H  19,C   4,H  20)          110.40  0.000605    0.00    110.40   
    60. A(O   3,C   4,H  19)          110.35 -0.000086    0.00    110.36   
    61. A(O   3,C   4,H  20)          110.39 -0.001609   -0.00    110.39   
    62. A(O   3,C   4,H  18)          106.12  0.001453   -0.01    106.12   
    63. A(C   2,C   5,C  16)          119.35 -0.000887    0.00    119.36   
    64. A(C   2,C   5,O   6)          129.66 -0.000499   -0.01    129.65   
    65. A(O   6,C   5,C  16)          110.96  0.001376    0.01    110.97   
    66. A(C   5,O   6,C   7)          122.00 -0.001265   -0.00    122.00   
    67. A(H  22,C   7,H  23)          109.92 -0.000383   -0.01    109.92   
    68. A(H  21,C   7,H  23)          110.75  0.000904    0.00    110.75   
    69. A(O   6,C   7,H  22)          110.89  0.000400   -0.00    110.89   
    70. A(O   6,C   7,H  23)          110.68 -0.000968    0.00    110.68   
    71. A(O   6,C   7,H  21)          104.43 -0.000384   -0.00    104.43   
    72. A(H  21,C   7,H  22)          110.05  0.000459    0.00    110.05   
    73. A(C   9,C   8,C  10)          125.10 -0.000239    0.01    125.11   
    74. A(C   1,C   8,C   9)          114.89  0.001045   -0.00    114.89   
    75. A(C   1,C   8,C  10)          120.00 -0.000806   -0.01    120.00   
    76. A(H  25,C   9,H  26)          108.34  0.000013    0.00    108.34   
    77. A(C   8,C   9,H  26)          110.41  0.000608    0.00    110.41   
    78. A(H  24,C   9,H  26)          106.37 -0.000377    0.00    106.37   
    79. A(H  24,C   9,H  25)          108.86  0.000120    0.00    108.86   
    80. A(C   8,C   9,H  25)          112.02 -0.001020   -0.00    112.02   
    81. A(C   8,C   9,H  24)          110.65  0.000673   -0.01    110.65   
    82. A(C   8,C  10,C  11)          124.56  0.000109    0.00    124.57   
    83. A(C  11,C  10,C  16)          115.82 -0.000010   -0.01    115.82   
    84. A(C   8,C  10,C  16)          119.59 -0.000101    0.00    119.60   
    85. A(C  10,C  11,C  12)          112.24  0.001844   -0.04    112.20   
    86. A(H  27,C  11,H  28)          108.06  0.001005   -0.00    108.06   
    87. A(C  10,C  11,H  28)          108.58 -0.000037   -0.00    108.58   
    88. A(C  12,C  11,H  27)          108.92 -0.000759    0.02    108.94   
    89. A(C  10,C  11,H  27)          108.44 -0.000696    0.02    108.46   
    90. A(C  12,C  11,H  28)          110.48 -0.001361    0.01    110.49   
    91. A(C  13,C  12,H  29)          117.28 -0.000046    0.01    117.29   
    92. A(C  11,C  12,H  29)          114.62  0.001678   -0.00    114.62   
    93. A(C  11,C  12,C  13)          128.09 -0.001635    0.00    128.09   
    94. A(C  14,C  13,C  15)          116.88  0.002754    0.00    116.88   
    95. A(C  12,C  13,C  15)          124.29 -0.000419   -0.00    124.29   
    96. A(C  12,C  13,C  14)          118.81 -0.002334    0.00    118.81   
    97. A(H  31,C  14,H  32)          106.26 -0.000293    0.00    106.26   
    98. A(C  13,C  14,H  32)          112.18  0.001148   -0.00    112.18   
    99. A(H  30,C  14,H  31)          108.30  0.000324   -0.00    108.29   
   100. A(C  13,C  14,H  31)          110.85  0.000105    0.00    110.86   
   101. A(C  13,C  14,H  30)          111.17 -0.001076    0.00    111.17   
   102. A(H  30,C  14,H  32)          107.86 -0.000196    0.00    107.87   
   103. A(H  34,C  15,C  35)          107.93 -0.001079    0.00    107.93   
   104. A(H  33,C  15,C  35)          106.93 -0.000577    0.02    106.95   
   105. A(C  13,C  15,C  35)          116.14  0.001633   -0.01    116.13   
   106. A(H  33,C  15,H  34)          106.75  0.000583   -0.00    106.75   
   107. A(C  13,C  15,H  34)          108.97  0.000230   -0.00    108.97   
   108. A(C  13,C  15,H  33)          109.73 -0.000856   -0.02    109.71   
   109. A(C  10,C  16,O  17)          120.96 -0.000696   -0.00    120.96   
   110. A(C   5,C  16,O  17)          118.60 -0.000001    0.00    118.61   
   111. A(C   5,C  16,C  10)          120.37  0.000633    0.00    120.37   
   112. A(C  15,C  35,H  36)          107.23  0.000443   -0.00    107.23   
   113. A(H  37,C  35,C  38)          109.35  0.000070    0.00    109.35   
   114. A(H  36,C  35,C  38)          109.94 -0.001088    0.00    109.95   
   115. A(C  15,C  35,C  38)          116.06  0.001200   -0.01    116.05   
   116. A(H  36,C  35,H  37)          105.92 -0.000091    0.00    105.92   
   117. A(C  15,C  35,H  37)          107.84 -0.000628    0.01    107.85   
   118. A(H  39,C  38,C  40)          116.47 -0.000837   -0.01    116.47   
   119. A(C  35,C  38,C  40)          127.94  0.000491   -0.00    127.94   
   120. A(C  35,C  38,H  39)          115.58  0.000345    0.01    115.59   
   121. A(C  41,C  40,C  45)          114.84  0.001314   -0.01    114.83   
   122. A(C  38,C  40,C  45)          120.48 -0.000913   -0.00    120.47   
   123. A(C  38,C  40,C  41)          124.68 -0.000400    0.02    124.70   
   124. A(H  43,C  41,H  44)          107.90 -0.000274    0.00    107.90   
   125. A(H  42,C  41,H  44)          106.18 -0.000295    0.00    106.18   
   126. A(C  40,C  41,H  44)          111.34  0.001971   -0.01    111.33   
   127. A(H  42,C  41,H  43)          107.96  0.000335   -0.00    107.96   
   128. A(C  40,C  41,H  43)          113.03 -0.000796    0.01    113.03   
   129. A(C  40,C  41,H  42)          110.14 -0.000941   -0.00    110.14   
   130. A(H  47,C  45,H  48)          106.22 -0.000196   -0.00    106.22   
   131. A(H  46,C  45,H  48)          108.37  0.000118   -0.01    108.37   
   132. A(C  40,C  45,H  48)          111.72  0.001510    0.00    111.73   
   133. A(H  46,C  45,H  47)          108.19  0.000505    0.00    108.19   
   134. A(C  40,C  45,H  47)          110.65 -0.000794    0.01    110.66   
   135. A(C  40,C  45,H  46)          111.47 -0.001104   -0.00    111.47   
   136. D(C   5,C   2,C   1,O   0)   -178.94 -0.000536    0.05   -178.90   
   137. D(C   5,C   2,C   1,C   8)      0.58 -0.000135    0.01      0.59   
   138. D(O   3,C   2,C   1,O   0)     -3.46 -0.000289    0.04     -3.41   
   139. D(O   3,C   2,C   1,C   8)    176.07  0.000112    0.00    176.07   
   140. D(C   4,O   3,C   2,C   5)   -111.75  0.000488   -0.14   -111.89   
   141. D(C   4,O   3,C   2,C   1)     72.91  0.000249   -0.13     72.78   
   142. D(H  20,C   4,O   3,C   2)    -61.89  0.000149   -0.37    -62.26   
   143. D(H  19,C   4,O   3,C   2)     60.42 -0.000230   -0.36     60.05   
   144. D(H  18,C   4,O   3,C   2)    178.70 -0.000282   -0.37    178.33   
   145. D(C  16,C   5,C   2,C   1)      1.27  0.000591    0.07      1.33   
   146. D(C  16,C   5,C   2,O   3)   -173.91  0.000463    0.07   -173.84   
   147. D(O   6,C   5,C   2,O   3)      3.86  0.000138    0.03      3.89   
   148. D(O   6,C   5,C   2,C   1)    179.04  0.000266    0.03    179.07   
   149. D(C   7,O   6,C   5,C   2)      8.23  0.000049    0.23      8.46   
   150. D(C   7,O   6,C   5,C  16)   -173.85 -0.000290    0.19   -173.65   
   151. D(H  23,C   7,O   6,C   5)    -66.00  0.000162   -0.23    -66.23   
   152. D(H  22,C   7,O   6,C   5)     56.27 -0.000719   -0.24     56.04   
   153. D(H  21,C   7,O   6,C   5)    174.78 -0.000196   -0.23    174.54   
   154. D(C  10,C   8,C   1,C   2)     -1.44 -0.000088   -0.08     -1.53   
   155. D(C  10,C   8,C   1,O   0)    178.08  0.000312   -0.12    177.96   
   156. D(C   9,C   8,C   1,C   2)    179.35 -0.000047   -0.01    179.34   
   157. D(C   9,C   8,C   1,O   0)     -1.12  0.000353   -0.05     -1.17   
   158. D(H  26,C   9,C   8,C  10)   -118.99  0.000166    0.14   -118.84   
   159. D(H  25,C   9,C   8,C  10)      1.85 -0.000084    0.14      2.00   
   160. D(H  25,C   9,C   8,C   1)   -178.99 -0.000132    0.07   -178.92   
   161. D(H  24,C   9,C   8,C  10)    123.52 -0.000160    0.14    123.66   
   162. D(H  26,C   9,C   8,C   1)     60.17  0.000118    0.07     60.24   
   163. D(H  24,C   9,C   8,C   1)    -57.32 -0.000207    0.07    -57.25   
   164. D(C  16,C  10,C   8,C   1)      0.35 -0.000160    0.08      0.44   
   165. D(C  11,C  10,C   8,C   9)      1.18 -0.000101    0.01      1.19   
   166. D(C  11,C  10,C   8,C   1)   -177.94 -0.000066    0.09   -177.85   
   167. D(C  16,C  10,C   8,C   9)    179.47 -0.000195    0.00    179.47   
   168. D(H  28,C  11,C  10,C   8)   -154.91 -0.000614    0.06   -154.85   
   169. D(H  28,C  11,C  10,C  16)     26.74 -0.000522    0.07     26.80   
   170. D(H  27,C  11,C  10,C  16)    143.92  0.000271    0.07    143.99   
   171. D(H  27,C  11,C  10,C   8)    -37.72  0.000178    0.06    -37.66   
   172. D(C  12,C  11,C  10,C  16)    -95.70  0.000012    0.08    -95.62   
   173. D(C  12,C  11,C  10,C   8)     82.65 -0.000080    0.07     82.72   
   174. D(H  29,C  12,C  11,H  28)   -178.79 -0.000400    0.10   -178.68   
   175. D(H  29,C  12,C  11,H  27)     62.66 -0.000356    0.09     62.76   
   176. D(H  29,C  12,C  11,C  10)    -57.43 -0.000143    0.08    -57.35   
   177. D(C  13,C  12,C  11,H  28)      2.40 -0.000253    0.13      2.53   
   178. D(C  13,C  12,C  11,H  27)   -116.15 -0.000209    0.12   -116.03   
   179. D(C  13,C  12,C  11,C  10)    123.75  0.000004    0.11    123.87   
   180. D(C  15,C  13,C  12,H  29)   -178.98 -0.000265   -0.05   -179.03   
   181. D(C  15,C  13,C  12,C  11)     -0.19 -0.000399   -0.08     -0.28   
   182. D(C  14,C  13,C  12,H  29)     -0.68 -0.000159   -0.05     -0.73   
   183. D(C  14,C  13,C  12,C  11)    178.10 -0.000293   -0.08    178.02   
   184. D(H  32,C  14,C  13,C  15)    -63.41 -0.000281    0.29    -63.12   
   185. D(H  32,C  14,C  13,C  12)    118.17 -0.000334    0.29    118.45   
   186. D(H  31,C  14,C  13,C  15)     55.20  0.000173    0.29     55.49   
   187. D(H  31,C  14,C  13,C  12)   -123.22  0.000120    0.29   -122.93   
   188. D(H  30,C  14,C  13,C  15)    175.72 -0.000068    0.29    176.00   
   189. D(H  30,C  14,C  13,C  12)     -2.71 -0.000121    0.28     -2.42   
   190. D(C  35,C  15,C  13,C  14)     80.68 -0.000148    0.01     80.69   
   191. D(C  35,C  15,C  13,C  12)   -100.99 -0.000121    0.01   -100.98   
   192. D(H  34,C  15,C  13,C  14)    -41.40 -0.000067    0.01    -41.39   
   193. D(H  34,C  15,C  13,C  12)    136.93 -0.000041    0.01    136.94   
   194. D(H  33,C  15,C  13,C  14)   -157.96 -0.000418    0.02   -157.94   
   195. D(H  33,C  15,C  13,C  12)     20.37 -0.000391    0.02     20.40   
   196. D(O  17,C  16,C   5,C   2)   -179.37  0.000562   -0.08   -179.45   
   197. D(C  10,C  16,C   5,O   6)    179.48 -0.000549   -0.03    179.45   
   198. D(C  10,C  16,C   5,C   2)     -2.35 -0.000847   -0.07     -2.42   
   199. D(O  17,C  16,C  10,C  11)     -3.12 -0.000871   -0.01     -3.12   
   200. D(O  17,C  16,C  10,C   8)    178.44 -0.000787    0.00    178.45   
   201. D(C   5,C  16,C  10,C  11)    179.94  0.000550   -0.02    179.92   
   202. D(C   5,C  16,C  10,C   8)      1.50  0.000634   -0.01      1.49   
   203. D(O  17,C  16,C   5,O   6)      2.47  0.000860   -0.05      2.42   
   204. D(C  38,C  35,C  15,H  34)     47.31 -0.000391   -0.12     47.20   
   205. D(C  38,C  35,C  15,H  33)    161.84 -0.000523   -0.11    161.73   
   206. D(C  38,C  35,C  15,C  13)    -75.32 -0.000981   -0.11    -75.43   
   207. D(H  37,C  35,C  15,H  34)    170.33  0.000045   -0.12    170.21   
   208. D(H  37,C  35,C  15,H  33)    -75.14 -0.000086   -0.11    -75.25   
   209. D(H  37,C  35,C  15,C  13)     47.70 -0.000545   -0.11     47.58   
   210. D(H  36,C  35,C  15,H  34)    -76.00 -0.000146   -0.11    -76.11   
   211. D(H  36,C  35,C  15,H  33)     38.53 -0.000277   -0.10     38.42   
   212. D(H  36,C  35,C  15,C  13)    161.37 -0.000736   -0.11    161.26   
   213. D(C  40,C  38,C  35,H  37)    138.14 -0.000267   -0.19    137.96   
   214. D(C  40,C  38,C  35,H  36)     22.25  0.000419   -0.19     22.06   
   215. D(C  40,C  38,C  35,C  15)    -99.63 -0.000177   -0.19    -99.82   
   216. D(H  39,C  38,C  35,H  37)    -42.28 -0.000434   -0.15    -42.43   
   217. D(H  39,C  38,C  35,H  36)   -158.17  0.000252   -0.16   -158.32   
   218. D(H  39,C  38,C  35,C  15)     79.95 -0.000344   -0.15     79.80   
   219. D(C  45,C  40,C  38,H  39)      0.42  0.000058   -0.05      0.37   
   220. D(C  45,C  40,C  38,C  35)    180.00 -0.000105   -0.01    179.98   
   221. D(C  41,C  40,C  38,H  39)   -179.88  0.000085   -0.06   -179.94   
   222. D(C  41,C  40,C  38,C  35)     -0.31 -0.000078   -0.03     -0.33   
   223. D(H  44,C  41,C  40,C  45)    -57.96  0.000158    0.08    -57.88   
   224. D(H  44,C  41,C  40,C  38)    122.33  0.000138    0.09    122.42   
   225. D(H  43,C  41,C  40,C  45)   -179.60 -0.000370    0.07   -179.52   
   226. D(H  43,C  41,C  40,C  38)      0.69 -0.000389    0.09      0.78   
   227. D(H  42,C  41,C  40,C  45)     59.55  0.000415    0.07     59.63   
   228. D(H  42,C  41,C  40,C  38)   -120.16  0.000395    0.09   -120.07   
   229. D(H  48,C  45,C  40,C  41)     60.32 -0.000029    0.05     60.36   
   230. D(H  48,C  45,C  40,C  38)   -119.96 -0.000009    0.04   -119.92   
   231. D(H  47,C  45,C  40,C  41)    -57.82 -0.000232    0.04    -57.78   
   232. D(H  47,C  45,C  40,C  38)    121.90 -0.000212    0.03    121.94   
   233. D(H  46,C  45,C  40,C  41)   -178.27  0.000405    0.04   -178.23   
   234. D(H  46,C  45,C  40,C  38)      1.46  0.000426    0.03      1.49   
    ----------------------------------------------------------------------------

         *************************************************************
         *                GEOMETRY OPTIMIZATION CYCLE  32            *
         *************************************************************
---------------------------------
CARTESIAN COORDINATES (ANGSTROEM)
---------------------------------
  O      4.422414   -1.479396    0.834372
  C      3.447145   -0.876507    0.375632
  C      3.391567    0.599137    0.452587
  O      4.424589    1.221121    1.111119
  C      5.688893    1.238627    0.408847
  C      2.308193    1.267027   -0.031581
  O      2.050981    2.580750   -0.046227
  C      3.041708    3.557579    0.332659
  C      2.325594   -1.649168   -0.243651
  C      2.521980   -3.139659   -0.268396
  C      1.231496   -0.998313   -0.712790
  C      0.015264   -1.680779   -1.316980
  C     -0.953179   -2.171339   -0.256255
  C     -2.261150   -1.875433   -0.124218
  C     -3.047142   -2.524217    0.997383
  C     -3.028183   -0.950769   -1.055566
  C      1.160659    0.486888   -0.615482
  O      0.194292    1.104033   -1.057936
  H      6.383227    1.788836    1.048028
  H      5.585945    1.762514   -0.549130
  H      6.049538    0.220029    0.248934
  H      2.570159    4.518789    0.122595
  H      3.948620    3.445907   -0.267256
  H      3.284480    3.469219    1.394348
  H      3.447340   -3.399075   -0.797057
  H      1.686897   -3.654406   -0.745842
  H      2.629312   -3.528512    0.751912
  H      0.357137   -2.537880   -1.910979
  H     -0.478519   -0.979104   -1.989390
  H     -0.521040   -2.862524    0.468887
  H     -2.422629   -3.222803    1.565572
  H     -3.911147   -3.077478    0.600998
  H     -3.452035   -1.785096    1.701397
  H     -2.496623   -0.862281   -2.008000
  H     -4.006326   -1.399982   -1.279195
  C     -3.273927    0.502643   -0.533981
  H     -3.516289    1.123060   -1.404003
  H     -2.321068    0.886696   -0.146216
  C     -4.342204    0.656320    0.521928
  H     -4.041429    0.396820    1.537575
  C     -5.615280    1.066005    0.358886
  C     -6.226591    1.468512   -0.962793
  H     -6.575808    2.511572   -0.916932
  H     -5.529270    1.383087   -1.800261
  H     -7.111553    0.858992   -1.196228
  C     -6.548828    1.157992    1.544413
  H     -6.041633    0.884249    2.476460
  H     -6.938748    2.181739    1.653191
  H     -7.426515    0.506169    1.423081

----------------------------
CARTESIAN COORDINATES (A.U.)
----------------------------
  NO LB      ZA    FRAG     MASS         X           Y           Z
   0 O     8.0000    0    15.999    8.357151   -2.795653    1.576734
   1 C     6.0000    0    12.011    6.514160   -1.656358    0.709841
   2 C     6.0000    0    12.011    6.409133    1.132206    0.855266
   3 O     8.0000    0    15.999    8.361262    2.307584    2.099711
   4 C     6.0000    0    12.011   10.750449    2.340665    0.772609
   5 C     6.0000    0    12.011    4.361852    2.394333   -0.059679
   6 O     8.0000    0    15.999    3.875793    4.876911   -0.087357
   7 C     6.0000    0    12.011    5.747995    6.722850    0.628634
   8 C     6.0000    0    12.011    4.394735   -3.116476   -0.460434
   9 C     6.0000    0    12.011    4.765852   -5.933096   -0.507195
  10 C     6.0000    0    12.011    2.327190   -1.886538   -1.346978
  11 C     6.0000    0    12.011    0.028845   -3.176212   -2.488732
  12 C     6.0000    0    12.011   -1.801247   -4.103235   -0.484252
  13 C     6.0000    0    12.011   -4.272953   -3.544055   -0.234738
  14 C     6.0000    0    12.011   -5.758265   -4.770080    1.884781
  15 C     6.0000    0    12.011   -5.722436   -1.796692   -1.994730
  16 C     6.0000    0    12.011    2.193328    0.920084   -1.163093
  17 O     8.0000    0    15.999    0.367159    2.086319   -1.999210
  18 H     1.0000    0     1.008   12.062551    3.380410    1.980487
  19 H     1.0000    0     1.008   10.555907    3.330669   -1.037705
  20 H     1.0000    0     1.008   11.431969    0.415795    0.470417
  21 H     1.0000    0     1.008    4.856897    8.539273    0.231671
  22 H     1.0000    0     1.008    7.461811    6.511820   -0.505041
  23 H     1.0000    0     1.008    6.206767    6.555874    2.634936
  24 H     1.0000    0     1.008    6.514528   -6.423320   -1.506220
  25 H     1.0000    0     1.008    3.187773   -6.905826   -1.409437
  26 H     1.0000    0     1.008    4.968679   -6.667922    1.420907
  27 H     1.0000    0     1.008    0.674890   -4.795899   -3.611228
  28 H     1.0000    0     1.008   -0.904270   -1.850239   -3.759402
  29 H     1.0000    0     1.008   -0.984623   -5.409387    0.886068
  30 H     1.0000    0     1.008   -4.578105   -6.090215    2.958502
  31 H     1.0000    0     1.008   -7.390997   -5.815590    1.135721
  32 H     1.0000    0     1.008   -6.523400   -3.373342    3.215174
  33 H     1.0000    0     1.008   -4.717935   -1.629475   -3.794569
  34 H     1.0000    0     1.008   -7.570858   -2.645582   -2.417329
  35 C     6.0000    0    12.011   -6.186825    0.949858   -1.009078
  36 H     1.0000    0     1.008   -6.644824    2.122276   -2.653182
  37 H     1.0000    0     1.008   -4.386184    1.675613   -0.276308
  38 C     6.0000    0    12.011   -8.205576    1.240265    0.986302
  39 H     1.0000    0     1.008   -7.637194    0.749882    2.905596
  40 C     6.0000    0    12.011  -10.611341    2.014457    0.678195
  41 C     6.0000    0    12.011  -11.766551    2.775085   -1.819415
  42 H     1.0000    0     1.008  -12.426476    4.746183   -1.732750
  43 H     1.0000    0     1.008  -10.448807    2.613656   -3.402001
  44 H     1.0000    0     1.008  -13.438887    1.623259   -2.260543
  45 C     6.0000    0    12.011  -12.375492    2.188288    2.918518
  46 H     1.0000    0     1.008  -11.417033    1.670988    4.679830
  47 H     1.0000    0     1.008  -13.112333    4.122889    3.124078
  48 H     1.0000    0     1.008  -14.034079    0.956522    2.689233

--------------------------------
INTERNAL COORDINATES (ANGSTROEM)
--------------------------------
 O      0   0   0     0.000000000000     0.00000000     0.00000000
 C      1   0   0     1.234936173030     0.00000000     0.00000000
 C      2   1   0     1.478694440274   119.83723816     0.00000000
 O      3   2   1     1.373922429472   116.64473503   356.58411333
 C      4   3   2     1.446359140462   115.46704466    72.78104694
 C      3   2   1     1.361688247767   120.05780617   181.10239548
 O      6   3   2     1.338746368214   129.64790207   179.06744789
 C      7   6   3     1.441973423592   121.99760946     8.45758121
 C      2   1   3     1.496126160410   119.58068405   180.51301501
 C      9   2   1     1.503576942833   114.88803207   358.82451409
 C      9   2   1     1.356743736817   119.99336779   177.95649653
 C     11   9   2     1.519876581910   124.56618645   182.15151851
 C     12  11   9     1.517784205210   112.20381763    82.72341304
 C     13  12  11     1.347509023558   128.08620563   123.86543619
 C     14  13  12     1.515485046040   118.81173015   178.02418678
 C     14  13  12     1.520116108822   124.28602886   359.72443328
 C     11   9   2     1.490069754884   119.59763063     0.43586269
 O     17  11   9     1.229023470991   120.95544696   178.44591480
 H      5   4   3     1.092420523677   106.11644643   178.32968361
 H      5   4   3     1.096711641142   110.35594915    60.05091771
 H      5   4   3     1.092326816451   110.38946913   297.73868276
 H      8   7   6     1.091058665457   104.43434015   174.54481021
 H      8   7   6     1.093095978099   110.89309455    56.03763157
 H      8   7   6     1.092671127122   110.68180157   293.77119673
 H     10   9   2     1.096845394182   110.64497863   302.74560957
 H     10   9   2     1.091000943013   112.02014208   181.07835069
 H     10   9   2     1.097157477468   110.41438123    60.23749950
 H     12  11   9     1.097421460606   108.45611022   322.33561297
 H     12  11   9     1.090093799369   108.58154515   205.14587045
 H     13  12  11     1.091014435723   114.61569201   302.65034798
 H     15  14  13     1.095845300308   111.16617257   357.57822925
 H     15  14  13     1.099873794738   110.85714435   237.06732816
 H     15  14  13     1.098122786001   112.18275859   118.45285801
 H     16  14  13     1.094310765836   109.71441370    20.39486229
 H     16  14  13     1.099348196316   108.96753383   136.93763871
 C     16  14  13     1.563600280839   116.12588954   259.01915699
 H     36  16  14     1.095717015757   107.23027644   161.26119972
 H     36  16  14     1.098087975149   107.84946076    47.58472632
 C     36  16  14     1.509893375258   116.04556879   284.56812565
 H     39  36  16     1.090570434452   115.59033382    79.79815601
 C     39  36  16     1.347273648810   127.94267396   260.18240341
 C     41  39  36     1.510810063300   124.69597790   359.66793870
 H     42  41  39     1.100922698355   110.14042407   239.92748128
 H     42  41  39     1.093117581270   113.03432589     0.77604411
 H     42  41  39     1.099620193361   111.32595764   122.41863139
 C     41  39  36     1.511770628819   120.47173448   179.98235465
 H     46  41  39     1.095852575693   111.46730134     1.48682499
 H     46  41  39     1.100875765119   110.65809925   121.93643331
 H     46  41  39     1.099966911913   111.72630827   240.07569146

---------------------------
INTERNAL COORDINATES (A.U.)
---------------------------
 O      0   0   0     0.000000000000     0.00000000     0.00000000
 C      1   0   0     2.333691159899     0.00000000     0.00000000
 C      2   1   0     2.794327527871   119.83723816     0.00000000
 O      3   2   1     2.596337120954   116.64473503   356.58411333
 C      4   3   2     2.733222666768   115.46704466    72.78104694
 C      3   2   1     2.573217868058   120.05780617   181.10239548
 O      6   3   2     2.529863998707   129.64790207   179.06744789
 C      7   6   3     2.724934862981   121.99760946     8.45758121
 C      2   1   3     2.827268704970   119.58068405   180.51301501
 C      9   2   1     2.841348643233   114.88803207   358.82451409
 C      9   2   1     2.563874096496   119.99336779   177.95649653
 C     11   9   2     2.872150497171   124.56618645   182.15151851
 C     12  11   9     2.868196478237   112.20381763    82.72341304
 C     13  12  11     2.546423017512   128.08620563   123.86543619
 C     14  13  12     2.863851697068   118.81173015   178.02418678
 C     14  13  12     2.872603137435   124.28602886   359.72443328
 C     11   9   2     2.815823757170   119.59763063     0.43586269
 O     17  11   9     2.322517772335   120.95544696   178.44591480
 H      5   4   3     2.064375612824   106.11644643   178.32968361
 H      5   4   3     2.072484649642   110.35594915    60.05091771
 H      5   4   3     2.064198531831   110.38946913   297.73868276
 H      8   7   6     2.061802073755   104.43434015   174.54481021
 H      8   7   6     2.065652036698   110.89309455    56.03763157
 H      8   7   6     2.064849184704   110.68180157   293.77119673
 H     10   9   2     2.072737406256   110.64497863   302.74560957
 H     10   9   2     2.061692994145   112.02014208   181.07835069
 H     10   9   2     2.073327158198   110.41438123    60.23749950
 H     12  11   9     2.073826014034   108.45611022   322.33561297
 H     12  11   9     2.059978741094   108.58154515   205.14587045
 H     13  12  11     2.061718491671   114.61569201   302.65034798
 H     15  14  13     2.070847502727   111.16617257   357.57822925
 H     15  14  13     2.078460253932   110.85714435   237.06732816
 H     15  14  13     2.075151326961   112.18275859   118.45285801
 H     16  14  13     2.067947652832   109.71441370    20.39486229
 H     16  14  13     2.077467016858   108.96753383   136.93763871
 C     16  14  13     2.954776313708   116.12588954   259.01915699
 H     36  16  14     2.070605080057   107.23027644   161.26119972
 H     36  16  14     2.075085543984   107.84946076    47.58472632
 C     36  16  14     2.853284970660   116.04556879   284.56812565
 H     39  36  16     2.060879450866   115.59033382    79.79815601
 C     39  36  16     2.545978223700   127.94267396   260.18240341
 C     41  39  36     2.855017260010   124.69597790   359.66793870
 H     42  41  39     2.080442394508   110.14042407   239.92748128
 H     42  41  39     2.065692860774   113.03432589     0.77604411
 H     42  41  39     2.077981016782   111.32595764   122.41863139
 C     41  39  36     2.856832465775   120.47173448   179.98235465
 H     46  41  39     2.070861251213   111.46730134     1.48682499
 H     46  41  39     2.080353703546   110.65809925   121.93643331
 H     46  41  39     2.078636219890   111.72630827   240.07569146


           ************************************************************
           *        Program running with 8 parallel MPI-processes     *
           *              working on a common directory               *
           ************************************************************
------------------------------------------------------------------------------
                   ___                                                        
                  /   \      - P O W E R E D   B Y -                         
                 /     \                                                     
                 |  |  |   _    _      __       _____    __    __             
                 |  |  |  | |  | |    /  \     |  _  \  |  |  /  |          
                  \  \/   | |  | |   /    \    | | | |  |  | /  /          
                 / \  \   | |__| |  /  /\  \   | |_| |  |  |/  /          
                |  |  |   |  __  | /  /__\  \  |    /   |      \           
                |  |  |   | |  | | |   __   |  |    \   |  |\   \          
                \     /   | |  | | |  |  |  |  | |\  \  |  | \   \       
                 \___/    |_|  |_| |__|  |__|  |_| \__\ |__|  \__/        
                                                                              
                      - O R C A' S   B I G   F R I E N D -                    
                                      &                                       
                       - I N T E G R A L  F E E D E R -                       
                                                                              
 v1 FN, 2020, v2 2021                                                         
------------------------------------------------------------------------------


Reading SHARK input file UQ2_0e_0H_B3LYP_631Gd_opt.SHARKINP.tmp ... ok
----------------------
SHARK INTEGRAL PACKAGE
----------------------

Number of atoms                             ...     49
Number of basis functions                   ...    374
Number of shells                            ...    190
Maximum angular momentum                    ...      2
Integral batch strategy                     ... SHARK/LIBINT Hybrid
RI-J (if used) integral strategy            ... SPLIT-RIJ (Revised 2003 algorithm where possible)
Printlevel                                  ...      1
Contraction scheme used                     ... SEGMENTED contraction
Coulomb Range Separation                    ... NOT USED
Exchange Range Separation                   ... NOT USED
Finite Nucleus Model                        ... NOT USED
Auxiliary Coulomb fitting basis             ... AVAILABLE
   # of basis functions in Aux-J            ...   1413
   # of shells in Aux-J                     ...    475
   Maximum angular momentum in Aux-J        ...      4
Auxiliary J/K fitting basis                 ... NOT available
Auxiliary Correlation fitting basis         ... NOT available
Auxiliary 'external' fitting basis          ... NOT available
Integral threshold                          ...     2.500000e-11
Primitive cut-off                           ...     2.500000e-12
Primitive pair pre-selection threshold      ...     2.500000e-12

Calculating pre-screening integrals         ... done (  0.0 sec) Dimension = 190
Organizing shell pair data                  ... done (  0.1 sec)
Shell pair information
Total number of shell pairs                 ...     18145
Shell pairs after pre-screening             ...     11484
Total number of primitive shell pairs       ...    101586
Primitive shell pairs kept                  ...     35097
          la=0 lb=0:   4354 shell pairs
          la=1 lb=0:   3853 shell pairs
          la=1 lb=1:    865 shell pairs
          la=2 lb=0:   1548 shell pairs
          la=2 lb=1:    715 shell pairs
          la=2 lb=2:    149 shell pairs

Calculating one electron integrals          ... done (  0.0 sec)
Calculating RI/J V-Matrix + Cholesky decomp.... done (  0.1 sec)
Calculating Nuclear repulsion               ... done (  0.0 sec) ENN=   1912.171605718989 Eh

SHARK setup successfully completed in   0.4 seconds

Maximum memory used throughout the entire GTOINT-calculation: 23.1 MB
[1717933796.682758] [eu-a2p-336:83240:0]          mpool.c:38   UCX  WARN  object 0x39ce8c0 was not returned to mpool ucp_requests
[1717933796.682785] [eu-a2p-336:83240:0]          mpool.c:38   UCX  WARN  object 0x39cea80 was not returned to mpool ucp_requests
[1717933796.682789] [eu-a2p-336:83240:0]          mpool.c:38   UCX  WARN  object 0x39cec40 was not returned to mpool ucp_requests
[1717933796.682792] [eu-a2p-336:83240:0]          mpool.c:38   UCX  WARN  object 0x39cee00 was not returned to mpool ucp_requests
[1717933796.682795] [eu-a2p-336:83240:0]          mpool.c:38   UCX  WARN  object 0x39cefc0 was not returned to mpool ucp_requests
[1717933796.682797] [eu-a2p-336:83240:0]          mpool.c:38   UCX  WARN  object 0x39cf180 was not returned to mpool ucp_requests
[1717933796.682800] [eu-a2p-336:83240:0]          mpool.c:38   UCX  WARN  object 0x39cf340 was not returned to mpool ucp_requests
[1717933796.682803] [eu-a2p-336:83240:0]          mpool.c:38   UCX  WARN  object 0x39cf500 was not returned to mpool ucp_requests
[1717933796.682806] [eu-a2p-336:83240:0]          mpool.c:38   UCX  WARN  object 0x39cf6c0 was not returned to mpool ucp_requests
[1717933796.682809] [eu-a2p-336:83240:0]          mpool.c:38   UCX  WARN  object 0x39cf880 was not returned to mpool ucp_requests
[1717933796.682811] [eu-a2p-336:83240:0]          mpool.c:38   UCX  WARN  object 0x39cfa40 was not returned to mpool ucp_requests
[1717933796.687154] [eu-a2p-336:83237:0]          mpool.c:38   UCX  WARN  object 0x3c4c680 was not returned to mpool ucp_requests
[1717933796.687186] [eu-a2p-336:83237:0]          mpool.c:38   UCX  WARN  object 0x3c4c840 was not returned to mpool ucp_requests
[1717933796.687190] [eu-a2p-336:83237:0]          mpool.c:38   UCX  WARN  object 0x3c4ca00 was not returned to mpool ucp_requests
[1717933796.687194] [eu-a2p-336:83237:0]          mpool.c:38   UCX  WARN  object 0x3c4cbc0 was not returned to mpool ucp_requests
[1717933796.687196] [eu-a2p-336:83237:0]          mpool.c:38   UCX  WARN  object 0x3c4cd80 was not returned to mpool ucp_requests
[1717933796.687199] [eu-a2p-336:83237:0]          mpool.c:38   UCX  WARN  object 0x3c4cf40 was not returned to mpool ucp_requests
[1717933796.687203] [eu-a2p-336:83237:0]          mpool.c:38   UCX  WARN  object 0x3c4d100 was not returned to mpool ucp_requests
[1717933796.687206] [eu-a2p-336:83237:0]          mpool.c:38   UCX  WARN  object 0x3c4d2c0 was not returned to mpool ucp_requests
[1717933796.687208] [eu-a2p-336:83237:0]          mpool.c:38   UCX  WARN  object 0x3c4d480 was not returned to mpool ucp_requests
[1717933796.687211] [eu-a2p-336:83237:0]          mpool.c:38   UCX  WARN  object 0x3c4d640 was not returned to mpool ucp_requests
[1717933796.687214] [eu-a2p-336:83237:0]          mpool.c:38   UCX  WARN  object 0x3c4d800 was not returned to mpool ucp_requests
[1717933796.692196] [eu-a2p-336:83238:0]          mpool.c:38   UCX  WARN  object 0x2b69240 was not returned to mpool ucp_requests
[1717933796.692218] [eu-a2p-336:83238:0]          mpool.c:38   UCX  WARN  object 0x2b69400 was not returned to mpool ucp_requests
[1717933796.692222] [eu-a2p-336:83238:0]          mpool.c:38   UCX  WARN  object 0x2b695c0 was not returned to mpool ucp_requests
[1717933796.692225] [eu-a2p-336:83238:0]          mpool.c:38   UCX  WARN  object 0x2b69780 was not returned to mpool ucp_requests
[1717933796.692228] [eu-a2p-336:83238:0]          mpool.c:38   UCX  WARN  object 0x2b69940 was not returned to mpool ucp_requests
[1717933796.692231] [eu-a2p-336:83238:0]          mpool.c:38   UCX  WARN  object 0x2b69b00 was not returned to mpool ucp_requests
[1717933796.692233] [eu-a2p-336:83238:0]          mpool.c:38   UCX  WARN  object 0x2b69cc0 was not returned to mpool ucp_requests
[1717933796.692236] [eu-a2p-336:83238:0]          mpool.c:38   UCX  WARN  object 0x2b69e80 was not returned to mpool ucp_requests
[1717933796.692239] [eu-a2p-336:83238:0]          mpool.c:38   UCX  WARN  object 0x2b6a040 was not returned to mpool ucp_requests
[1717933796.692241] [eu-a2p-336:83238:0]          mpool.c:38   UCX  WARN  object 0x2b6a200 was not returned to mpool ucp_requests
[1717933796.692244] [eu-a2p-336:83238:0]          mpool.c:38   UCX  WARN  object 0x2b6a3c0 was not returned to mpool ucp_requests
[1717933796.693186] [eu-a2p-336:83236:0]          mpool.c:38   UCX  WARN  object 0x2825980 was not returned to mpool ucp_requests
[1717933796.693207] [eu-a2p-336:83236:0]          mpool.c:38   UCX  WARN  object 0x2825b40 was not returned to mpool ucp_requests
[1717933796.693212] [eu-a2p-336:83236:0]          mpool.c:38   UCX  WARN  object 0x2825d00 was not returned to mpool ucp_requests
[1717933796.693215] [eu-a2p-336:83236:0]          mpool.c:38   UCX  WARN  object 0x2825ec0 was not returned to mpool ucp_requests
[1717933796.693218] [eu-a2p-336:83236:0]          mpool.c:38   UCX  WARN  object 0x2826080 was not returned to mpool ucp_requests
[1717933796.693221] [eu-a2p-336:83236:0]          mpool.c:38   UCX  WARN  object 0x2826240 was not returned to mpool ucp_requests
[1717933796.693224] [eu-a2p-336:83236:0]          mpool.c:38   UCX  WARN  object 0x2826400 was not returned to mpool ucp_requests
[1717933796.693227] [eu-a2p-336:83236:0]          mpool.c:38   UCX  WARN  object 0x28265c0 was not returned to mpool ucp_requests
[1717933796.693230] [eu-a2p-336:83236:0]          mpool.c:38   UCX  WARN  object 0x2826780 was not returned to mpool ucp_requests
[1717933796.693233] [eu-a2p-336:83236:0]          mpool.c:38   UCX  WARN  object 0x2826940 was not returned to mpool ucp_requests
[1717933796.693236] [eu-a2p-336:83236:0]          mpool.c:38   UCX  WARN  object 0x2826b00 was not returned to mpool ucp_requests
[1717933796.697682] [eu-a2p-336:83239:0]          mpool.c:38   UCX  WARN  object 0x42591c0 was not returned to mpool ucp_requests
[1717933796.697709] [eu-a2p-336:83239:0]          mpool.c:38   UCX  WARN  object 0x4259380 was not returned to mpool ucp_requests
[1717933796.697713] [eu-a2p-336:83239:0]          mpool.c:38   UCX  WARN  object 0x4259540 was not returned to mpool ucp_requests
[1717933796.697716] [eu-a2p-336:83239:0]          mpool.c:38   UCX  WARN  object 0x4259700 was not returned to mpool ucp_requests
[1717933796.697719] [eu-a2p-336:83239:0]          mpool.c:38   UCX  WARN  object 0x42598c0 was not returned to mpool ucp_requests
[1717933796.697722] [eu-a2p-336:83239:0]          mpool.c:38   UCX  WARN  object 0x4259a80 was not returned to mpool ucp_requests
[1717933796.697724] [eu-a2p-336:83239:0]          mpool.c:38   UCX  WARN  object 0x4259c40 was not returned to mpool ucp_requests
[1717933796.697727] [eu-a2p-336:83239:0]          mpool.c:38   UCX  WARN  object 0x4259e00 was not returned to mpool ucp_requests
[1717933796.697730] [eu-a2p-336:83239:0]          mpool.c:38   UCX  WARN  object 0x4259fc0 was not returned to mpool ucp_requests
[1717933796.697732] [eu-a2p-336:83239:0]          mpool.c:38   UCX  WARN  object 0x425a180 was not returned to mpool ucp_requests
[1717933796.697735] [eu-a2p-336:83239:0]          mpool.c:38   UCX  WARN  object 0x425a340 was not returned to mpool ucp_requests
[1717933796.697756] [eu-a2p-336:83241:0]          mpool.c:38   UCX  WARN  object 0x303a700 was not returned to mpool ucp_requests
[1717933796.697779] [eu-a2p-336:83241:0]          mpool.c:38   UCX  WARN  object 0x303a8c0 was not returned to mpool ucp_requests
[1717933796.697783] [eu-a2p-336:83241:0]          mpool.c:38   UCX  WARN  object 0x303aa80 was not returned to mpool ucp_requests
[1717933796.697787] [eu-a2p-336:83241:0]          mpool.c:38   UCX  WARN  object 0x303ac40 was not returned to mpool ucp_requests
[1717933796.697790] [eu-a2p-336:83241:0]          mpool.c:38   UCX  WARN  object 0x303ae00 was not returned to mpool ucp_requests
[1717933796.697792] [eu-a2p-336:83241:0]          mpool.c:38   UCX  WARN  object 0x303afc0 was not returned to mpool ucp_requests
[1717933796.697795] [eu-a2p-336:83241:0]          mpool.c:38   UCX  WARN  object 0x303b180 was not returned to mpool ucp_requests
[1717933796.697797] [eu-a2p-336:83241:0]          mpool.c:38   UCX  WARN  object 0x303b340 was not returned to mpool ucp_requests
[1717933796.697800] [eu-a2p-336:83241:0]          mpool.c:38   UCX  WARN  object 0x303b500 was not returned to mpool ucp_requests
[1717933796.697802] [eu-a2p-336:83241:0]          mpool.c:38   UCX  WARN  object 0x303b6c0 was not returned to mpool ucp_requests
[1717933796.697805] [eu-a2p-336:83241:0]          mpool.c:38   UCX  WARN  object 0x303b880 was not returned to mpool ucp_requests
[1717933796.697900] [eu-a2p-336:83235:0]          mpool.c:38   UCX  WARN  object 0x42f8300 was not returned to mpool ucp_requests
[1717933796.697918] [eu-a2p-336:83235:0]          mpool.c:38   UCX  WARN  object 0x42f84c0 was not returned to mpool ucp_requests
[1717933796.697923] [eu-a2p-336:83235:0]          mpool.c:38   UCX  WARN  object 0x42f8680 was not returned to mpool ucp_requests
[1717933796.697926] [eu-a2p-336:83235:0]          mpool.c:38   UCX  WARN  object 0x42f8840 was not returned to mpool ucp_requests
[1717933796.697929] [eu-a2p-336:83235:0]          mpool.c:38   UCX  WARN  object 0x42f8a00 was not returned to mpool ucp_requests
[1717933796.697932] [eu-a2p-336:83235:0]          mpool.c:38   UCX  WARN  object 0x42f8bc0 was not returned to mpool ucp_requests
[1717933796.697935] [eu-a2p-336:83235:0]          mpool.c:38   UCX  WARN  object 0x42f8d80 was not returned to mpool ucp_requests
[1717933796.697937] [eu-a2p-336:83235:0]          mpool.c:38   UCX  WARN  object 0x42f8f40 was not returned to mpool ucp_requests


           ************************************************************
           *        Program running with 8 parallel MPI-processes     *
```
