## Supplementary material for "A novel quinone biosynthetic pathway illuminates the evolution of aerobic metabolism": UQ2_0e_0H_B3LYP_631Gd_opt.out (part 3 of 9)

```
           *              working on a common directory               *
           ************************************************************

Diagonalization of the overlap matrix:
Smallest eigenvalue                        ... 4.289e-04
Time for diagonalization                   ...    0.020 sec
Threshold for overlap eigenvalues          ... 1.000e-08
Number of eigenvalues below threshold      ... 0
Time for construction of square roots      ...    0.011 sec
Total time needed                          ...    0.032 sec

-------------------
DFT GRID GENERATION
-------------------

General Integration Accuracy     IntAcc      ... 4.959
Radial Grid Type                 RadialGrid  ... OptM3 with GC (2021)
Angular Grid (max. ang.)         AngularGrid ... 6 (Lebedev-590)
Angular grid pruning method      GridPruning ... 4 (adaptive)
Weight generation scheme         WeightScheme... Becke
Basis function cutoff            BFCut       ... 1.0000e-11
Integration weight cutoff        WCut        ... 1.0000e-14
Angular grids for H and He will be reduced by one unit
Partially contracted basis set               ... off
Rotationally invariant grid construction     ... off

Total number of grid points                  ...   548171
Total number of batches                      ...     8597
Average number of points per batch           ...       63
Average number of grid points per atom       ...    11187
Time for grid setup =    6.619 sec

--------------------
COSX GRID GENERATION
--------------------

GRIDX 1
-------
General Integration Accuracy     IntAcc      ... 4.020
Radial Grid Type                 RadialGrid  ... OptM3 with GC (2021)
Angular Grid (max. ang.)         AngularGrid ... 2 (Lebedev-110)
Angular grid pruning method      GridPruning ... 4 (adaptive)
Weight generation scheme         WeightScheme... Becke
Basis function cutoff            BFCut       ... 1.0000e-11
Integration weight cutoff        WCut        ... 1.0000e-14
Angular grids for H and He will be reduced by one unit
Partially contracted basis set               ... on
Rotationally invariant grid construction     ... off

Total number of grid points                  ...    59526
Total number of batches                      ...      957
Average number of points per batch           ...       62
Average number of grid points per atom       ...     1215
UseSFitting                                  ... on

GRIDX 2
-------
General Integration Accuracy     IntAcc      ... 4.338
Radial Grid Type                 RadialGrid  ... OptM3 with GC (2021)
Angular Grid (max. ang.)         AngularGrid ... 3 (Lebedev-194)
Angular grid pruning method      GridPruning ... 4 (adaptive)
Weight generation scheme         WeightScheme... Becke
Basis function cutoff            BFCut       ... 1.0000e-11
Integration weight cutoff        WCut        ... 1.0000e-14
Angular grids for H and He will be reduced by one unit
Partially contracted basis set               ... on
Rotationally invariant grid construction     ... off

Total number of grid points                  ...   129591
Total number of batches                      ...     2047
Average number of points per batch           ...       63
Average number of grid points per atom       ...     2645
UseSFitting                                  ... on

GRIDX 3
-------
General Integration Accuracy     IntAcc      ... 4.871
Radial Grid Type                 RadialGrid  ... OptM3 with GC (2021)
Angular Grid (max. ang.)         AngularGrid ... 4 (Lebedev-302)
Angular grid pruning method      GridPruning ... 4 (adaptive)
Weight generation scheme         WeightScheme... Becke
Basis function cutoff            BFCut       ... 1.0000e-11
Integration weight cutoff        WCut        ... 1.0000e-14
Angular grids for H and He will be reduced by one unit
Partially contracted basis set               ... on
Rotationally invariant grid construction     ... off

Total number of grid points                  ...   247389
Total number of batches                      ...     3885
Average number of points per batch           ...       63
Average number of grid points per atom       ...     5049
UseSFitting                                  ... on

Time for X-Grid setup             =    2.960 sec


--------------------
CPCM SOLVATION MODEL
--------------------
CPCM parameters:
  Epsilon                                         ...      80.4000
  Refrac                                          ...       1.3300
  Rsolv                                           ...       1.3000
  Surface type                                    ... GAUSSIAN VDW
  Epsilon function type                           ...         CPCM
Radii:
 Radius for O  used is    3.4469 Bohr (=   1.8240 Ang.)
 Radius for C  used is    3.8550 Bohr (=   2.0400 Ang.)
 Radius for H  used is    2.4944 Bohr (=   1.3200 Ang.)
Calculating surface                               ...        done! (  0.0s)
GEPOL surface points                              ...         2612
GEPOL Volume                                      ...    2767.0002
GEPOL Surface-area                                ...    1421.4223
Calculating surface distance matrix               ...        done! (  0.1s)
Performing Cholesky decomposition & store         ...        done! (  0.3s)
Overall time for CPCM initialization              ...                 0.4s
--------------
SCF ITERATIONS
--------------
ITER       Energy         Delta-E        Max-DP      RMS-DP      [F,P]     Damp
               ***  Starting incremental Fock matrix formation  ***
                      *** Initiating the SOSCF procedure ***
                      *** Re-Reading the Fockian *** 
                      *** Removing any level shift *** 
ITER      Energy       Delta-E        Grad      Rot      Max-DP    RMS-DP
  0  -1039.85409391 -1039.8540939119  0.000346  0.000346  0.001342  0.000020
               *** Restarting incremental Fock matrix formation ***
  1  -1039.85413520  -0.0000412930  0.000102  0.000260  0.000695  0.000012
  2  -1039.85413991  -0.0000047018  0.000015  0.000056  0.000136  0.000002
  3  -1039.85413995  -0.0000000441  0.000038  0.000049  0.000107  0.000001
  4  -1039.85413997  -0.0000000198  0.000017  0.000030  0.000041  0.000001
  5  -1039.85413999  -0.0000000146  0.000005  0.000021  0.000022  0.000000
  6  -1039.85413999  -0.0000000066  0.000006  0.000014  0.000013  0.000000
                  ***Gradient check signals convergence***
              ***Rediagonalizing the Fockian in SOSCF/NRSCF***

               *****************************************************
               *                     SUCCESS                       *
               *           SCF CONVERGED AFTER   7 CYCLES          *
               *****************************************************

Old exchange energy                            =    -28.135285371 Eh
New exchange energy                            =    -28.135286917 Eh
Exchange energy change after final integration =     -0.000001546 Eh
Total energy after final integration           =  -1039.854141530 Eh
Final COS-X integration done in                =    13.212 sec
Total Energy       :        -1039.85414153 Eh          -28295.86973 eV
  Last Energy change         ...    7.8830e-09  Tolerance :   1.0000e-08
  Last MAX-Density change    ...    4.8850e-15  Tolerance :   1.0000e-07
             **** THE GBW FILE WAS UPDATED (UQ2_0e_0H_B3LYP_631Gd_opt.gbw) ****
             **** DENSITY UQ2_0e_0H_B3LYP_631Gd_opt.scfp WAS UPDATED ****
             **** ENERGY FILE WAS UPDATED (UQ2_0e_0H_B3LYP_631Gd_opt.en.tmp) ****
             **** THE GBW FILE WAS UPDATED (UQ2_0e_0H_B3LYP_631Gd_opt.gbw) ****
             **** DENSITY UQ2_0e_0H_B3LYP_631Gd_opt.scfp WAS UPDATED ****
Total SCF time: 0 days 0 hours 1 min 16 sec 

Maximum memory used throughout the entire SCF-calculation: 185.8 MB

-------------------------   --------------------
FINAL SINGLE POINT ENERGY     -1039.854141530436
-------------------------   --------------------


           ************************************************************
           *        Program running with 8 parallel MPI-processes     *
           *              working on a common directory               *
           ************************************************************
------------------------------------------------------------------------------
                         ORCA SCF GRADIENT CALCULATION
------------------------------------------------------------------------------

 ... reading COSX grid (gridx3)
Gradient of the Kohn-Sham DFT energy:
Kohn-Sham wavefunction type      ... RKS
Hartree-Fock exchange scaling    ...    0.200
Number of operators              ...    1
Number of atoms                  ...   49
Basis set dimensions             ...  374
Integral neglect threshold       ... 2.5e-11
Integral primitive cutoff        ... 2.5e-12
SHARK Integral package           ... ON

Nuc. rep. gradient       (SHARK) ... done (  0.0 sec)
HCore & Overlap gradient (SHARK) ... done (  0.2 sec)
RI-J gradient            (SHARK) ... done (  1.1 sec)
COSX-gradient                    ... done ( 16.5 sec)
Exchange-correlation gradient    ... done

------------------
CARTESIAN GRADIENT
------------------

   1   O   :    0.002180575   -0.001173593    0.000242673
   2   C   :   -0.002909397    0.002428887   -0.000463113
   3   C   :   -0.003533090   -0.001489952   -0.002344360
   4   O   :    0.000798543   -0.000427511    0.003941394
   5   C   :    0.001405267    0.000261395   -0.001096108
   6   C   :   -0.000052207    0.000052670   -0.003184891
   7   O   :   -0.000910569    0.000143605    0.000651734
   8   C   :    0.000493961    0.001628019   -0.001262902
   9   C   :    0.002551457   -0.000907654    0.001030497
  10   C   :    0.000380510    0.000465835    0.000356933
  11   C   :    0.000033257    0.002530637   -0.002303914
  12   C   :   -0.000845524    0.000757553   -0.001908609
  13   C   :    0.002210420   -0.001648035    0.000735280
  14   C   :   -0.001000786   -0.000139197   -0.000920603
  15   C   :    0.000627503    0.000060372    0.000329149
  16   C   :    0.000367336   -0.000021140   -0.001453965
  17   C   :    0.001742971   -0.002397425    0.005582810
  18   O   :   -0.001145444    0.000915664   -0.002216387
  19   H   :    0.000684090    0.000642740   -0.000544300
  20   H   :    0.000040392    0.000513043   -0.000045640
  21   H   :   -0.000716448   -0.000646973    0.000440989
  22   H   :   -0.000352172   -0.000162957   -0.000458693
  23   H   :    0.000485321   -0.000337373    0.000514866
  24   H   :    0.000352866   -0.000917338    0.000969279
  25   H   :    0.000255913   -0.000449954   -0.000096416
  26   H   :   -0.000609682    0.000265948   -0.000114297
  27   H   :    0.000090731   -0.000473609    0.000192772
  28   H   :    0.000562210   -0.000676755    0.000912752
  29   H   :   -0.001012747    0.000146905    0.000987596
  30   H   :   -0.000732885   -0.000327670    0.000363033
  31   H   :    0.000694697   -0.000040390   -0.000030031
  32   H   :   -0.000408059   -0.000160096   -0.000093701
  33   H   :   -0.000186930   -0.000239641    0.000757084
  34   H   :    0.000264987    0.000426709    0.000368704
  35   H   :   -0.000668667    0.000255221    0.000473074
  36   C   :   -0.000547983   -0.000791806   -0.001026618
  37   H   :    0.000354555    0.000659756    0.000530778
  38   H   :    0.000368708    0.000129257    0.000163034
  39   C   :    0.001493619    0.000664426    0.000172423
  40   H   :   -0.000725560   -0.000107784   -0.000160209
  41   C   :   -0.001729099    0.002460974    0.000559668
  42   C   :   -0.000255398   -0.001991622   -0.000052227
  43   H   :    0.000095363    0.000674299    0.000413941
  44   H   :    0.000384390    0.000006738    0.000205884
  45   H   :   -0.000532615    0.000441605   -0.000921775
  46   C   :   -0.000274933   -0.001813897   -0.000421484
  47   H   :    0.000847569    0.000042989    0.000029952
  48   H   :    0.000006618    0.000618417   -0.000351794
  49   H   :   -0.000577293    0.000154996    0.000571917

Difference to translation invariance:
           :    0.0000463396    0.0000062890    0.0000261818

Difference to rotation invariance:
           :   -0.0006370793    0.0000348406   -0.0003568787

Norm of the cartesian gradient     ...    0.0142267617
RMS gradient                       ...    0.0011734035
MAX gradient                       ...    0.0055828104

-------
TIMINGS
-------

Total SCF gradient time            ...       26.225 sec

One electron gradient       ....       0.247 sec  (  0.9%)
RI-J Coulomb gradient       ....       1.114 sec  (  4.2%)
COSX gradient               ....      16.461 sec  ( 62.8%)
XC gradient                 ....       5.739 sec  ( 21.9%)
CPCM gradient               ....       0.810 sec  (  3.1%)
   A-Matrix (El+Nuc)        ....       0.269 sec  (  1.0%)
   Potential                ....       0.541 sec  (  2.1%)

Maximum memory used throughout the entire SCFGRAD-calculation: 118.5 MB
------------------------------------------------------------------------------
                         ORCA GEOMETRY RELAXATION STEP
------------------------------------------------------------------------------

Reading the OPT-File                    .... done
Getting information on internals        .... done
Copying old internal coords+grads       .... done
Making the new internal coordinates     .... (new redundants).... done
Validating the new internal coordinates .... (new redundants).... done
Calculating the B-matrix                .... done
Calculating the G,G- and P matrices     .... done
Transforming gradient to internals      .... done
Projecting the internal gradient        .... done
Number of atoms                         ....  49
Number of internal coordinates          .... 234
Current Energy                          .... -1039.854141530 Eh
Current gradient norm                   ....     0.014226762 Eh/bohr
Maximum allowed component of the step   ....  0.300
Current trust radius                    ....  0.300
Updating the Hessian (BFGS)             .... done
Forming the augmented Hessian           .... done
Diagonalizing the augmented Hessian     .... done
Last element of RFO vector              ....  0.000653083
Lowest eigenvalues of augmented Hessian:
 -18.292558091 -0.022161600  0.000006983  0.001862904  0.002314111
Warning: RFO finds a terribly low value for the scaling factor
Trying a QUASI-NEWTON step instead
Doing a quasi-Newton Step:
Inverting the Hessian                   .... done
Computing the step                      .... done
Length of the computed step             ....  0.017014181
Converting the step to cartesian space:
 Initial RMS(Int)=    0.0011122518
Transforming coordinates:
 Iter   0:  RMS(Cart)=    0.0038665867 RMS(Int)=    0.0011121685
 Iter   1:  RMS(Cart)=    0.0000072295 RMS(Int)=    0.0000036750
 Iter   2:  RMS(Cart)=    0.0000000244 RMS(Int)=    0.0000000116
done
Storing new coordinates                 .... done

                                .--------------------.
          ----------------------|Geometry convergence|-------------------------
          Item                value                   Tolerance       Converged
          ---------------------------------------------------------------------
          Energy change       0.0000005446            0.0000002000      NO
          RMS gradient        0.0007812939            0.0000080000      NO
          MAX gradient        0.0031095587            0.0000300000      NO
          RMS step            0.0011122518            0.0001000000      NO
          MAX step            0.0043692650            0.0002000000      NO
          ........................................................
          Max(Bonds)      0.0002      Max(Angles)    0.06
          Max(Dihed)        0.25      Max(Improp)    0.00
          ---------------------------------------------------------------------

The optimization has not yet converged - more geometry cycles are needed


    ---------------------------------------------------------------------------
                         Redundant Internal Coordinates
                            (Angstroem and degrees)

        Definition                    Value    dE/dq     Step     New-Value
    ----------------------------------------------------------------------------
     1. B(C   1,O   0)                1.2349  0.002384 -0.0000    1.2349   
     2. B(C   2,C   1)                1.4787 -0.001158  0.0000    1.4787   
     3. B(O   3,C   2)                1.3739  0.003110  0.0001    1.3740   
     4. B(C   4,O   3)                1.4464  0.001843 -0.0001    1.4463   
     5. B(C   5,C   2)                1.3617 -0.000285 -0.0001    1.3616   
     6. B(O   6,C   5)                1.3387  0.000331  0.0000    1.3387   
     7. B(C   7,O   6)                1.4420  0.000753 -0.0000    1.4420   
     8. B(C   8,C   1)                1.4961 -0.001240 -0.0002    1.4960   
     9. B(C   9,C   8)                1.5036  0.000197  0.0000    1.5036   
    10. B(C  10,C   8)                1.3567  0.001773  0.0000    1.3568   
    11. B(C  11,C  10)                1.5199  0.001126  0.0000    1.5199   
    12. B(C  12,C  11)                1.5178  0.000351 -0.0001    1.5177   
    13. B(C  13,C  12)                1.3475  0.001575 -0.0001    1.3474   
    14. B(C  14,C  13)                1.5155  0.000491  0.0001    1.5156   
    15. B(C  15,C  13)                1.5201  0.002217 -0.0001    1.5200   
    16. B(C  16,C  10)                1.4901 -0.000958  0.0000    1.4901   
    17. B(C  16,C   5)                1.5055 -0.001066  0.0001    1.5055   
    18. B(O  17,C  16)                1.2290  0.002160 -0.0001    1.2290   
    19. B(H  18,C   4)                1.0924  0.000440 -0.0000    1.0924   
    20. B(H  19,C   4)                1.0967  0.000281 -0.0000    1.0967   
    21. B(H  20,C   4)                1.0923  0.000301  0.0000    1.0923   
    22. B(H  21,C   7)                1.0911  0.000097  0.0000    1.0911   
    23. B(H  22,C   7)                1.0931  0.000151  0.0000    1.0931   
    24. B(H  23,C   7)                1.0927  0.001098 -0.0000    1.0927   
    25. B(H  24,C   9)                1.0968  0.000370  0.0000    1.0969   
    26. B(H  25,C   9)                1.0910  0.000393  0.0000    1.0910   
    27. B(H  26,C   9)                1.0972  0.000352  0.0000    1.0972   
    28. B(H  27,C  11)                1.0974  0.000210  0.0001    1.0975   
    29. B(H  28,C  11)                1.0901 -0.000053  0.0000    1.0901   
    30. B(H  29,C  12)                1.0910  0.000156 -0.0000    1.0910   
    31. B(H  30,C  14)                1.0958  0.000405  0.0000    1.0958   
    32. B(H  31,C  14)                1.0999  0.000437  0.0000    1.0999   
    33. B(H  32,C  14)                1.0981  0.000390  0.0000    1.0982   
    34. B(H  33,C  15)                1.0943 -0.000157  0.0000    1.0943   
    35. B(H  34,C  15)                1.0993  0.000395 -0.0000    1.0993   
    36. B(C  35,C  15)                1.5636  0.001134  0.0001    1.5637   
    37. B(H  36,C  35)                1.0957 -0.000126  0.0000    1.0957   
    38. B(H  37,C  35)                1.0981  0.000422  0.0000    1.0981   
    39. B(C  38,C  35)                1.5099  0.001061  0.0000    1.5099   
    40. B(H  39,C  38)                1.0906 -0.000323  0.0000    1.0906   
    41. B(C  40,C  38)                1.3473  0.002105 -0.0000    1.3473   
    42. B(C  41,C  40)                1.5108  0.000200 -0.0000    1.5108   
    43. B(H  42,C  41)                1.1009  0.000626 -0.0001    1.1009   
    44. B(H  43,C  41)                1.0931  0.000085 -0.0001    1.0931   
    45. B(H  44,C  41)                1.0996  0.000380 -0.0001    1.0996   
    46. B(C  45,C  40)                1.5118 -0.000191 -0.0001    1.5117   
    47. B(H  46,C  45)                1.0959  0.000408  0.0000    1.0959   
    48. B(H  47,C  45)                1.1009  0.000536  0.0000    1.1009   
    49. B(H  48,C  45)                1.1000  0.000308  0.0000    1.1000   
    50. A(O   0,C   1,C   8)          119.58 -0.000231    0.01    119.59   
    51. A(C   2,C   1,C   8)          120.58  0.000323   -0.00    120.58   
    52. A(O   0,C   1,C   2)          119.84 -0.000090   -0.00    119.84   
    53. A(C   1,C   2,C   5)          120.06  0.000811    0.01    120.06   
    54. A(C   1,C   2,O   3)          116.64 -0.001786   -0.02    116.62   
    55. A(O   3,C   2,C   5)          123.13  0.000989    0.02    123.15   
    56. A(C   2,O   3,C   4)          115.47 -0.002284   -0.01    115.45   
    57. A(H  18,C   4,H  19)          109.28 -0.000717    0.01    109.29   
    58. A(H  18,C   4,H  20)          110.21  0.000378   -0.01    110.20   
    59. A(H  19,C   4,H  20)          110.40  0.000604   -0.00    110.40   
    60. A(O   3,C   4,H  19)          110.36 -0.000074   -0.00    110.35   
    61. A(O   3,C   4,H  20)          110.39 -0.001607    0.01    110.40   
    62. A(O   3,C   4,H  18)          106.12  0.001442    0.00    106.12   
    63. A(C   2,C   5,C  16)          119.35 -0.000888    0.00    119.36   
    64. A(C   2,C   5,O   6)          129.65 -0.000526    0.01    129.66   
    65. A(O   6,C   5,C  16)          110.97  0.001403   -0.01    110.95   
    66. A(C   5,O   6,C   7)          122.00 -0.001280    0.00    122.00   
    67. A(H  22,C   7,H  23)          109.92 -0.000394    0.01    109.93   
    68. A(H  21,C   7,H  23)          110.75  0.000908   -0.01    110.75   
    69. A(O   6,C   7,H  22)          110.89  0.000397   -0.01    110.89   
    70. A(O   6,C   7,H  23)          110.68 -0.000957    0.00    110.68   
    71. A(O   6,C   7,H  21)          104.43 -0.000389    0.00    104.44   
    72. A(H  21,C   7,H  22)          110.05  0.000465   -0.01    110.05   
    73. A(C   9,C   8,C  10)          125.11 -0.000204   -0.01    125.10   
    74. A(C   1,C   8,C   9)          114.89  0.001038    0.00    114.89   
    75. A(C   1,C   8,C  10)          119.99 -0.000835    0.01    120.01   
    76. A(H  25,C   9,H  26)          108.34  0.000014   -0.00    108.34   
    77. A(C   8,C   9,H  26)          110.41  0.000609   -0.00    110.41   
    78. A(H  24,C   9,H  26)          106.37 -0.000372   -0.00    106.37   
    79. A(H  24,C   9,H  25)          108.86  0.000125   -0.00    108.86   
    80. A(C   8,C   9,H  25)          112.02 -0.001014    0.00    112.02   
    81. A(C   8,C   9,H  24)          110.64  0.000656    0.01    110.65   
    82. A(C   8,C  10,C  11)          124.57  0.000126    0.00    124.57   
    83. A(C  11,C  10,C  16)          115.82 -0.000039    0.00    115.82   
    84. A(C   8,C  10,C  16)          119.60 -0.000089   -0.00    119.59   
    85. A(C  10,C  11,C  12)          112.20  0.001754    0.06    112.27   
    86. A(H  27,C  11,H  28)          108.06  0.000984   -0.00    108.06   
    87. A(C  10,C  11,H  28)          108.58 -0.000027   -0.01    108.57   
    88. A(C  12,C  11,H  27)          108.94 -0.000713   -0.03    108.92   
    89. A(C  10,C  11,H  27)          108.46 -0.000673   -0.02    108.44   
    90. A(C  12,C  11,H  28)          110.49 -0.001327   -0.01    110.48   
    91. A(C  13,C  12,H  29)          117.29 -0.000046   -0.00    117.29   
    92. A(C  11,C  12,H  29)          114.62  0.001667    0.01    114.62   
    93. A(C  11,C  12,C  13)          128.09 -0.001624   -0.00    128.08   
    94. A(C  14,C  13,C  15)          116.88  0.002737   -0.00    116.88   
    95. A(C  12,C  13,C  15)          124.29 -0.000408   -0.00    124.28   
    96. A(C  12,C  13,C  14)          118.81 -0.002326    0.01    118.82   
    97. A(H  31,C  14,H  32)          106.26 -0.000290   -0.00    106.26   
    98. A(C  13,C  14,H  32)          112.18  0.001118    0.00    112.19   
    99. A(H  30,C  14,H  31)          108.29  0.000320    0.00    108.29   
   100. A(C  13,C  14,H  31)          110.86  0.000133   -0.01    110.85   
   101. A(C  13,C  14,H  30)          111.17 -0.001076    0.00    111.17   
   102. A(H  30,C  14,H  32)          107.87 -0.000191    0.00    107.87   
   103. A(H  34,C  15,C  35)          107.93 -0.001072    0.00    107.93   
   104. A(H  33,C  15,C  35)          106.95 -0.000525   -0.03    106.92   
   105. A(C  13,C  15,C  35)          116.13  0.001582   -0.00    116.12   
   106. A(H  33,C  15,H  34)          106.75  0.000576    0.00    106.75   
   107. A(C  13,C  15,H  34)          108.97  0.000242    0.01    108.98   
   108. A(C  13,C  15,H  33)          109.71 -0.000866    0.01    109.73   
   109. A(C  10,C  16,O  17)          120.96 -0.000704    0.01    120.96   
   110. A(C   5,C  16,O  17)          118.60 -0.000010    0.00    118.61   
   111. A(C   5,C  16,C  10)          120.37  0.000651   -0.00    120.37   
   112. A(C  15,C  35,H  36)          107.23  0.000448    0.01    107.24   
   113. A(H  37,C  35,C  38)          109.35  0.000077    0.00    109.36   
   114. A(H  36,C  35,C  38)          109.95 -0.001065   -0.01    109.94   
   115. A(C  15,C  35,C  38)          116.05  0.001158    0.01    116.06   
   116. A(H  36,C  35,H  37)          105.92 -0.000094   -0.00    105.92   
   117. A(C  15,C  35,H  37)          107.85 -0.000614   -0.01    107.84   
   118. A(H  39,C  38,C  40)          116.47 -0.000845    0.01    116.48   
   119. A(C  35,C  38,C  40)          127.94  0.000477   -0.00    127.94   
   120. A(C  35,C  38,H  39)          115.59  0.000367   -0.01    115.58   
   121. A(C  41,C  40,C  45)          114.83  0.001289    0.01    114.84   
   122. A(C  38,C  40,C  45)          120.47 -0.000911    0.01    120.48   
   123. A(C  38,C  40,C  41)          124.70 -0.000378   -0.01    124.68   
   124. A(H  43,C  41,H  44)          107.90 -0.000262   -0.01    107.90   
   125. A(H  42,C  41,H  44)          106.18 -0.000286   -0.00    106.18   
   126. A(C  40,C  41,H  44)          111.33  0.001942    0.01    111.33   
   127. A(H  42,C  41,H  43)          107.96  0.000333    0.00    107.96   
   128. A(C  40,C  41,H  43)          113.03 -0.000793   -0.00    113.03   
   129. A(C  40,C  41,H  42)          110.14 -0.000932    0.00    110.14   
   130. A(H  47,C  45,H  48)          106.22 -0.000203    0.00    106.22   
   131. A(H  46,C  45,H  48)          108.37  0.000109    0.00    108.37   
   132. A(C  40,C  45,H  48)          111.73  0.001524   -0.01    111.72   
   133. A(H  46,C  45,H  47)          108.19  0.000506   -0.00    108.19   
   134. A(C  40,C  45,H  47)          110.66 -0.000788   -0.00    110.66   
   135. A(C  40,C  45,H  46)          111.47 -0.001110    0.01    111.47   
   136. D(C   5,C   2,C   1,O   0)   -178.90 -0.000524   -0.03   -178.93   
   137. D(C   5,C   2,C   1,C   8)      0.58 -0.000143    0.01      0.59   
   138. D(O   3,C   2,C   1,O   0)     -3.42 -0.000277   -0.03     -3.45   
   139. D(O   3,C   2,C   1,C   8)    176.07  0.000104    0.01    176.07   
   140. D(C   4,O   3,C   2,C   5)   -111.89  0.000481    0.09   -111.80   
   141. D(C   4,O   3,C   2,C   1)     72.78  0.000240    0.08     72.87   
   142. D(H  20,C   4,O   3,C   2)    -62.26  0.000133    0.24    -62.02   
   143. D(H  19,C   4,O   3,C   2)     60.05 -0.000238    0.24     60.29   
   144. D(H  18,C   4,O   3,C   2)    178.33 -0.000299    0.25    178.58   
   145. D(C  16,C   5,C   2,C   1)      1.33  0.000598   -0.05      1.28   
   146. D(C  16,C   5,C   2,O   3)   -173.85  0.000464   -0.04   -173.89   
   147. D(O   6,C   5,C   2,O   3)      3.89  0.000137   -0.01      3.88   
   148. D(O   6,C   5,C   2,C   1)    179.07  0.000270   -0.01    179.06   
   149. D(C   7,O   6,C   5,C   2)      8.46  0.000042   -0.11      8.35   
   150. D(C   7,O   6,C   5,C  16)   -173.65 -0.000302   -0.07   -173.73   
   151. D(H  23,C   7,O   6,C   5)    -66.23  0.000157    0.14    -66.08   
   152. D(H  22,C   7,O   6,C   5)     56.04 -0.000732    0.16     56.19   
   153. D(H  21,C   7,O   6,C   5)    174.54 -0.000208    0.15    174.69   
   154. D(C  10,C   8,C   1,C   2)     -1.53 -0.000089    0.06     -1.47   
   155. D(C  10,C   8,C   1,O   0)    177.96  0.000292    0.10    178.05   
   156. D(C   9,C   8,C   1,C   2)    179.34 -0.000037   -0.00    179.34   
   157. D(C   9,C   8,C   1,O   0)     -1.18  0.000344    0.04     -1.14   
   158. D(H  26,C   9,C   8,C  10)   -118.84  0.000170   -0.08   -118.93   
   159. D(H  25,C   9,C   8,C  10)      2.00 -0.000074   -0.09      1.91   
   160. D(H  25,C   9,C   8,C   1)   -178.92 -0.000135   -0.02   -178.94   
   161. D(H  24,C   9,C   8,C  10)    123.66 -0.000151   -0.08    123.58   
   162. D(H  26,C   9,C   8,C   1)     60.24  0.000110   -0.02     60.22   
   163. D(H  24,C   9,C   8,C   1)    -57.25 -0.000212   -0.02    -57.27   
   164. D(C  16,C  10,C   8,C   1)      0.44 -0.000149   -0.07      0.36   
   165. D(C  11,C  10,C   8,C   9)      1.19 -0.000099   -0.03      1.16   
   166. D(C  11,C  10,C   8,C   1)   -177.85 -0.000051   -0.10   -177.94   
   167. D(C  16,C  10,C   8,C   9)    179.47 -0.000196   -0.00    179.47   
   168. D(H  28,C  11,C  10,C   8)   -154.85 -0.000615   -0.04   -154.89   
   169. D(H  28,C  11,C  10,C  16)     26.80 -0.000520   -0.06     26.74   
   170. D(H  27,C  11,C  10,C  16)    143.99  0.000266   -0.07    143.92   
   171. D(H  27,C  11,C  10,C   8)    -37.66  0.000171   -0.05    -37.72   
   172. D(C  12,C  11,C  10,C  16)    -95.62  0.000024   -0.08    -95.70   
   173. D(C  12,C  11,C  10,C   8)     82.72 -0.000071   -0.06     82.67   
   174. D(H  29,C  12,C  11,H  28)   -178.68 -0.000387   -0.11   -178.79   
   175. D(H  29,C  12,C  11,H  27)     62.76 -0.000364   -0.09     62.67   
   176. D(H  29,C  12,C  11,C  10)    -57.35 -0.000154   -0.08    -57.43   
   177. D(C  13,C  12,C  11,H  28)      2.53 -0.000231   -0.12      2.41   
   178. D(C  13,C  12,C  11,H  27)   -116.03 -0.000208   -0.10   -116.13   
   179. D(C  13,C  12,C  11,C  10)    123.87  0.000002   -0.10    123.77   
   180. D(C  15,C  13,C  12,H  29)   -179.03 -0.000291    0.02   -179.01   
   181. D(C  15,C  13,C  12,C  11)     -0.28 -0.000433    0.04     -0.24   
   182. D(C  14,C  13,C  12,H  29)     -0.73 -0.000178    0.02     -0.71   
   183. D(C  14,C  13,C  12,C  11)    178.02 -0.000320    0.04    178.06   
   184. D(H  32,C  14,C  13,C  15)    -63.12 -0.000272   -0.21    -63.33   
   185. D(H  32,C  14,C  13,C  12)    118.45 -0.000331   -0.21    118.24   
   186. D(H  31,C  14,C  13,C  15)     55.49  0.000184   -0.21     55.28   
   187. D(H  31,C  14,C  13,C  12)   -122.93  0.000125   -0.22   -123.15   
   188. D(H  30,C  14,C  13,C  15)    176.00 -0.000043   -0.22    175.79   
   189. D(H  30,C  14,C  13,C  12)     -2.42 -0.000102   -0.22     -2.64   
   190. D(C  35,C  15,C  13,C  14)     80.69 -0.000174   -0.00     80.69   
   191. D(C  35,C  15,C  13,C  12)   -100.98 -0.000140    0.00   -100.98   
   192. D(H  34,C  15,C  13,C  14)    -41.39 -0.000076   -0.01    -41.40   
   193. D(H  34,C  15,C  13,C  12)    136.94 -0.000042   -0.01    136.93   
   194. D(H  33,C  15,C  13,C  14)   -157.93 -0.000419   -0.03   -157.96   
   195. D(H  33,C  15,C  13,C  12)     20.39 -0.000385   -0.02     20.37   
   196. D(O  17,C  16,C   5,C   2)   -179.44  0.000548    0.05   -179.39   
   197. D(C  10,C  16,C   5,O   6)    179.45 -0.000543    0.00    179.45   
   198. D(C  10,C  16,C   5,C   2)     -2.42 -0.000844    0.03     -2.38   
   199. D(O  17,C  16,C  10,C  11)     -3.12 -0.000868    0.03     -3.09   
   200. D(O  17,C  16,C  10,C   8)    178.45 -0.000782    0.01    178.46   
   201. D(C   5,C  16,C  10,C  11)    179.92  0.000535    0.05    179.97   
   202. D(C   5,C  16,C  10,C   8)      1.49  0.000621    0.03      1.52   
   203. D(O  17,C  16,C   5,O   6)      2.42  0.000849    0.02      2.44   
   204. D(C  38,C  35,C  15,H  34)     47.20 -0.000399    0.10     47.29   
   205. D(C  38,C  35,C  15,H  33)    161.73 -0.000511    0.09    161.82   
   206. D(C  38,C  35,C  15,C  13)    -75.43 -0.000975    0.08    -75.35   
   207. D(H  37,C  35,C  15,H  34)    170.21  0.000028    0.10    170.31   
   208. D(H  37,C  35,C  15,H  33)    -75.25 -0.000084    0.08    -75.17   
   209. D(H  37,C  35,C  15,C  13)     47.58 -0.000548    0.08     47.67   
   210. D(H  36,C  35,C  15,H  34)    -76.11 -0.000157    0.09    -76.02   
   211. D(H  36,C  35,C  15,H  33)     38.42 -0.000269    0.08     38.50   
   212. D(H  36,C  35,C  15,C  13)    161.26 -0.000733    0.08    161.34   
   213. D(C  40,C  38,C  35,H  37)    137.96 -0.000273    0.16    138.12   
   214. D(C  40,C  38,C  35,H  36)     22.06  0.000400    0.16     22.22   
   215. D(C  40,C  38,C  35,C  15)    -99.82 -0.000189    0.15    -99.67   
   216. D(H  39,C  38,C  35,H  37)    -42.43 -0.000428    0.13    -42.29   
   217. D(H  39,C  38,C  35,H  36)   -158.32  0.000245    0.14   -158.19   
   218. D(H  39,C  38,C  35,C  15)     79.80 -0.000345    0.13     79.92   
   219. D(C  45,C  40,C  38,H  39)      0.37  0.000037    0.03      0.40   
   220. D(C  45,C  40,C  38,C  35)    179.98 -0.000116    0.00    179.98   
   221. D(C  41,C  40,C  38,H  39)   -179.94  0.000060    0.03   -179.92   
   222. D(C  41,C  40,C  38,C  35)     -0.33 -0.000092    0.00     -0.33   
   223. D(H  44,C  41,C  40,C  45)    -57.88  0.000157   -0.06    -57.94   
   224. D(H  44,C  41,C  40,C  38)    122.42  0.000141   -0.07    122.35   
   225. D(H  43,C  41,C  40,C  45)   -179.52 -0.000367   -0.06   -179.58   
   226. D(H  43,C  41,C  40,C  38)      0.78 -0.000383   -0.06      0.71   
   227. D(H  42,C  41,C  40,C  45)     59.63  0.000412   -0.06     59.57   
   228. D(H  42,C  41,C  40,C  38)   -120.07  0.000396   -0.06   -120.14   
   229. D(H  48,C  45,C  40,C  41)     60.36 -0.000023   -0.03     60.33   
   230. D(H  48,C  45,C  40,C  38)   -119.92 -0.000007   -0.03   -119.96   
   231. D(H  47,C  45,C  40,C  41)    -57.78 -0.000231   -0.03    -57.81   
   232. D(H  47,C  45,C  40,C  38)    121.94 -0.000214   -0.03    121.91   
   233. D(H  46,C  45,C  40,C  41)   -178.23  0.000406   -0.03   -178.26   
   234. D(H  46,C  45,C  40,C  38)      1.49  0.000422   -0.03      1.46   
    ----------------------------------------------------------------------------

         *************************************************************
         *                GEOMETRY OPTIMIZATION CYCLE  33            *
         *************************************************************
---------------------------------
CARTESIAN COORDINATES (ANGSTROEM)
---------------------------------
  O      4.422142   -1.478827    0.835885
  C      3.446648   -0.876130    0.377443
  C      3.391644    0.599657    0.452848
  O      4.425451    1.221480    1.110419
  C      5.688773    1.238960    0.406489
  C      2.308403    1.267457   -0.031567
  O      2.051369    2.581202   -0.047463
  C      3.041542    3.558234    0.332319
  C      2.324675   -1.648817   -0.240613
  C      2.520345   -3.139472   -0.263949
  C      1.231114   -0.998076   -0.711229
  C      0.015393   -1.680732   -1.316310
  C     -0.954452   -2.172415   -0.257527
  C     -2.262205   -1.875564   -0.126314
  C     -3.049924   -2.524987    0.993798
  C     -3.027470   -0.949089   -1.057208
  C      1.160687    0.487245   -0.615219
  O      0.194888    1.104382   -1.058765
  H      6.385276    1.785022    1.046855
  H      5.585547    1.766768   -0.549301
  H      6.047067    0.220237    0.242064
  H      2.569387    4.519408    0.123419
  H      3.948331    3.447804   -0.268044
  H      3.284549    3.468930    1.393855
  H      3.445226   -3.399984   -0.792965
  H      1.684696   -3.654379   -0.740235
  H      2.628179   -3.527274    0.756737
  H      0.358217   -2.537606   -1.910199
  H     -0.477917   -0.979030   -1.989097
  H     -0.523677   -2.865160    0.466925
  H     -2.427699   -3.227728    1.559371
  H     -3.916200   -3.073727    0.596076
  H     -3.451699   -1.786617    1.700433
  H     -2.494868   -0.859410   -2.008977
  H     -4.005770   -1.397056   -1.282564
  C     -3.272354    0.503986   -0.534020
  H     -3.514678    1.125533   -1.403262
  H     -2.319023    0.886968   -0.146286
  C     -4.340099    0.657381    0.522483
  H     -4.038196    0.398775    1.538073
  C     -5.613770    1.065354    0.359918
  C     -6.226156    1.465654   -0.961907
  H     -6.577607    2.507932   -0.916756
  H     -5.528804    1.381124   -1.799355
  H     -7.109792    0.854152   -1.194925
  C     -6.546696    1.157446    1.545855
  H     -6.038853    0.884803    2.477913
  H     -6.937407    2.180989    1.654066
  H     -7.423920    0.504786    1.425272

----------------------------
CARTESIAN COORDINATES (A.U.)
----------------------------
  NO LB      ZA    FRAG     MASS         X           Y           Z
   0 O     8.0000    0    15.999    8.356637   -2.794578    1.579593
   1 C     6.0000    0    12.011    6.513221   -1.655646    0.713264
   2 C     6.0000    0    12.011    6.409278    1.133188    0.855758
   3 O     8.0000    0    15.999    8.362891    2.308262    2.098388
   4 C     6.0000    0    12.011   10.750223    2.341296    0.768152
   5 C     6.0000    0    12.011    4.362249    2.395146   -0.059652
   6 O     8.0000    0    15.999    3.876526    4.877766   -0.089693
   7 C     6.0000    0    12.011    5.747681    6.724088    0.627992
   8 C     6.0000    0    12.011    4.392999   -3.115812   -0.454693
   9 C     6.0000    0    12.011    4.762762   -5.932743   -0.498791
  10 C     6.0000    0    12.011    2.326468   -1.886091   -1.344029
  11 C     6.0000    0    12.011    0.029088   -3.176123   -2.487466
  12 C     6.0000    0    12.011   -1.803653   -4.105270   -0.486656
  13 C     6.0000    0    12.011   -4.274948   -3.544302   -0.238699
  14 C     6.0000    0    12.011   -5.763521   -4.771534    1.878006
  15 C     6.0000    0    12.011   -5.721088   -1.793519   -1.997834
  16 C     6.0000    0    12.011    2.193381    0.920760   -1.162596
  17 O     8.0000    0    15.999    0.368284    2.086980   -2.000777
  18 H     1.0000    0     1.008   12.066423    3.373203    1.978268
  19 H     1.0000    0     1.008   10.555155    3.338708   -1.038029
  20 H     1.0000    0     1.008   11.427300    0.416187    0.457434
  21 H     1.0000    0     1.008    4.855437    8.540443    0.233228
  22 H     1.0000    0     1.008    7.461265    6.515405   -0.506530
  23 H     1.0000    0     1.008    6.206898    6.555328    2.634005
  24 H     1.0000    0     1.008    6.510534   -6.425038   -1.498486
  25 H     1.0000    0     1.008    3.183614   -6.905776   -1.398842
  26 H     1.0000    0     1.008    4.966538   -6.665581    1.430026
  27 H     1.0000    0     1.008    0.676932   -4.795380   -3.609753
  28 H     1.0000    0     1.008   -0.903133   -1.850099   -3.758849
  29 H     1.0000    0     1.008   -0.989606   -5.414368    0.882361
  30 H     1.0000    0     1.008   -4.587687   -6.099523    2.946783
  31 H     1.0000    0     1.008   -7.400546   -5.808503    1.126421
  32 H     1.0000    0     1.008   -6.522765   -3.376216    3.213353
  33 H     1.0000    0     1.008   -4.714617   -1.624049   -3.796417
  34 H     1.0000    0     1.008   -7.569808   -2.640053   -2.423695
  35 C     6.0000    0    12.011   -6.183853    0.952395   -1.009151
  36 H     1.0000    0     1.008   -6.641779    2.126949   -2.651782
  37 H     1.0000    0     1.008   -4.382319    1.676127   -0.276441
  38 C     6.0000    0    12.011   -8.201598    1.242271    0.987349
  39 H     1.0000    0     1.008   -7.631085    0.753576    2.906536
  40 C     6.0000    0    12.011  -10.608488    2.013227    0.680147
  41 C     6.0000    0    12.011  -11.765730    2.769684   -1.817741
  42 H     1.0000    0     1.008  -12.429876    4.739304   -1.732418
  43 H     1.0000    0     1.008  -10.447925    2.609946   -3.400288
  44 H     1.0000    0     1.008  -13.435560    1.614113   -2.258081
  45 C     6.0000    0    12.011  -12.371463    2.187256    2.921243
  46 H     1.0000    0     1.008  -11.411779    1.672035    4.682577
  47 H     1.0000    0     1.008  -13.109799    4.121472    3.125732
  48 H     1.0000    0     1.008  -14.029176    0.953908    2.693374

--------------------------------
INTERNAL COORDINATES (ANGSTROEM)
--------------------------------
 O      0   0   0     0.000000000000     0.00000000     0.00000000
 C      1   0   0     1.234908909360     0.00000000     0.00000000
 C      2   1   0     1.478736210946   119.83667746     0.00000000
 O      3   2   1     1.373980290800   116.62083694   356.55208791
 C      4   3   2     1.446307381383   115.45229430    72.86590797
 C      3   2   1     1.361625321652   120.06061583   181.06918973
 O      6   3   2     1.338748251221   129.66144452   179.05717588
 C      7   6   3     1.441966533287   122.00186891     8.34933615
 C      2   1   3     1.495948671522   119.58703820   180.47590332
 C      9   2   1     1.503623958946   114.88989952   358.86066647
 C      9   2   1     1.356767632013   120.00547203   178.05264690
 C     11   9   2     1.519907683828   124.56654212   182.05594397
 C     12  11   9     1.517686912063   112.26653586    82.66519515
 C     13  12  11     1.347425650354   128.08104063   123.76788259
 C     14  13  12     1.515553446223   118.81747596   178.06281626
 C     14  13  12     1.520049031142   124.28201513   359.76028576
 C     11   9   2     1.490086564248   119.59308959     0.36393238
 O     17  11   9     1.228967096485   120.96013588   178.45603492
 H      5   4   3     1.092413894669   106.12006972   178.58020019
 H      5   4   3     1.096708993379   110.35111915    60.29063536
 H      5   4   3     1.092340709293   110.39537883   297.98083914
 H      8   7   6     1.091065772375   104.43709560   174.69280301
 H      8   7   6     1.093113731520   110.88736173    56.19356182
 H      8   7   6     1.092651214415   110.68430434   293.91595170
 H     10   9   2     1.096872562618   110.65059327   302.72590938
 H     10   9   2     1.091003177332   112.02353489   181.05546919
 H     10   9   2     1.097186138984   110.41116975    60.21803355
 H     12  11   9     1.097480925251   108.43611146   322.28394491
 H     12  11   9     1.090129322567   108.57500478   205.10939818
 H     13  12  11     1.091006066811   114.62222402   302.56695572
 H     15  14  13     1.095847172942   111.16861468   357.35849074
 H     15  14  13     1.099879063534   110.84841176   236.84997773
 H     15  14  13     1.098156035439   112.18645928   118.23898530
 H     16  14  13     1.094336070682   109.72787929    20.37149720
 H     16  14  13     1.099331825531   108.97729862   136.92925666
 C     16  14  13     1.563688321868   116.12473211   259.02135924
 H     36  16  14     1.095730511177   107.23702823   161.33681265
 H     36  16  14     1.098113295821   107.83478529    47.66594318
 C     36  16  14     1.509902497992   116.05720627   284.65004695
 H     39  36  16     1.090616942807   115.57773207    79.92349766
 C     39  36  16     1.347259005753   127.94247978   260.33165529
 C     41  39  36     1.510788033575   124.68108577   359.67316071
 H     42  41  39     1.100863191290   110.14406612   239.86328968
 H     42  41  39     1.093052712391   113.03134774     0.71342288
 H     42  41  39     1.099565503480   111.33385223   122.35158202
 C     41  39  36     1.511713856416   120.47823198   179.98448031
 H     46  41  39     1.095887972227   111.47407400     1.45842486
 H     46  41  39     1.100910714208   110.65661932   121.91004875
 H     46  41  39     1.100012487839   111.71566155   240.04371474

---------------------------
INTERNAL COORDINATES (A.U.)
---------------------------
 O      0   0   0     0.000000000000     0.00000000     0.00000000
 C      1   0   0     2.333639639030     0.00000000     0.00000000
 C      2   1   0     2.794406463000   119.83667746     0.00000000
 O      3   2   1     2.596446463018   116.62083694   356.55208791
 C      4   3   2     2.733124856282   115.45229430    72.86590797
 C      3   2   1     2.573098954935   120.06061583   181.06918973
 O      6   3   2     2.529867557074   129.66144452   179.05717588
 C      7   6   3     2.724921842193   122.00186891     8.34933615
 C      2   1   3     2.826933299580   119.58703820   180.47590332
 C      9   2   1     2.841437490811   114.88989952   358.86066647
 C      9   2   1     2.563919251873   120.00547203   178.05264690
 C     11   9   2     2.872209271278   124.56654212   182.05594397
 C     12  11   9     2.868012620835   112.26653586    82.66519515
 C     13  12  11     2.546265464990   128.08104063   123.76788259
 C     14  13  12     2.863980954682   118.81747596   178.06281626
 C     14  13  12     2.872476378991   124.28201513   359.76028576
 C     11   9   2     2.815855522265   119.59308959     0.36393238
 O     17  11   9     2.322411239958   120.96013588   178.45603492
 H      5   4   3     2.064363085814   106.12006972   178.58020019
 H      5   4   3     2.072479646094   110.35111915    60.29063536
 H      5   4   3     2.064224785497   110.39537883   297.98083914
 H      8   7   6     2.061815503884   104.43709560   174.69280301
 H      8   7   6     2.065685585801   110.88736173    56.19356182
 H      8   7   6     2.064811555141   110.68430434   293.91595170
 H     10   9   2     2.072788747161   110.65059327   302.72590938
 H     10   9   2     2.061697216395   112.02353489   181.05546919
 H     10   9   2     2.073381320613   110.41116975    60.21803355
 H     12  11   9     2.073938385927   108.43611146   322.28394491
 H     12  11   9     2.060045870209   108.57500478   205.10939818
 H     13  12  11     2.061702676720   114.62222402   302.56695572
 H     15  14  13     2.070851041492   111.16861468   357.35849074
 H     15  14  13     2.078470210514   110.84841176   236.84997773
 H     15  14  13     2.075214159293   112.18645928   118.23898530
 H     16  14  13     2.067995472061   109.72787929    20.37149720
 H     16  14  13     2.077436080557   108.97729862   136.92925666
 C     16  14  13     2.954942687142   116.12473211   259.02135924
 H     36  16  14     2.070630582707   107.23702823   161.33681265
 H     36  16  14     2.075133393119   107.83478529    47.66594318
 C     36  16  14     2.853302210128   116.05720627   284.65004695
 H     39  36  16     2.060967338919   115.57773207    79.92349766
 C     39  36  16     2.545950552333   127.94247978   260.33165529
 C     41  39  36     2.854975629862   124.68108577   359.67316071
 H     42  41  39     2.080329942452   110.14406612   239.86328968
 H     42  41  39     2.065570276359   113.03134774     0.71342288
 H     42  41  39     2.077877667885   111.33385223   122.35158202
 C     41  39  36     2.856725181481   120.47823198   179.98448031
 H     46  41  39     2.070928140967   111.47407400     1.45842486
 H     46  41  39     2.080419747752   110.65661932   121.91004875
 H     46  41  39     2.078722345910   111.71566155   240.04371474


           ************************************************************
           *        Program running with 8 parallel MPI-processes     *
           *              working on a common directory               *
           ************************************************************
------------------------------------------------------------------------------
                   ___                                                        
                  /   \      - P O W E R E D   B Y -                         
                 /     \                                                     
                 |  |  |   _    _      __       _____    __    __             
                 |  |  |  | |  | |    /  \     |  _  \  |  |  /  |          
                  \  \/   | |  | |   /    \    | | | |  |  | /  /          
                 / \  \   | |__| |  /  /\  \   | |_| |  |  |/  /          
                |  |  |   |  __  | /  /__\  \  |    /   |      \           
                |  |  |   | |  | | |   __   |  |    \   |  |\   \          
                \     /   | |  | | |  |  |  |  | |\  \  |  | \   \       
                 \___/    |_|  |_| |__|  |__|  |_| \__\ |__|  \__/        
                                                                              
                      - O R C A' S   B I G   F R I E N D -                    
                                      &                                       
                       - I N T E G R A L  F E E D E R -                       
                                                                              
 v1 FN, 2020, v2 2021                                                         
------------------------------------------------------------------------------


Reading SHARK input file UQ2_0e_0H_B3LYP_631Gd_opt.SHARKINP.tmp ... ok
----------------------
SHARK INTEGRAL PACKAGE
----------------------

Number of atoms                             ...     49
Number of basis functions                   ...    374
Number of shells                            ...    190
Maximum angular momentum                    ...      2
Integral batch strategy                     ... SHARK/LIBINT Hybrid
RI-J (if used) integral strategy            ... SPLIT-RIJ (Revised 2003 algorithm where possible)
Printlevel                                  ...      1
Contraction scheme used                     ... SEGMENTED contraction
Coulomb Range Separation                    ... NOT USED
Exchange Range Separation                   ... NOT USED
Finite Nucleus Model                        ... NOT USED
Auxiliary Coulomb fitting basis             ... AVAILABLE
   # of basis functions in Aux-J            ...   1413
   # of shells in Aux-J                     ...    475
   Maximum angular momentum in Aux-J        ...      4
Auxiliary J/K fitting basis                 ... NOT available
Auxiliary Correlation fitting basis         ... NOT available
Auxiliary 'external' fitting basis          ... NOT available
Integral threshold                          ...     2.500000e-11
Primitive cut-off                           ...     2.500000e-12
Primitive pair pre-selection threshold      ...     2.500000e-12

Calculating pre-screening integrals         ... done (  0.1 sec) Dimension = 190
Organizing shell pair data                  ... done (  0.1 sec)
Shell pair information
Total number of shell pairs                 ...     18145
Shell pairs after pre-screening             ...     11484
Total number of primitive shell pairs       ...    101586
Primitive shell pairs kept                  ...     35098
          la=0 lb=0:   4354 shell pairs
          la=1 lb=0:   3853 shell pairs
          la=1 lb=1:    865 shell pairs
          la=2 lb=0:   1548 shell pairs
          la=2 lb=1:    715 shell pairs
          la=2 lb=2:    149 shell pairs

Calculating one electron integrals          ... done (  0.0 sec)
Calculating RI/J V-Matrix + Cholesky decomp.... done (  0.1 sec)
Calculating Nuclear repulsion               ... done (  0.0 sec) ENN=   1912.235603698245 Eh

SHARK setup successfully completed in   0.4 seconds

Maximum memory used throughout the entire GTOINT-calculation: 23.1 MB
[1717933901.971634] [eu-a2p-336:83823:0]          mpool.c:38   UCX  WARN  object 0x3e77700 was not returned to mpool ucp_requests
[1717933901.971655] [eu-a2p-336:83823:0]          mpool.c:38   UCX  WARN  object 0x3e778c0 was not returned to mpool ucp_requests
[1717933901.971659] [eu-a2p-336:83823:0]          mpool.c:38   UCX  WARN  object 0x3e77a80 was not returned to mpool ucp_requests
[1717933901.971662] [eu-a2p-336:83823:0]          mpool.c:38   UCX  WARN  object 0x3e77c40 was not returned to mpool ucp_requests
[1717933901.971665] [eu-a2p-336:83823:0]          mpool.c:38   UCX  WARN  object 0x3e77e00 was not returned to mpool ucp_requests
[1717933901.971668] [eu-a2p-336:83823:0]          mpool.c:38   UCX  WARN  object 0x3e77fc0 was not returned to mpool ucp_requests
[1717933901.971670] [eu-a2p-336:83823:0]          mpool.c:38   UCX  WARN  object 0x3e78180 was not returned to mpool ucp_requests
[1717933901.971673] [eu-a2p-336:83823:0]          mpool.c:38   UCX  WARN  object 0x3e78340 was not returned to mpool ucp_requests
[1717933901.971675] [eu-a2p-336:83823:0]          mpool.c:38   UCX  WARN  object 0x3e78500 was not returned to mpool ucp_requests
[1717933901.971678] [eu-a2p-336:83823:0]          mpool.c:38   UCX  WARN  object 0x3e786c0 was not returned to mpool ucp_requests
[1717933901.971680] [eu-a2p-336:83823:0]          mpool.c:38   UCX  WARN  object 0x3e78880 was not returned to mpool ucp_requests
[1717933901.982314] [eu-a2p-336:83825:0]          mpool.c:38   UCX  WARN  object 0x42d7980 was not returned to mpool ucp_requests
[1717933901.982332] [eu-a2p-336:83825:0]          mpool.c:38   UCX  WARN  object 0x42d7b40 was not returned to mpool ucp_requests
[1717933901.982336] [eu-a2p-336:83825:0]          mpool.c:38   UCX  WARN  object 0x42d7d00 was not returned to mpool ucp_requests
[1717933901.982340] [eu-a2p-336:83825:0]          mpool.c:38   UCX  WARN  object 0x42d7ec0 was not returned to mpool ucp_requests
[1717933901.982342] [eu-a2p-336:83825:0]          mpool.c:38   UCX  WARN  object 0x42d8080 was not returned to mpool ucp_requests
[1717933901.982345] [eu-a2p-336:83825:0]          mpool.c:38   UCX  WARN  object 0x42d8240 was not returned to mpool ucp_requests
[1717933901.982348] [eu-a2p-336:83825:0]          mpool.c:38   UCX  WARN  object 0x42d8400 was not returned to mpool ucp_requests
[1717933901.982350] [eu-a2p-336:83825:0]          mpool.c:38   UCX  WARN  object 0x42d85c0 was not returned to mpool ucp_requests
[1717933901.982353] [eu-a2p-336:83825:0]          mpool.c:38   UCX  WARN  object 0x42d8780 was not returned to mpool ucp_requests
[1717933901.982355] [eu-a2p-336:83825:0]          mpool.c:38   UCX  WARN  object 0x42d8940 was not returned to mpool ucp_requests
[1717933901.982358] [eu-a2p-336:83825:0]          mpool.c:38   UCX  WARN  object 0x42d8b00 was not returned to mpool ucp_requests
[1717933901.984164] [eu-a2p-336:83824:0]          mpool.c:38   UCX  WARN  object 0x2ded900 was not returned to mpool ucp_requests
[1717933901.984186] [eu-a2p-336:83824:0]          mpool.c:38   UCX  WARN  object 0x2dedac0 was not returned to mpool ucp_requests
[1717933901.984190] [eu-a2p-336:83824:0]          mpool.c:38   UCX  WARN  object 0x2dedc80 was not returned to mpool ucp_requests
[1717933901.984193] [eu-a2p-336:83824:0]          mpool.c:38   UCX  WARN  object 0x2dede40 was not returned to mpool ucp_requests
[1717933901.984196] [eu-a2p-336:83824:0]          mpool.c:38   UCX  WARN  object 0x2dee000 was not returned to mpool ucp_requests
[1717933901.984198] [eu-a2p-336:83824:0]          mpool.c:38   UCX  WARN  object 0x2dee1c0 was not returned to mpool ucp_requests
[1717933901.984201] [eu-a2p-336:83824:0]          mpool.c:38   UCX  WARN  object 0x2dee380 was not returned to mpool ucp_requests
[1717933901.984203] [eu-a2p-336:83824:0]          mpool.c:38   UCX  WARN  object 0x2dee540 was not returned to mpool ucp_requests
[1717933901.984206] [eu-a2p-336:83824:0]          mpool.c:38   UCX  WARN  object 0x2dee700 was not returned to mpool ucp_requests
[1717933901.984209] [eu-a2p-336:83824:0]          mpool.c:38   UCX  WARN  object 0x2dee8c0 was not returned to mpool ucp_requests
[1717933901.984211] [eu-a2p-336:83824:0]          mpool.c:38   UCX  WARN  object 0x2deea80 was not returned to mpool ucp_requests
[1717933901.985672] [eu-a2p-336:83826:0]          mpool.c:38   UCX  WARN  object 0x43b6700 was not returned to mpool ucp_requests
[1717933901.985701] [eu-a2p-336:83826:0]          mpool.c:38   UCX  WARN  object 0x43b68c0 was not returned to mpool ucp_requests
[1717933901.985705] [eu-a2p-336:83826:0]          mpool.c:38   UCX  WARN  object 0x43b6a80 was not returned to mpool ucp_requests
[1717933901.985709] [eu-a2p-336:83826:0]          mpool.c:38   UCX  WARN  object 0x43b6c40 was not returned to mpool ucp_requests
[1717933901.985712] [eu-a2p-336:83826:0]          mpool.c:38   UCX  WARN  object 0x43b6e00 was not returned to mpool ucp_requests
[1717933901.985714] [eu-a2p-336:83826:0]          mpool.c:38   UCX  WARN  object 0x43b6fc0 was not returned to mpool ucp_requests
[1717933901.985717] [eu-a2p-336:83826:0]          mpool.c:38   UCX  WARN  object 0x43b7180 was not returned to mpool ucp_requests
[1717933901.985720] [eu-a2p-336:83826:0]          mpool.c:38   UCX  WARN  object 0x43b7340 was not returned to mpool ucp_requests
[1717933901.985722] [eu-a2p-336:83826:0]          mpool.c:38   UCX  WARN  object 0x43b7500 was not returned to mpool ucp_requests
[1717933901.985725] [eu-a2p-336:83826:0]          mpool.c:38   UCX  WARN  object 0x43b76c0 was not returned to mpool ucp_requests
[1717933901.985728] [eu-a2p-336:83826:0]          mpool.c:38   UCX  WARN  object 0x43b7880 was not returned to mpool ucp_requests
[1717933901.986391] [eu-a2p-336:83822:0]          mpool.c:38   UCX  WARN  object 0x3671ac0 was not returned to mpool ucp_requests
[1717933901.986409] [eu-a2p-336:83822:0]          mpool.c:38   UCX  WARN  object 0x3671c80 was not returned to mpool ucp_requests
[1717933901.986414] [eu-a2p-336:83822:0]          mpool.c:38   UCX  WARN  object 0x3671e40 was not returned to mpool ucp_requests
[1717933901.986417] [eu-a2p-336:83822:0]          mpool.c:38   UCX  WARN  object 0x3672000 was not returned to mpool ucp_requests
[1717933901.986419] [eu-a2p-336:83822:0]          mpool.c:38   UCX  WARN  object 0x36721c0 was not returned to mpool ucp_requests
[1717933901.986422] [eu-a2p-336:83822:0]          mpool.c:38   UCX  WARN  object 0x3672380 was not returned to mpool ucp_requests
[1717933901.986424] [eu-a2p-336:83822:0]          mpool.c:38   UCX  WARN  object 0x3672540 was not returned to mpool ucp_requests
[1717933901.986427] [eu-a2p-336:83822:0]          mpool.c:38   UCX  WARN  object 0x3672700 was not returned to mpool ucp_requests
[1717933901.986429] [eu-a2p-336:83822:0]          mpool.c:38   UCX  WARN  object 0x36728c0 was not returned to mpool ucp_requests
[1717933901.989017] [eu-a2p-336:83827:0]          mpool.c:38   UCX  WARN  object 0x3accdc0 was not returned to mpool ucp_requests
[1717933901.989039] [eu-a2p-336:83827:0]          mpool.c:38   UCX  WARN  object 0x3accf80 was not returned to mpool ucp_requests
[1717933901.989043] [eu-a2p-336:83827:0]          mpool.c:38   UCX  WARN  object 0x3acd140 was not returned to mpool ucp_requests
[1717933901.989046] [eu-a2p-336:83827:0]          mpool.c:38   UCX  WARN  object 0x3acd300 was not returned to mpool ucp_requests
[1717933901.989049] [eu-a2p-336:83827:0]          mpool.c:38   UCX  WARN  object 0x3acd4c0 was not returned to mpool ucp_requests
[1717933901.989052] [eu-a2p-336:83827:0]          mpool.c:38   UCX  WARN  object 0x3acd680 was not returned to mpool ucp_requests
[1717933901.989054] [eu-a2p-336:83827:0]          mpool.c:38   UCX  WARN  object 0x3acd840 was not returned to mpool ucp_requests
[1717933901.989057] [eu-a2p-336:83827:0]          mpool.c:38   UCX  WARN  object 0x3acda00 was not returned to mpool ucp_requests
[1717933901.989060] [eu-a2p-336:83827:0]          mpool.c:38   UCX  WARN  object 0x3acdbc0 was not returned to mpool ucp_requests
[1717933901.989062] [eu-a2p-336:83827:0]          mpool.c:38   UCX  WARN  object 0x3acdd80 was not returned to mpool ucp_requests
[1717933901.989065] [eu-a2p-336:83827:0]          mpool.c:38   UCX  WARN  object 0x3acdf40 was not returned to mpool ucp_requests
[1717933901.989205] [eu-a2p-336:83828:0]          mpool.c:38   UCX  WARN  object 0x2871b40 was not returned to mpool ucp_requests
[1717933901.989227] [eu-a2p-336:83828:0]          mpool.c:38   UCX  WARN  object 0x2871d00 was not returned to mpool ucp_requests
[1717933901.989233] [eu-a2p-336:83828:0]          mpool.c:38   UCX  WARN  object 0x2871ec0 was not returned to mpool ucp_requests
[1717933901.989236] [eu-a2p-336:83828:0]          mpool.c:38   UCX  WARN  object 0x2872080 was not returned to mpool ucp_requests
[1717933901.989239] [eu-a2p-336:83828:0]          mpool.c:38   UCX  WARN  object 0x2872240 was not returned to mpool ucp_requests
[1717933901.989242] [eu-a2p-336:83828:0]          mpool.c:38   UCX  WARN  object 0x2872400 was not returned to mpool ucp_requests
[1717933901.989246] [eu-a2p-336:83828:0]          mpool.c:38   UCX  WARN  object 0x28725c0 was not returned to mpool ucp_requests
[1717933901.989249] [eu-a2p-336:83828:0]          mpool.c:38   UCX  WARN  object 0x2872780 was not returned to mpool ucp_requests
[1717933901.989252] [eu-a2p-336:83828:0]          mpool.c:38   UCX  WARN  object 0x2872940 was not returned to mpool ucp_requests
[1717933901.989255] [eu-a2p-336:83828:0]          mpool.c:38   UCX  WARN  object 0x2872b00 was not returned to mpool ucp_requests
[1717933901.989258] [eu-a2p-336:83828:0]          mpool.c:38   UCX  WARN  object 0x2872cc0 was not returned to mpool ucp_requests


           ************************************************************
           *        Program running with 8 parallel MPI-processes     *
           *              working on a common directory               *
           ************************************************************

Diagonalization of the overlap matrix:
Smallest eigenvalue                        ... 4.287e-04
Time for diagonalization                   ...    0.020 sec
Threshold for overlap eigenvalues          ... 1.000e-08
Number of eigenvalues below threshold      ... 0
Time for construction of square roots      ...    0.010 sec
Total time needed                          ...    0.031 sec

-------------------
DFT GRID GENERATION
-------------------

General Integration Accuracy     IntAcc      ... 4.959
Radial Grid Type                 RadialGrid  ... OptM3 with GC (2021)
Angular Grid (max. ang.)         AngularGrid ... 6 (Lebedev-590)
Angular grid pruning method      GridPruning ... 4 (adaptive)
Weight generation scheme         WeightScheme... Becke
Basis function cutoff            BFCut       ... 1.0000e-11
Integration weight cutoff        WCut        ... 1.0000e-14
Angular grids for H and He will be reduced by one unit
Partially contracted basis set               ... off
Rotationally invariant grid construction     ... off

Total number of grid points                  ...   548160
Total number of batches                      ...     8596
Average number of points per batch           ...       63
Average number of grid points per atom       ...    11187
Time for grid setup =    6.611 sec

--------------------
COSX GRID GENERATION
--------------------

GRIDX 1
-------
General Integration Accuracy     IntAcc      ... 4.020
Radial Grid Type                 RadialGrid  ... OptM3 with GC (2021)
Angular Grid (max. ang.)         AngularGrid ... 2 (Lebedev-110)
Angular grid pruning method      GridPruning ... 4 (adaptive)
Weight generation scheme         WeightScheme... Becke
Basis function cutoff            BFCut       ... 1.0000e-11
Integration weight cutoff        WCut        ... 1.0000e-14
Angular grids for H and He will be reduced by one unit
Partially contracted basis set               ... on
Rotationally invariant grid construction     ... off

Total number of grid points                  ...    59527
Total number of batches                      ...      956
Average number of points per batch           ...       62
Average number of grid points per atom       ...     1215
UseSFitting                                  ... on

GRIDX 2
-------
General Integration Accuracy     IntAcc      ... 4.338
Radial Grid Type                 RadialGrid  ... OptM3 with GC (2021)
Angular Grid (max. ang.)         AngularGrid ... 3 (Lebedev-194)
Angular grid pruning method      GridPruning ... 4 (adaptive)
Weight generation scheme         WeightScheme... Becke
Basis function cutoff            BFCut       ... 1.0000e-11
Integration weight cutoff        WCut        ... 1.0000e-14
Angular grids for H and He will be reduced by one unit
Partially contracted basis set               ... on
Rotationally invariant grid construction     ... off

Total number of grid points                  ...   129591
Total number of batches                      ...     2048
Average number of points per batch           ...       63
Average number of grid points per atom       ...     2645
UseSFitting                                  ... on

GRIDX 3
-------
General Integration Accuracy     IntAcc      ... 4.871
Radial Grid Type                 RadialGrid  ... OptM3 with GC (2021)
Angular Grid (max. ang.)         AngularGrid ... 4 (Lebedev-302)
Angular grid pruning method      GridPruning ... 4 (adaptive)
Weight generation scheme         WeightScheme... Becke
Basis function cutoff            BFCut       ... 1.0000e-11
Integration weight cutoff        WCut        ... 1.0000e-14
Angular grids for H and He will be reduced by one unit
Partially contracted basis set               ... on
Rotationally invariant grid construction     ... off

Total number of grid points                  ...   247397
Total number of batches                      ...     3886
Average number of points per batch           ...       63
Average number of grid points per atom       ...     5049
UseSFitting                                  ... on

Time for X-Grid setup             =    2.968 sec


--------------------
CPCM SOLVATION MODEL
--------------------
CPCM parameters:
  Epsilon                                         ...      80.4000
  Refrac                                          ...       1.3300
  Rsolv                                           ...       1.3000
  Surface type                                    ... GAUSSIAN VDW
  Epsilon function type                           ...         CPCM
Radii:
 Radius for O  used is    3.4469 Bohr (=   1.8240 Ang.)
 Radius for C  used is    3.8550 Bohr (=   2.0400 Ang.)
 Radius for H  used is    2.4944 Bohr (=   1.3200 Ang.)
Calculating surface                               ...        done! (  0.0s)
GEPOL surface points                              ...         2612
GEPOL Volume                                      ...    2767.0058
GEPOL Surface-area                                ...    1421.3976
Calculating surface distance matrix               ...        done! (  0.1s)
Performing Cholesky decomposition & store         ...        done! (  0.3s)
Overall time for CPCM initialization              ...                 0.3s
--------------
SCF ITERATIONS
--------------
ITER       Energy         Delta-E        Max-DP      RMS-DP      [F,P]     Damp
               ***  Starting incremental Fock matrix formation  ***
                      *** Initiating the SOSCF procedure ***
                      *** Re-Reading the Fockian *** 
                      *** Removing any level shift *** 
ITER      Energy       Delta-E        Grad      Rot      Max-DP    RMS-DP
  0  -1039.85411887 -1039.8541188656  0.000230  0.000230  0.000833  0.000014
               *** Restarting incremental Fock matrix formation ***
  1  -1039.85413817  -0.0000193081  0.000068  0.000158  0.000433  0.000008
  2  -1039.85414039  -0.0000022177  0.000010  0.000061  0.000098  0.000002
  3  -1039.85414041  -0.0000000162  0.000021  0.000032  0.000092  0.000001
  4  -1039.85414044  -0.0000000275  0.000009  0.000014  0.000033  0.000001
  5  -1039.85414044  -0.0000000001  0.000005  0.000011  0.000013  0.000000
                  ***Gradient check signals convergence***
              ***Rediagonalizing the Fockian in SOSCF/NRSCF***

               *****************************************************
               *                     SUCCESS                       *
               *           SCF CONVERGED AFTER   6 CYCLES          *
               *****************************************************

Old exchange energy                            =    -28.135298101 Eh
New exchange energy                            =    -28.135299690 Eh
Exchange energy change after final integration =     -0.000001589 Eh
Total energy after final integration           =  -1039.854142016 Eh
Final COS-X integration done in                =    13.295 sec
Total Energy       :        -1039.85414202 Eh          -28295.86974 eV
  Last Energy change         ...    8.2889e-09  Tolerance :   1.0000e-08
  Last MAX-Density change    ...    5.3291e-15  Tolerance :   1.0000e-07
             **** THE GBW FILE WAS UPDATED (UQ2_0e_0H_B3LYP_631Gd_opt.gbw) ****
             **** DENSITY UQ2_0e_0H_B3LYP_631Gd_opt.scfp WAS UPDATED ****
             **** ENERGY FILE WAS UPDATED (UQ2_0e_0H_B3LYP_631Gd_opt.en.tmp) ****
             **** THE GBW FILE WAS UPDATED (UQ2_0e_0H_B3LYP_631Gd_opt.gbw) ****
             **** DENSITY UQ2_0e_0H_B3LYP_631Gd_opt.scfp WAS UPDATED ****
Total SCF time: 0 days 0 hours 1 min 10 sec 

Maximum memory used throughout the entire SCF-calculation: 185.6 MB

-------------------------   --------------------
FINAL SINGLE POINT ENERGY     -1039.854142015527
-------------------------   --------------------


           ************************************************************
           *        Program running with 8 parallel MPI-processes     *
           *              working on a common directory               *
           ************************************************************
------------------------------------------------------------------------------
                         ORCA SCF GRADIENT CALCULATION
------------------------------------------------------------------------------

 ... reading COSX grid (gridx3)
Gradient of the Kohn-Sham DFT energy:
Kohn-Sham wavefunction type      ... RKS
Hartree-Fock exchange scaling    ...    0.200
Number of operators              ...    1
Number of atoms                  ...   49
Basis set dimensions             ...  374
Integral neglect threshold       ... 2.5e-11
Integral primitive cutoff        ... 2.5e-12
SHARK Integral package           ... ON

Nuc. rep. gradient       (SHARK) ... done (  0.0 sec)
HCore & Overlap gradient (SHARK) ... done (  0.9 sec)
RI-J gradient            (SHARK) ... done (  1.3 sec)
COSX-gradient                    ... done ( 16.6 sec)
Exchange-correlation gradient    ... done

------------------
CARTESIAN GRADIENT
------------------

   1   O   :    0.002171284   -0.001152209    0.000210518
   2   C   :   -0.002924462    0.002345494   -0.000438078
   3   C   :   -0.003591654   -0.001457135   -0.002397126
   4   O   :    0.000834588   -0.000444996    0.003942823
   5   C   :    0.001394339    0.000273194   -0.001092263
   6   C   :    0.000014886    0.000011261   -0.003142081
   7   O   :   -0.000924382    0.000132246    0.000626646
   8   C   :    0.000498593    0.001624962   -0.001247550
   9   C   :    0.002619456   -0.000807465    0.001120140
  10   C   :    0.000371730    0.000471991    0.000329334
  11   C   :    0.000055988    0.002522212   -0.002378871
  12   C   :   -0.000853442    0.000816652   -0.001787540
  13   C   :    0.002114421   -0.001670633    0.000655574
  14   C   :   -0.000910153   -0.000134627   -0.000947431
  15   C   :    0.000645449    0.000072097    0.000382955
  16   C   :    0.000383095   -0.000147565   -0.001433131
  17   C   :    0.001648637   -0.002340821    0.005581531
  18   O   :   -0.001089334    0.000890132   -0.002209025
  19   H   :    0.000684963    0.000625377   -0.000537224
  20   H   :    0.000030888    0.000506838   -0.000040717
  21   H   :   -0.000712440   -0.000647443    0.000434171
  22   H   :   -0.000349078   -0.000154093   -0.000451854
  23   H   :    0.000477514   -0.000329388    0.000495416
  24   H   :    0.000342015   -0.000910501    0.000962251
  25   H   :    0.000265487   -0.000462071   -0.000103391
  26   H   :   -0.000610245    0.000259862   -0.000113841
  27   H   :    0.000090392   -0.000479086    0.000210396
  28   H   :    0.000564233   -0.000712336    0.000922790
  29   H   :   -0.001042801    0.000159027    0.000977815
  30   H   :   -0.000741232   -0.000331822    0.000350645
  31   H   :    0.000685798   -0.000057399   -0.000038012
  32   H   :   -0.000418932   -0.000152694   -0.000112603
  33   H   :   -0.000193901   -0.000245481    0.000773036
  34   H   :    0.000269345    0.000462208    0.000356265
  35   H   :   -0.000662253    0.000264552    0.000459564
  36   C   :   -0.000566857   -0.000776907   -0.001029812
  37   H   :    0.000347867    0.000676608    0.000547810
  38   H   :    0.000399607    0.000124764    0.000161240
  39   C   :    0.001451668    0.000729200    0.000128182
  40   H   :   -0.000697312   -0.000127612   -0.000148262
  41   C   :   -0.001765520    0.002456545    0.000573757
  42   C   :   -0.000246155   -0.002003987   -0.000069344
  43   H   :    0.000101370    0.000638287    0.000410343
  44   H   :    0.000353030    0.000010062    0.000235527
  45   H   :   -0.000504015    0.000466249   -0.000928949
  46   C   :   -0.000232050   -0.001804996   -0.000429550
  47   H   :    0.000854364    0.000042958    0.000054051
  48   H   :    0.000003257    0.000638517   -0.000350304
  49   H   :   -0.000593088    0.000135072    0.000549016

Difference to translation invariance:
           :    0.0000449561    0.0000051016    0.0000248353

Difference to rotation invariance:
           :   -0.0006452221    0.0000519707   -0.0003813922

Norm of the cartesian gradient     ...    0.0141903817
RMS gradient                       ...    0.0011704030
MAX gradient                       ...    0.0055815308

-------
TIMINGS
-------

Total SCF gradient time            ...       26.311 sec

One electron gradient       ....       0.864 sec  (  3.3%)
RI-J Coulomb gradient       ....       1.296 sec  (  4.9%)
COSX gradient               ....      16.586 sec  ( 63.0%)
XC gradient                 ....       5.747 sec  ( 21.8%)
CPCM gradient               ....       0.709 sec  (  2.7%)
   A-Matrix (El+Nuc)        ....       0.267 sec  (  1.0%)
   Potential                ....       0.443 sec  (  1.7%)

Maximum memory used throughout the entire SCFGRAD-calculation: 118.2 MB
------------------------------------------------------------------------------
                         ORCA GEOMETRY RELAXATION STEP
------------------------------------------------------------------------------

Reading the OPT-File                    .... done
Getting information on internals        .... done
Copying old internal coords+grads       .... done
Making the new internal coordinates     .... (new redundants).... done
Validating the new internal coordinates .... (new redundants).... done
Calculating the B-matrix                .... done
Calculating the G,G- and P matrices     .... done
Transforming gradient to internals      .... done
Projecting the internal gradient        .... done
Number of atoms                         ....  49
Number of internal coordinates          .... 234
Current Energy                          .... -1039.854142016 Eh
Current gradient norm                   ....     0.014190382 Eh/bohr
Maximum allowed component of the step   ....  0.300
Current trust radius                    ....  0.300
Updating the Hessian (BFGS)             .... done
Forming the augmented Hessian           .... done
Diagonalizing the augmented Hessian     .... done
Last element of RFO vector              ....  0.000655794
Lowest eigenvalues of augmented Hessian:
 -18.291064943 -0.019114225  0.000007788  0.001865228  0.002641120
Warning: RFO finds a terribly low value for the scaling factor
Trying a QUASI-NEWTON step instead
Doing a quasi-Newton Step:
Inverting the Hessian                   .... done
Computing the step                      .... done
Length of the computed step             ....  0.001908369
Converting the step to cartesian space:
 Initial RMS(Int)=    0.0001247540
Transforming coordinates:
 Iter   0:  RMS(Cart)=    0.0008890385 RMS(Int)=    0.0001240582
 Iter   1:  RMS(Cart)=    0.0000002775 RMS(Int)=    0.0000000991
 Iter   2:  RMS(Cart)=    0.0000000002 RMS(Int)=    0.0000000000
done
Storing new coordinates                 .... done

                                .--------------------.
          ----------------------|Geometry convergence|-------------------------
          Item                value                   Tolerance       Converged
          ---------------------------------------------------------------------
          Energy change      -0.0000004851            0.0000002000      NO
          RMS gradient        0.0007842133            0.0000080000      NO
          MAX gradient        0.0031162680            0.0000300000      NO
          RMS step            0.0001247540            0.0001000000      NO
          MAX step            0.0005031222            0.0002000000      NO
          ........................................................
          Max(Bonds)      0.0000      Max(Angles)    0.01
          Max(Dihed)        0.03      Max(Improp)    0.00
          ---------------------------------------------------------------------

The optimization has not yet converged - more geometry cycles are needed


    ---------------------------------------------------------------------------
                         Redundant Internal Coordinates
                            (Angstroem and degrees)

        Definition                    Value    dE/dq     Step     New-Value
    ----------------------------------------------------------------------------
     1. B(C   1,O   0)                1.2349  0.002354  0.0000    1.2349   
     2. B(C   2,C   1)                1.4787 -0.001160  0.0000    1.4787   
     3. B(O   3,C   2)                1.3740  0.003116 -0.0000    1.3740   
     4. B(C   4,O   3)                1.4463  0.001825  0.0000    1.4463   
     5. B(C   5,C   2)                1.3616 -0.000304  0.0000    1.3616   
     6. B(O   6,C   5)                1.3387  0.000346 -0.0000    1.3387   
     7. B(C   7,O   6)                1.4420  0.000759  0.0000    1.4420   
     8. B(C   8,C   1)                1.4959 -0.001323  0.0000    1.4960   
     9. B(C   9,C   8)                1.5036  0.000215 -0.0000    1.5036   
    10. B(C  10,C   8)                1.3568  0.001794 -0.0000    1.3568   
    11. B(C  11,C  10)                1.5199  0.001147 -0.0000    1.5199   
    12. B(C  12,C  11)                1.5177  0.000303  0.0000    1.5177   
    13. B(C  13,C  12)                1.3474  0.001466  0.0000    1.3474   
    14. B(C  14,C  13)                1.5156  0.000527 -0.0000    1.5155   
    15. B(C  15,C  13)                1.5200  0.002198  0.0000    1.5201   
    16. B(C  16,C  10)                1.4901 -0.000954 -0.0000    1.4901   
    17. B(C  16,C   5)                1.5055 -0.001058 -0.0000    1.5055   
    18. B(O  17,C  16)                1.2290  0.002102  0.0000    1.2290   
    19. B(H  18,C   4)                1.0924  0.000435  0.0000    1.0924   
    20. B(H  19,C   4)                1.0967  0.000276  0.0000    1.0967   
    21. B(H  20,C   4)                1.0923  0.000304  0.0000    1.0923   
    22. B(H  21,C   7)                1.0911  0.000102  0.0000    1.0911   
    23. B(H  22,C   7)                1.0931  0.000154 -0.0000    1.0931   
    24. B(H  23,C   7)                1.0927  0.001089  0.0000    1.0927   
    25. B(H  24,C   9)                1.0969  0.000385 -0.0000    1.0969   
    26. B(H  25,C   9)                1.0910  0.000396 -0.0000    1.0910   
    27. B(H  26,C   9)                1.0972  0.000370 -0.0000    1.0972   
    28. B(H  27,C  11)                1.0975  0.000233 -0.0000    1.0975   
    29. B(H  28,C  11)                1.0901 -0.000026 -0.0000    1.0901   
    30. B(H  29,C  12)                1.0910  0.000148  0.0000    1.0910   
    31. B(H  30,C  14)                1.0958  0.000406  0.0000    1.0958   
    32. B(H  31,C  14)                1.0999  0.000449 -0.0000    1.0999   
    33. B(H  32,C  14)                1.0982  0.000400  0.0000    1.0982   
    34. B(H  33,C  15)                1.0943 -0.000140 -0.0000    1.0943   
    35. B(H  34,C  15)                1.0993  0.000388 -0.0000    1.0993   
    36. B(C  35,C  15)                1.5637  0.001182 -0.0000    1.5637   
    37. B(H  36,C  35)                1.0957 -0.000128  0.0000    1.0957   
    38. B(H  37,C  35)                1.0981  0.000447  0.0000    1.0981   
    39. B(C  38,C  35)                1.5099  0.001053  0.0000    1.5099   
    40. B(H  39,C  38)                1.0906 -0.000300 -0.0000    1.0906   
    41. B(C  40,C  38)                1.3473  0.002092  0.0000    1.3473   
    42. B(C  41,C  40)                1.5108  0.000190  0.0000    1.5108   
    43. B(H  42,C  41)                1.1009  0.000589  0.0000    1.1009   
    44. B(H  43,C  41)                1.0931  0.000042  0.0000    1.0931   
    45. B(H  44,C  41)                1.0996  0.000343  0.0000    1.0996   
    46. B(C  45,C  40)                1.5117 -0.000214  0.0000    1.5117   
    47. B(H  46,C  45)                1.0959  0.000432 -0.0000    1.0959   
    48. B(H  47,C  45)                1.1009  0.000556 -0.0000    1.1009   
    49. B(H  48,C  45)                1.1000  0.000335 -0.0000    1.1000   
    50. A(O   0,C   1,C   8)          119.59 -0.000215   -0.00    119.59   
    51. A(C   2,C   1,C   8)          120.57  0.000307    0.00    120.58   
    52. A(O   0,C   1,C   2)          119.84 -0.000090   -0.00    119.84   
    53. A(C   1,C   2,C   5)          120.06  0.000823    0.01    120.07   
    54. A(C   1,C   2,O   3)          116.62 -0.001854    0.00    116.62   
    55. A(O   3,C   2,C   5)          123.15  0.001046   -0.00    123.15   
    56. A(C   2,O   3,C   4)          115.45 -0.002304    0.00    115.45   
    57. A(H  18,C   4,H  19)          109.29 -0.000701   -0.00    109.29   
    58. A(H  18,C   4,H  20)          110.20  0.000370    0.00    110.20   
    59. A(H  19,C   4,H  20)          110.40  0.000602    0.00    110.40   
    60. A(O   3,C   4,H  19)          110.35 -0.000089    0.00    110.35   
    61. A(O   3,C   4,H  20)          110.40 -0.001599   -0.00    110.39   
    62. A(O   3,C   4,H  18)          106.12  0.001443    0.00    106.12   
    63. A(C   2,C   5,C  16)          119.36 -0.000881    0.00    119.36   
    64. A(C   2,C   5,O   6)          129.66 -0.000461   -0.00    129.66   
    65. A(O   6,C   5,C  16)          110.95  0.001333    0.01    110.96   
    66. A(C   5,O   6,C   7)          122.00 -0.001223   -0.00    122.00   
    67. A(H  22,C   7,H  23)          109.93 -0.000377   -0.00    109.93   
    68. A(H  21,C   7,H  23)          110.75  0.000896    0.00    110.75   
    69. A(O   6,C   7,H  22)          110.89  0.000390    0.00    110.89   
    70. A(O   6,C   7,H  23)          110.68 -0.000955   -0.00    110.68   
    71. A(O   6,C   7,H  21)          104.44 -0.000381   -0.00    104.44   
    72. A(H  21,C   7,H  22)          110.05  0.000456    0.00    110.05   
    73. A(C   9,C   8,C  10)          125.10 -0.000234   -0.00    125.10   
    74. A(C   1,C   8,C   9)          114.89  0.001034    0.00    114.89   
    75. A(C   1,C   8,C  10)          120.01 -0.000801    0.00    120.01   
    76. A(H  25,C   9,H  26)          108.34  0.000011   -0.00    108.34   
    77. A(C   8,C   9,H  26)          110.41  0.000604    0.00    110.41   
    78. A(H  24,C   9,H  26)          106.37 -0.000375    0.00    106.37   
    79. A(H  24,C   9,H  25)          108.86  0.000118    0.00    108.86   
    80. A(C   8,C   9,H  25)          112.02 -0.001009   -0.00    112.02   
    81. A(C   8,C   9,H  24)          110.65  0.000668    0.00    110.65   
    82. A(C   8,C  10,C  11)          124.57  0.000138   -0.00    124.57   
    83. A(C  11,C  10,C  16)          115.82 -0.000035    0.00    115.82   
    84. A(C   8,C  10,C  16)          119.59 -0.000105    0.00    119.59   
    85. A(C  10,C  11,C  12)          112.27  0.001905   -0.01    112.25   
    86. A(H  27,C  11,H  28)          108.06  0.001010    0.00    108.06   
    87. A(C  10,C  11,H  28)          108.58 -0.000060    0.00    108.58   
    88. A(C  12,C  11,H  27)          108.92 -0.000773    0.00    108.92   
    89. A(C  10,C  11,H  27)          108.44 -0.000707    0.00    108.44   
    90. A(C  12,C  11,H  28)          110.48 -0.001380    0.00    110.49   
    91. A(C  13,C  12,H  29)          117.29 -0.000022   -0.00    117.29   
    92. A(C  11,C  12,H  29)          114.62  0.001696   -0.00    114.62   
    93. A(C  11,C  12,C  13)          128.08 -0.001677    0.01    128.09   
    94. A(C  14,C  13,C  15)          116.88  0.002771    0.00    116.88   
    95. A(C  12,C  13,C  15)          124.28 -0.000479    0.01    124.29   
    96. A(C  12,C  13,C  14)          118.82 -0.002290   -0.00    118.81   
    97. A(H  31,C  14,H  32)          106.26 -0.000291    0.00    106.26   
    98. A(C  13,C  14,H  32)          112.19  0.001145    0.00    112.19   
    99. A(H  30,C  14,H  31)          108.29  0.000322    0.00    108.29   
   100. A(C  13,C  14,H  31)          110.85  0.000100    0.00    110.85   
   101. A(C  13,C  14,H  30)          111.17 -0.001067   -0.00    111.17   
   102. A(H  30,C  14,H  32)          107.87 -0.000197   -0.00    107.87   
   103. A(H  34,C  15,C  35)          107.93 -0.001068   -0.00    107.93   
   104. A(H  33,C  15,C  35)          106.92 -0.000570    0.00    106.92   
   105. A(C  13,C  15,C  35)          116.12  0.001602    0.00    116.13   
   106. A(H  33,C  15,H  34)          106.75  0.000579    0.00    106.75   
   107. A(C  13,C  15,H  34)          108.98  0.000243   -0.00    108.98   
   108. A(C  13,C  15,H  33)          109.73 -0.000851   -0.00    109.73   
   109. A(C  10,C  16,O  17)          120.96 -0.000688    0.00    120.96   
   110. A(C   5,C  16,O  17)          118.61 -0.000006    0.00    118.61   
   111. A(C   5,C  16,C  10)          120.37  0.000630    0.00    120.37   
   112. A(C  15,C  35,H  36)          107.24  0.000458   -0.00    107.23   
   113. A(H  37,C  35,C  38)          109.36  0.000081   -0.00    109.36   
   114. A(H  36,C  35,C  38)          109.94 -0.001096    0.00    109.94   
   115. A(C  15,C  35,C  38)          116.06  0.001197   -0.00    116.06   
   116. A(H  36,C  35,H  37)          105.92 -0.000091    0.00    105.92   
   117. A(C  15,C  35,H  37)          107.83 -0.000642    0.00    107.84   
   118. A(H  39,C  38,C  40)          116.48 -0.000822   -0.00    116.48   
   119. A(C  35,C  38,C  40)          127.94  0.000484   -0.00    127.94   
   120. A(C  35,C  38,H  39)          115.58  0.000336    0.00    115.58   
   121. A(C  41,C  40,C  45)          114.84  0.001306    0.00    114.84   
   122. A(C  38,C  40,C  45)          120.48 -0.000899   -0.00    120.48   
   123. A(C  38,C  40,C  41)          124.68 -0.000407    0.00    124.68   
   124. A(H  43,C  41,H  44)          107.90 -0.000275    0.00    107.90   
   125. A(H  42,C  41,H  44)          106.18 -0.000296    0.00    106.18   
   126. A(C  40,C  41,H  44)          111.33  0.001962    0.00    111.33   
   127. A(H  42,C  41,H  43)          107.96  0.000331    0.00    107.96   
   128. A(C  40,C  41,H  43)          113.03 -0.000791    0.00    113.03   
   129. A(C  40,C  41,H  42)          110.14 -0.000932   -0.00    110.14   
   130. A(H  47,C  45,H  48)          106.22 -0.000191   -0.00    106.22   
   131. A(H  46,C  45,H  48)          108.37  0.000119   -0.00    108.37   
   132. A(C  40,C  45,H  48)          111.72  0.001492    0.00    111.72   
   133. A(H  46,C  45,H  47)          108.19  0.000501    0.00    108.19   
   134. A(C  40,C  45,H  47)          110.66 -0.000790   -0.00    110.66   
   135. A(C  40,C  45,H  46)          111.47 -0.001093   -0.00    111.47   
   136. D(C   5,C   2,C   1,O   0)   -178.93 -0.000535    0.01   -178.92   
   137. D(C   5,C   2,C   1,C   8)      0.59 -0.000134    0.00      0.59   
   138. D(O   3,C   2,C   1,O   0)     -3.45 -0.000286   -0.00     -3.45   
   139. D(O   3,C   2,C   1,C   8)    176.07  0.000115   -0.00    176.07   
   140. D(C   4,O   3,C   2,C   5)   -111.80  0.000485   -0.01   -111.82   
   141. D(C   4,O   3,C   2,C   1)     72.87  0.000244   -0.01     72.86   
   142. D(H  20,C   4,O   3,C   2)    -62.02  0.000143    0.00    -62.02   
   143. D(H  19,C   4,O   3,C   2)     60.29 -0.000235    0.00     60.29   
   144. D(H  18,C   4,O   3,C   2)    178.58 -0.000284   -0.00    178.58   
   145. D(C  16,C   5,C   2,C   1)      1.28  0.000590   -0.00      1.28   
   146. D(C  16,C   5,C   2,O   3)   -173.89  0.000461    0.01   -173.88   
   147. D(O   6,C   5,C   2,O   3)      3.88  0.000142   -0.00      3.88   
   148. D(O   6,C   5,C   2,C   1)    179.06  0.000271   -0.01    179.04   
   149. D(C   7,O   6,C   5,C   2)      8.35  0.000051    0.03      8.38   
   150. D(C   7,O   6,C   5,C  16)   -173.73 -0.000283    0.02   -173.71   
   151. D(H  23,C   7,O   6,C   5)    -66.08  0.000157   -0.02    -66.10   
   152. D(H  22,C   7,O   6,C   5)     56.19 -0.000713   -0.02     56.18   
   153. D(H  21,C   7,O   6,C   5)    174.69 -0.000199   -0.02    174.68   
   154. D(C  10,C   8,C   1,C   2)     -1.47 -0.000089   -0.00     -1.47   
   155. D(C  10,C   8,C   1,O   0)    178.05  0.000312   -0.01    178.05   
   156. D(C   9,C   8,C   1,C   2)    179.34 -0.000049    0.00    179.34   
   157. D(C   9,C   8,C   1,O   0)     -1.14  0.000352    0.00     -1.14   
   158. D(H  26,C   9,C   8,C  10)   -118.93  0.000165    0.02   -118.91   
   159. D(H  25,C   9,C   8,C  10)      1.91 -0.000084    0.02      1.93   
   160. D(H  25,C   9,C   8,C   1)   -178.94 -0.000130    0.01   -178.93   
   161. D(H  24,C   9,C   8,C  10)    123.58 -0.000158    0.02    123.60   
   162. D(H  26,C   9,C   8,C   1)     60.22  0.000118    0.01     60.23   
   163. D(H  24,C   9,C   8,C   1)    -57.27 -0.000205    0.01    -57.26   
   164. D(C  16,C  10,C   8,C   1)      0.36 -0.000160    0.01      0.37   
   165. D(C  11,C  10,C   8,C   9)      1.16 -0.000105    0.01      1.17   
   166. D(C  11,C  10,C   8,C   1)   -177.94 -0.000071    0.01   -177.93   
   167. D(C  16,C  10,C   8,C   9)    179.47 -0.000194   -0.00    179.47   
   168. D(H  28,C  11,C  10,C   8)   -154.89 -0.000607    0.00   -154.89   
   169. D(H  28,C  11,C  10,C  16)     26.74 -0.000520    0.01     26.75   
   170. D(H  27,C  11,C  10,C  16)    143.92  0.000260    0.01    143.93   
   171. D(H  27,C  11,C  10,C   8)    -37.72  0.000173    0.01    -37.71   
   172. D(C  12,C  11,C  10,C  16)    -95.70  0.000014    0.01    -95.69   
   173. D(C  12,C  11,C  10,C   8)     82.67 -0.000073    0.00     82.67   
   174. D(H  29,C  12,C  11,H  28)   -178.79 -0.000408    0.02   -178.77   
   175. D(H  29,C  12,C  11,H  27)     62.67 -0.000350    0.01     62.68   
   176. D(H  29,C  12,C  11,C  10)    -57.43 -0.000152    0.02    -57.42   
   177. D(C  13,C  12,C  11,H  28)      2.41 -0.000259    0.01      2.42   
   178. D(C  13,C  12,C  11,H  27)   -116.13 -0.000201    0.01   -116.12   
   179. D(C  13,C  12,C  11,C  10)    123.77 -0.000003    0.01    123.78   
   180. D(C  15,C  13,C  12,H  29)   -179.01 -0.000282    0.01   -179.00   
   181. D(C  15,C  13,C  12,C  11)     -0.24 -0.000418    0.02     -0.22   
   182. D(C  14,C  13,C  12,H  29)     -0.71 -0.000172    0.01     -0.70   
   183. D(C  14,C  13,C  12,C  11)    178.06 -0.000307    0.02    178.08   
   184. D(H  32,C  14,C  13,C  15)    -63.33 -0.000276   -0.01    -63.34   
   185. D(H  32,C  14,C  13,C  12)    118.24 -0.000331   -0.01    118.23   
   186. D(H  31,C  14,C  13,C  15)     55.28  0.000175   -0.01     55.27   
   187. D(H  31,C  14,C  13,C  12)   -123.15  0.000120   -0.01   -123.16   
   188. D(H  30,C  14,C  13,C  15)    175.79 -0.000065   -0.01    175.78   
   189. D(H  30,C  14,C  13,C  12)     -2.64 -0.000120   -0.01     -2.65   
   190. D(C  35,C  15,C  13,C  14)     80.69 -0.000148    0.00     80.69   
   191. D(C  35,C  15,C  13,C  12)   -100.98 -0.000117    0.00   -100.98   
   192. D(H  34,C  15,C  13,C  14)    -41.40 -0.000072    0.00    -41.40   
   193. D(H  34,C  15,C  13,C  12)    136.93 -0.000041    0.00    136.93   
   194. D(H  33,C  15,C  13,C  14)   -157.96 -0.000427    0.00   -157.96   
   195. D(H  33,C  15,C  13,C  12)     20.37 -0.000396    0.01     20.38   
   196. D(O  17,C  16,C   5,C   2)   -179.39  0.000564    0.00   -179.39   
   197. D(C  10,C  16,C   5,O   6)    179.45 -0.000556    0.01    179.47   
   198. D(C  10,C  16,C   5,C   2)     -2.38 -0.000848    0.01     -2.38   
   199. D(O  17,C  16,C  10,C  11)     -3.09 -0.000868   -0.01     -3.10   
   200. D(O  17,C  16,C  10,C   8)    178.46 -0.000789   -0.00    178.45   
   201. D(C   5,C  16,C  10,C  11)    179.97  0.000556   -0.02    179.95   
   202. D(C   5,C  16,C  10,C   8)      1.52  0.000635   -0.01      1.51   
   203. D(O  17,C  16,C   5,O   6)      2.44  0.000856    0.01      2.45   
   204. D(C  38,C  35,C  15,H  34)     47.29 -0.000392   -0.01     47.28   
   205. D(C  38,C  35,C  15,H  33)    161.82 -0.000520   -0.01    161.80   
   206. D(C  38,C  35,C  15,C  13)    -75.35 -0.000988   -0.01    -75.36   
   207. D(H  37,C  35,C  15,H  34)    170.31  0.000045   -0.01    170.30   
   208. D(H  37,C  35,C  15,H  33)    -75.17 -0.000082   -0.01    -75.18   
   209. D(H  37,C  35,C  15,C  13)     47.67 -0.000551   -0.01     47.66   
   210. D(H  36,C  35,C  15,H  34)    -76.02 -0.000145   -0.01    -76.03   
   211. D(H  36,C  35,C  15,H  33)     38.50 -0.000272   -0.01     38.49   
   212. D(H  36,C  35,C  15,C  13)    161.34 -0.000740   -0.01    161.33   
   213. D(C  40,C  38,C  35,H  37)    138.12 -0.000267   -0.01    138.11   
   214. D(C  40,C  38,C  35,H  36)     22.22  0.000417   -0.01     22.21   
   215. D(C  40,C  38,C  35,C  15)    -99.67 -0.000189   -0.01    -99.67   
   216. D(H  39,C  38,C  35,H  37)    -42.29 -0.000429   -0.02    -42.31   
   217. D(H  39,C  38,C  35,H  36)   -158.19  0.000256   -0.02   -158.20   
   218. D(H  39,C  38,C  35,C  15)     79.92 -0.000351   -0.01     79.91   
   219. D(C  45,C  40,C  38,H  39)      0.40  0.000046    0.01      0.41   
   220. D(C  45,C  40,C  38,C  35)    179.98 -0.000112    0.00    179.99   
   221. D(C  41,C  40,C  38,H  39)   -179.92  0.000071    0.02   -179.90   
   222. D(C  41,C  40,C  38,C  35)     -0.33 -0.000088    0.01     -0.32   
   223. D(H  44,C  41,C  40,C  45)    -57.94  0.000156    0.01    -57.94   
   224. D(H  44,C  41,C  40,C  38)    122.35  0.000139    0.00    122.35   
   225. D(H  43,C  41,C  40,C  45)   -179.58 -0.000368    0.00   -179.58   
   226. D(H  43,C  41,C  40,C  38)      0.71 -0.000385   -0.00      0.71   
   227. D(H  42,C  41,C  40,C  45)     59.57  0.000412    0.01     59.57   
   228. D(H  42,C  41,C  40,C  38)   -120.14  0.000395    0.00   -120.14   
   229. D(H  48,C  45,C  40,C  41)     60.33 -0.000028   -0.01     60.32   
   230. D(H  48,C  45,C  40,C  38)   -119.96 -0.000010   -0.01   -119.96   
   231. D(H  47,C  45,C  40,C  41)    -57.81 -0.000228   -0.01    -57.82   
   232. D(H  47,C  45,C  40,C  38)    121.91 -0.000211   -0.01    121.90   
   233. D(H  46,C  45,C  40,C  41)   -178.26  0.000404   -0.01   -178.27   
   234. D(H  46,C  45,C  40,C  38)      1.46  0.000421   -0.00      1.45   
    ----------------------------------------------------------------------------

         *************************************************************
         *                GEOMETRY OPTIMIZATION CYCLE  34            *
         *************************************************************
---------------------------------
CARTESIAN COORDINATES (ANGSTROEM)
---------------------------------
  O      4.422110   -1.479032    0.835570
  C      3.446667   -0.876241    0.377117
  C      3.391642    0.599526    0.452821
  O      4.425291    1.221251    1.110731
  C      5.688812    1.238809    0.407127
  C      2.308408    1.267427   -0.031499
  O      2.051364    2.581174   -0.046882
  C      3.041738    3.558016    0.332879
  C      2.324731   -1.648833   -0.241191
  C      2.520369   -3.139487   -0.264758
  C      1.231177   -0.997995   -0.711682
  C      0.015393   -1.680558   -1.316703
  C     -0.954227   -2.172087   -0.257616
  C     -2.261995   -1.875349   -0.126110
  C     -3.049155   -2.524398    0.994593
  C     -3.027805   -0.949426   -1.057129
  C      1.160760    0.487317   -0.615426
  O      0.194965    1.104523   -1.058931
  H      6.385162    1.784798    1.047738
  H      5.585852    1.766752   -0.548627
  H      6.047123    0.220092    0.242670
  H      2.569680    4.519285    0.124194
  H      3.948433    3.447544   -0.267614
  H      3.284901    3.468497    1.394379
  H      3.445400   -3.399924   -0.793530
  H      1.684840   -3.654248   -0.741413
  H      2.627857   -3.527507    0.755879
  H      0.358054   -2.537490   -1.910582
  H     -0.477953   -0.978844   -1.989434
  H     -0.523178   -2.864577    0.466930
  H     -2.426596   -3.226859    1.560147
  H     -3.915563   -3.073375    0.597495
  H     -3.450668   -1.785796    1.701140
  H     -2.495653   -0.860159   -2.009175
  H     -4.006129   -1.397667   -1.281822
  C     -3.272742    0.503847   -0.534553
  H     -3.515379    1.124922   -1.404048
  H     -2.319386    0.887187   -0.147233
  C     -4.340260    0.657575    0.522143
  H     -4.038205    0.399242    1.537744
  C     -5.613998    1.065406    0.359708
  C     -6.226788    1.465021   -0.962146
  H     -6.578260    2.507332   -0.917381
  H     -5.529650    1.380119   -1.799770
  H     -7.110496    0.853363   -1.194618
  C     -6.546626    1.157948    1.545862
  H     -6.038523    0.885653    2.477870
  H     -6.937283    2.181538    1.653797
  H     -7.423896    0.505275    1.425792

----------------------------
CARTESIAN COORDINATES (A.U.)
----------------------------
  NO LB      ZA    FRAG     MASS         X           Y           Z
   0 O     8.0000    0    15.999    8.356577   -2.794966    1.578999
   1 C     6.0000    0    12.011    6.513256   -1.655855    0.712648
   2 C     6.0000    0    12.011    6.409275    1.132940    0.855708
   3 O     8.0000    0    15.999    8.362588    2.307829    2.098977
   4 C     6.0000    0    12.011   10.750296    2.341010    0.769358
   5 C     6.0000    0    12.011    4.362259    2.395090   -0.059524
   6 O     8.0000    0    15.999    3.876516    4.877713   -0.088593
   7 C     6.0000    0    12.011    5.748051    6.723676    0.629051
   8 C     6.0000    0    12.011    4.393106   -3.115843   -0.455785
   9 C     6.0000    0    12.011    4.762807   -5.932771   -0.500321
  10 C     6.0000    0    12.011    2.326588   -1.885937   -1.344884
  11 C     6.0000    0    12.011    0.029089   -3.175795   -2.488208
  12 C     6.0000    0    12.011   -1.803228   -4.104650   -0.486823
  13 C     6.0000    0    12.011   -4.274552   -3.543896   -0.238312
  14 C     6.0000    0    12.011   -5.762069   -4.770421    1.879509
  15 C     6.0000    0    12.011   -5.721723   -1.794154   -1.997685
  16 C     6.0000    0    12.011    2.193519    0.920896   -1.162986
  17 O     8.0000    0    15.999    0.368430    2.087246   -2.001089
  18 H     1.0000    0     1.008   12.066207    3.372779    1.979938
  19 H     1.0000    0     1.008   10.555730    3.338678   -1.036754
  20 H     1.0000    0     1.008   11.427406    0.415914    0.458579
  21 H     1.0000    0     1.008    4.855992    8.540212    0.234693
  22 H     1.0000    0     1.008    7.461458    6.514913   -0.505718
  23 H     1.0000    0     1.008    6.207563    6.554509    2.634995
  24 H     1.0000    0     1.008    6.510863   -6.424925   -1.499555
  25 H     1.0000    0     1.008    3.183886   -6.905527   -1.401067
  26 H     1.0000    0     1.008    4.965930   -6.666022    1.428404
  27 H     1.0000    0     1.008    0.676624   -4.795161   -3.610476
  28 H     1.0000    0     1.008   -0.903201   -1.849747   -3.759485
  29 H     1.0000    0     1.008   -0.988663   -5.413266    0.882370
  30 H     1.0000    0     1.008   -4.585601   -6.097880    2.948251
  31 H     1.0000    0     1.008   -7.399342   -5.807838    1.129103
  32 H     1.0000    0     1.008   -6.520818   -3.374664    3.214688
  33 H     1.0000    0     1.008   -4.716101   -1.625465   -3.796791
  34 H     1.0000    0     1.008   -7.570487   -2.641208   -2.422292
  35 C     6.0000    0    12.011   -6.184587    0.952134   -1.010158
  36 H     1.0000    0     1.008   -6.643104    2.125795   -2.653266
  37 H     1.0000    0     1.008   -4.383004    1.676540   -0.278230
  38 C     6.0000    0    12.011   -8.201903    1.242636    0.986708
  39 H     1.0000    0     1.008   -7.631102    0.754458    2.905916
  40 C     6.0000    0    12.011  -10.608919    2.013326    0.679750
  41 C     6.0000    0    12.011  -11.766924    2.768489   -1.818193
  42 H     1.0000    0     1.008  -12.431110    4.738171   -1.733599
  43 H     1.0000    0     1.008  -10.449524    2.608048   -3.401073
  44 H     1.0000    0     1.008  -13.436889    1.612623   -2.257500
  45 C     6.0000    0    12.011  -12.371329    2.188205    2.921257
  46 H     1.0000    0     1.008  -11.411155    1.673642    4.682495
  47 H     1.0000    0     1.008  -13.109565    4.122509    3.125223
  48 H     1.0000    0     1.008  -14.029130    0.954832    2.694356

--------------------------------
INTERNAL COORDINATES (ANGSTROEM)
--------------------------------
 O      0   0   0     0.000000000000     0.00000000     0.00000000
 C      1   0   0     1.234919795028     0.00000000     0.00000000
 C      2   1   0     1.478731179029   119.83668745     0.00000000
 O      3   2   1     1.373978723959   116.62267046   356.54797159
 C      4   3   2     1.446323236959   115.45293417    72.86056528
 C      3   2   1     1.361636197293   120.06108477   181.07486389
 O      6   3   2     1.338745893822   129.65679924   179.04464074
 C      7   6   3     1.441970199334   121.99784826     8.37833344
 C      2   1   3     1.495975339104   119.58662479   180.47947867
 C      9   2   1     1.503621930963   114.89091994   358.86027231
 C      9   2   1     1.356765381566   120.00419401   178.04548198
 C     11   9   2     1.519892846813   124.56530226   182.06990070
 C     12  11   9     1.517705297568   112.25353252    82.66767739
 C     13  12  11     1.347444153678   128.08600650   123.77816980
 C     14  13  12     1.515539495020   118.81323125   178.07992929
 C     14  13  12     1.520064503413   124.28674974   359.77721489
 C     11   9   2     1.490092315518   119.59381231     0.37025954
 O     17  11   9     1.228983616497   120.95887464   178.45248373
 H      5   4   3     1.092423986048   106.12061993   178.57948235
 H      5   4   3     1.096717344422   110.35153253    60.29127144
 H      5   4   3     1.092345163750   110.39439803   297.98112073
 H      8   7   6     1.091066749953   104.43699194   174.67613080
 H      8   7   6     1.093112062861   110.88858967    56.17511693
 H      8   7   6     1.092668160228   110.68285726   293.89991070
 H     10   9   2     1.096863929004   110.65095364   302.73812000
 H     10   9   2     1.091002504033   112.02175342   181.06762251
 H     10   9   2     1.097184029603   110.41192242    60.23114997
 H     12  11   9     1.097470253543   108.43994467   322.29031350
 H     12  11   9     1.090119665818   108.57745299   205.11053628
 H     13  12  11     1.091014134913   114.61860652   302.58351117
 H     15  14  13     1.095848391242   111.16702657   357.35118025
 H     15  14  13     1.099874864421   110.84990802   236.84272885
 H     15  14  13     1.098159319653   112.18706944   118.23027553
 H     16  14  13     1.094324514685   109.72786978    20.37727428
 H     16  14  13     1.099329650918   108.97551519   136.93311923
 C     16  14  13     1.563676166218   116.12628480   259.02270144
 H     36  16  14     1.095732374053   107.23454811   161.32872157
 H     36  16  14     1.098114086120   107.83786901    47.65748038
 C     36  16  14     1.509911216222   116.05637408   284.64030038
 H     39  36  16     1.090604821221   115.58060315    79.90875433
 C     39  36  16     1.347264278543   127.94210121   260.32585957
 C     41  39  36     1.510795019270   124.68254556   359.68064504
 H     42  41  39     1.100885170016   110.14216007   239.86419648
 H     42  41  39     1.093079873658   113.03125829     0.71282831
 H     42  41  39     1.099594396010   111.33468648   122.35267886
 C     41  39  36     1.511727446962   120.47680886   179.98766620
 H     46  41  39     1.095878673242   111.47266250     1.45394400
 H     46  41  39     1.100908025626   110.65623378   121.90418603
 H     46  41  39     1.100000717836   111.71825225   240.03850753

---------------------------
INTERNAL COORDINATES (A.U.)
---------------------------
 O      0   0   0     0.000000000000     0.00000000     0.00000000
 C      1   0   0     2.333660209962     0.00000000     0.00000000
 C      2   1   0     2.794396954055   119.83668745     0.00000000
 O      3   2   1     2.596443502116   116.62267046   356.54797159
 C      4   3   2     2.733154818978   115.45293417    72.86056528
 C      3   2   1     2.573119506917   120.06108477   181.07486389
 O      6   3   2     2.529863102235   129.65679924   179.04464074
 C      7   6   3     2.724928770016   121.99784826     8.37833344
 C      2   1   3     2.826983694007   119.58662479   180.47947867
 C      9   2   1     2.841433658479   114.89091994   358.86027231
 C      9   2   1     2.563914999146   120.00419401   178.04548198
 C     11   9   2     2.872181233383   124.56530226   182.06990070
 C     12  11   9     2.868047364405   112.25353252    82.66767739
 C     13  12  11     2.546300431205   128.08600650   123.77816980
 C     14  13  12     2.863954590729   118.81323125   178.07992929
 C     14  13  12     2.872505617346   124.28674974   359.77721489
 C     11   9   2     2.815866390589   119.59381231     0.37025954
 O     17  11   9     2.322442458256   120.95887464   178.45248373
 H      5   4   3     2.064382155757   106.12061993   178.57948235
 H      5   4   3     2.072495427278   110.35153253    60.29127144
 H      5   4   3     2.064233203201   110.39439803   297.98112073
 H      8   7   6     2.061817351239   104.43699194   174.67613080
 H      8   7   6     2.065682432493   110.88858967    56.17511693
 H      8   7   6     2.064843578087   110.68285726   293.89991070
 H     10   9   2     2.072772431995   110.65095364   302.73812000
 H     10   9   2     2.061695944044   112.02175342   181.06762251
 H     10   9   2     2.073377334461   110.41192242    60.23114997
 H     12  11   9     2.073918219321   108.43994467   322.29031350
 H     12  11   9     2.060027621598   108.57745299   205.11053628
 H     13  12  11     2.061717923223   114.61860652   302.58351117
 H     15  14  13     2.070853343746   111.16702657   357.35118025
 H     15  14  13     2.078462275339   110.84990802   236.84272885
 H     15  14  13     2.075220365557   112.18706944   118.23027553
 H     16  14  13     2.067973634391   109.72786978    20.37727428
 H     16  14  13     2.077431971134   108.97551519   136.93311923
 C     16  14  13     2.954919716293   116.12628480   259.02270144
 H     36  16  14     2.070634103031   107.23454811   161.32872157
 H     36  16  14     2.075134886568   107.83786901    47.65748038
 C     36  16  14     2.853318685196   116.05637408   284.64030038
 H     39  36  16     2.060944432441   115.58060315    79.90875433
 C     39  36  16     2.545960516461   127.94210121   260.32585957
 C     41  39  36     2.854988830912   124.68254556   359.68064504
 H     42  41  39     2.080371476225   110.14216007   239.86419648
 H     42  41  39     2.065621603714   113.03125829     0.71282831
 H     42  41  39     2.077932266854   111.33468648   122.35267886
 C     41  39  36     2.856750863890   120.47680886   179.98766620
 H     46  41  39     2.070910568432   111.47266250     1.45394400
 H     46  41  39     2.080414667069   110.65623378   121.90418603
 H     46  41  39     2.078700103827   111.71825225   240.03850753


           ************************************************************
           *        Program running with 8 parallel MPI-processes     *
           *              working on a common directory               *
           ************************************************************
------------------------------------------------------------------------------
                   ___                                                        
                  /   \      - P O W E R E D   B Y -                         
                 /     \                                                     
                 |  |  |   _    _      __       _____    __    __             
                 |  |  |  | |  | |    /  \     |  _  \  |  |  /  |          
                  \  \/   | |  | |   /    \    | | | |  |  | /  /          
                 / \  \   | |__| |  /  /\  \   | |_| |  |  |/  /          
                |  |  |   |  __  | /  /__\  \  |    /   |      \           
                |  |  |   | |  | | |   __   |  |    \   |  |\   \          
                \     /   | |  | | |  |  |  |  | |\  \  |  | \   \       
                 \___/    |_|  |_| |__|  |__|  |_| \__\ |__|  \__/        
                                                                              
                      - O R C A' S   B I G   F R I E N D -                    
                                      &                                       
                       - I N T E G R A L  F E E D E R -                       
                                                                              
 v1 FN, 2020, v2 2021                                                         
------------------------------------------------------------------------------


Reading SHARK input file UQ2_0e_0H_B3LYP_631Gd_opt.SHARKINP.tmp ... ok
----------------------
SHARK INTEGRAL PACKAGE
----------------------

Number of atoms                             ...     49
Number of basis functions                   ...    374
Number of shells                            ...    190
Maximum angular momentum                    ...      2
Integral batch strategy                     ... SHARK/LIBINT Hybrid
RI-J (if used) integral strategy            ... SPLIT-RIJ (Revised 2003 algorithm where possible)
Printlevel                                  ...      1
Contraction scheme used                     ... SEGMENTED contraction
Coulomb Range Separation                    ... NOT USED
Exchange Range Separation                   ... NOT USED
Finite Nucleus Model                        ... NOT USED
Auxiliary Coulomb fitting basis             ... AVAILABLE
   # of basis functions in Aux-J            ...   1413
   # of shells in Aux-J                     ...    475
   Maximum angular momentum in Aux-J        ...      4
Auxiliary J/K fitting basis                 ... NOT available
Auxiliary Correlation fitting basis         ... NOT available
Auxiliary 'external' fitting basis          ... NOT available
Integral threshold                          ...     2.500000e-11
Primitive cut-off                           ...     2.500000e-12
Primitive pair pre-selection threshold      ...     2.500000e-12

Calculating pre-screening integrals         ... done (  0.1 sec) Dimension = 190
Organizing shell pair data                  ... done (  0.1 sec)
Shell pair information
Total number of shell pairs                 ...     18145
Shell pairs after pre-screening             ...     11484
Total number of primitive shell pairs       ...    101586
Primitive shell pairs kept                  ...     35097
          la=0 lb=0:   4354 shell pairs
          la=1 lb=0:   3853 shell pairs
          la=1 lb=1:    865 shell pairs
          la=2 lb=0:   1548 shell pairs
          la=2 lb=1:    715 shell pairs
          la=2 lb=2:    149 shell pairs

Calculating one electron integrals          ... done (  0.0 sec)
Calculating RI/J V-Matrix + Cholesky decomp.... done (  0.1 sec)
Calculating Nuclear repulsion               ... done (  0.0 sec) ENN=   1912.225163650239 Eh

SHARK setup successfully completed in   0.8 seconds

Maximum memory used throughout the entire GTOINT-calculation: 23.1 MB
[1717934002.237648] [eu-a2p-336:84357:0]          mpool.c:38   UCX  WARN  object 0x4230980 was not returned to mpool ucp_requests
[1717934002.237670] [eu-a2p-336:84357:0]          mpool.c:38   UCX  WARN  object 0x4230b40 was not returned to mpool ucp_requests
[1717934002.237674] [eu-a2p-336:84357:0]          mpool.c:38   UCX  WARN  object 0x4230d00 was not returned to mpool ucp_requests
[1717934002.237678] [eu-a2p-336:84357:0]          mpool.c:38   UCX  WARN  object 0x4230ec0 was not returned to mpool ucp_requests
[1717934002.237680] [eu-a2p-336:84357:0]          mpool.c:38   UCX  WARN  object 0x4231080 was not returned to mpool ucp_requests
[1717934002.237683] [eu-a2p-336:84357:0]          mpool.c:38   UCX  WARN  object 0x4231240 was not returned to mpool ucp_requests
[1717934002.237685] [eu-a2p-336:84357:0]          mpool.c:38   UCX  WARN  object 0x4231400 was not returned to mpool ucp_requests
[1717934002.237693] [eu-a2p-336:84357:0]          mpool.c:38   UCX  WARN  object 0x42315c0 was not returned to mpool ucp_requests
[1717934002.237696] [eu-a2p-336:84357:0]          mpool.c:38   UCX  WARN  object 0x4231780 was not returned to mpool ucp_requests
[1717934002.237699] [eu-a2p-336:84357:0]          mpool.c:38   UCX  WARN  object 0x4231940 was not returned to mpool ucp_requests
[1717934002.237702] [eu-a2p-336:84357:0]          mpool.c:38   UCX  WARN  object 0x4231b00 was not returned to mpool ucp_requests
[1717934002.238106] [eu-a2p-336:84355:0]          mpool.c:38   UCX  WARN  object 0x4377700 was not returned to mpool ucp_requests
[1717934002.238125] [eu-a2p-336:84355:0]          mpool.c:38   UCX  WARN  object 0x43778c0 was not returned to mpool ucp_requests
[1717934002.238130] [eu-a2p-336:84355:0]          mpool.c:38   UCX  WARN  object 0x4377a80 was not returned to mpool ucp_requests
[1717934002.238133] [eu-a2p-336:84355:0]          mpool.c:38   UCX  WARN  object 0x4377c40 was not returned to mpool ucp_requests
[1717934002.238135] [eu-a2p-336:84355:0]          mpool.c:38   UCX  WARN  object 0x4377e00 was not returned to mpool ucp_requests
[1717934002.238138] [eu-a2p-336:84355:0]          mpool.c:38   UCX  WARN  object 0x4377fc0 was not returned to mpool ucp_requests
[1717934002.238141] [eu-a2p-336:84355:0]          mpool.c:38   UCX  WARN  object 0x4378180 was not returned to mpool ucp_requests
[1717934002.238143] [eu-a2p-336:84355:0]          mpool.c:38   UCX  WARN  object 0x4378340 was not returned to mpool ucp_requests
[1717934002.238146] [eu-a2p-336:84355:0]          mpool.c:38   UCX  WARN  object 0x4378500 was not returned to mpool ucp_requests
[1717934002.238149] [eu-a2p-336:84355:0]          mpool.c:38   UCX  WARN  object 0x43786c0 was not returned to mpool ucp_requests
[1717934002.238151] [eu-a2p-336:84355:0]          mpool.c:38   UCX  WARN  object 0x4378880 was not returned to mpool ucp_requests
[1717934002.245813] [eu-a2p-336:84356:0]          mpool.c:38   UCX  WARN  object 0x321ab40 was not returned to mpool ucp_requests
[1717934002.245851] [eu-a2p-336:84356:0]          mpool.c:38   UCX  WARN  object 0x321ad00 was not returned to mpool ucp_requests
[1717934002.245855] [eu-a2p-336:84356:0]          mpool.c:38   UCX  WARN  object 0x321aec0 was not returned to mpool ucp_requests
[1717934002.245859] [eu-a2p-336:84356:0]          mpool.c:38   UCX  WARN  object 0x321b080 was not returned to mpool ucp_requests
[1717934002.245861] [eu-a2p-336:84356:0]          mpool.c:38   UCX  WARN  object 0x321b240 was not returned to mpool ucp_requests
[1717934002.245864] [eu-a2p-336:84356:0]          mpool.c:38   UCX  WARN  object 0x321b400 was not returned to mpool ucp_requests
[1717934002.245867] [eu-a2p-336:84356:0]          mpool.c:38   UCX  WARN  object 0x321b5c0 was not returned to mpool ucp_requests
[1717934002.245870] [eu-a2p-336:84356:0]          mpool.c:38   UCX  WARN  object 0x321b780 was not returned to mpool ucp_requests
[1717934002.245872] [eu-a2p-336:84356:0]          mpool.c:38   UCX  WARN  object 0x321b940 was not returned to mpool ucp_requests
[1717934002.245875] [eu-a2p-336:84356:0]          mpool.c:38   UCX  WARN  object 0x321bb00 was not returned to mpool ucp_requests
[1717934002.245878] [eu-a2p-336:84356:0]          mpool.c:38   UCX  WARN  object 0x321bcc0 was not returned to mpool ucp_requests
[1717934002.249433] [eu-a2p-336:84352:0]          mpool.c:38   UCX  WARN  object 0x3316440 was not returned to mpool ucp_requests
[1717934002.249458] [eu-a2p-336:84352:0]          mpool.c:38   UCX  WARN  object 0x3316600 was not returned to mpool ucp_requests
[1717934002.249463] [eu-a2p-336:84352:0]          mpool.c:38   UCX  WARN  object 0x33167c0 was not returned to mpool ucp_requests
[1717934002.249468] [eu-a2p-336:84352:0]          mpool.c:38   UCX  WARN  object 0x3316980 was not returned to mpool ucp_requests
[1717934002.249471] [eu-a2p-336:84352:0]          mpool.c:38   UCX  WARN  object 0x3316b40 was not returned to mpool ucp_requests
[1717934002.249476] [eu-a2p-336:84352:0]          mpool.c:38   UCX  WARN  object 0x3316d00 was not returned to mpool ucp_requests
[1717934002.249479] [eu-a2p-336:84352:0]          mpool.c:38   UCX  WARN  object 0x3316ec0 was not returned to mpool ucp_requests
[1717934002.249481] [eu-a2p-336:84352:0]          mpool.c:38   UCX  WARN  object 0x3317080 was not returned to mpool ucp_requests
[1717934002.249484] [eu-a2p-336:84352:0]          mpool.c:38   UCX  WARN  object 0x3317240 was not returned to mpool ucp_requests
[1717934002.249487] [eu-a2p-336:84352:0]          mpool.c:38   UCX  WARN  object 0x3317400 was not returned to mpool ucp_requests
[1717934002.249489] [eu-a2p-336:84352:0]          mpool.c:38   UCX  WARN  object 0x33175c0 was not returned to mpool ucp_requests
[1717934002.251215] [eu-a2p-336:84354:0]          mpool.c:38   UCX  WARN  object 0x2c4a980 was not returned to mpool ucp_requests
[1717934002.251239] [eu-a2p-336:84354:0]          mpool.c:38   UCX  WARN  object 0x2c4ab40 was not returned to mpool ucp_requests
[1717934002.251243] [eu-a2p-336:84354:0]          mpool.c:38   UCX  WARN  object 0x2c4ad00 was not returned to mpool ucp_requests
[1717934002.251247] [eu-a2p-336:84354:0]          mpool.c:38   UCX  WARN  object 0x2c4aec0 was not returned to mpool ucp_requests
[1717934002.251249] [eu-a2p-336:84354:0]          mpool.c:38   UCX  WARN  object 0x2c4b080 was not returned to mpool ucp_requests
[1717934002.251252] [eu-a2p-336:84354:0]          mpool.c:38   UCX  WARN  object 0x2c4b240 was not returned to mpool ucp_requests
[1717934002.251255] [eu-a2p-336:84354:0]          mpool.c:38   UCX  WARN  object 0x2c4b400 was not returned to mpool ucp_requests
[1717934002.251257] [eu-a2p-336:84354:0]          mpool.c:38   UCX  WARN  object 0x2c4b5c0 was not returned to mpool ucp_requests
[1717934002.251260] [eu-a2p-336:84354:0]          mpool.c:38   UCX  WARN  object 0x2c4b780 was not returned to mpool ucp_requests
[1717934002.251263] [eu-a2p-336:84354:0]          mpool.c:38   UCX  WARN  object 0x2c4b940 was not returned to mpool ucp_requests
[1717934002.251266] [eu-a2p-336:84354:0]          mpool.c:38   UCX  WARN  object 0x2c4bb00 was not returned to mpool ucp_requests
[1717934002.255609] [eu-a2p-336:84351:0]          mpool.c:38   UCX  WARN  object 0x3f49c40 was not returned to mpool ucp_requests
[1717934002.255629] [eu-a2p-336:84351:0]          mpool.c:38   UCX  WARN  object 0x3f49e00 was not returned to mpool ucp_requests
[1717934002.255634] [eu-a2p-336:84351:0]          mpool.c:38   UCX  WARN  object 0x3f49fc0 was not returned to mpool ucp_requests
[1717934002.255637] [eu-a2p-336:84351:0]          mpool.c:38   UCX  WARN  object 0x3f4a180 was not returned to mpool ucp_requests
[1717934002.255640] [eu-a2p-336:84351:0]          mpool.c:38   UCX  WARN  object 0x3f4a340 was not returned to mpool ucp_requests
[1717934002.255643] [eu-a2p-336:84351:0]          mpool.c:38   UCX  WARN  object 0x3f4a500 was not returned to mpool ucp_requests
[1717934002.255646] [eu-a2p-336:84351:0]          mpool.c:38   UCX  WARN  object 0x3f4a6c0 was not returned to mpool ucp_requests
[1717934002.255648] [eu-a2p-336:84351:0]          mpool.c:38   UCX  WARN  object 0x3f4a880 was not returned to mpool ucp_requests
[1717934002.257338] [eu-a2p-336:84353:0]          mpool.c:38   UCX  WARN  object 0x38f3480 was not returned to mpool ucp_requests
[1717934002.257357] [eu-a2p-336:84353:0]          mpool.c:38   UCX  WARN  object 0x38f3640 was not returned to mpool ucp_requests
[1717934002.257361] [eu-a2p-336:84353:0]          mpool.c:38   UCX  WARN  object 0x38f3800 was not returned to mpool ucp_requests
[1717934002.257364] [eu-a2p-336:84353:0]          mpool.c:38   UCX  WARN  object 0x38f39c0 was not returned to mpool ucp_requests
[1717934002.257366] [eu-a2p-336:84353:0]          mpool.c:38   UCX  WARN  object 0x38f3b80 was not returned to mpool ucp_requests
[1717934002.257369] [eu-a2p-336:84353:0]          mpool.c:38   UCX  WARN  object 0x38f3d40 was not returned to mpool ucp_requests
[1717934002.257371] [eu-a2p-336:84353:0]          mpool.c:38   UCX  WARN  object 0x38f3f00 was not returned to mpool ucp_requests
[1717934002.257374] [eu-a2p-336:84353:0]          mpool.c:38   UCX  WARN  object 0x38f40c0 was not returned to mpool ucp_requests
[1717934002.257376] [eu-a2p-336:84353:0]          mpool.c:38   UCX  WARN  object 0x38f4280 was not returned to mpool ucp_requests
[1717934002.257379] [eu-a2p-336:84353:0]          mpool.c:38   UCX  WARN  object 0x38f4440 was not returned to mpool ucp_requests
[1717934002.257381] [eu-a2p-336:84353:0]          mpool.c:38   UCX  WARN  object 0x38f4600 was not returned to mpool ucp_requests


           ************************************************************
           *        Program running with 8 parallel MPI-processes     *
           *              working on a common directory               *
           ************************************************************

Diagonalization of the overlap matrix:
Smallest eigenvalue                        ... 4.287e-04
Time for diagonalization                   ...    0.030 sec
Threshold for overlap eigenvalues          ... 1.000e-08
Number of eigenvalues below threshold      ... 0
Time for construction of square roots      ...    0.160 sec
Total time needed                          ...    0.340 sec

-------------------
DFT GRID GENERATION
-------------------

General Integration Accuracy     IntAcc      ... 4.959
Radial Grid Type                 RadialGrid  ... OptM3 with GC (2021)
Angular Grid (max. ang.)         AngularGrid ... 6 (Lebedev-590)
Angular grid pruning method      GridPruning ... 4 (adaptive)
Weight generation scheme         WeightScheme... Becke
Basis function cutoff            BFCut       ... 1.0000e-11
Integration weight cutoff        WCut        ... 1.0000e-14
Angular grids for H and He will be reduced by one unit
Partially contracted basis set               ... off
Rotationally invariant grid construction     ... off

Total number of grid points                  ...   548160
Total number of batches                      ...     8596
Average number of points per batch           ...       63
Average number of grid points per atom       ...    11187
Time for grid setup =    6.729 sec

--------------------
COSX GRID GENERATION
--------------------

GRIDX 1
-------
General Integration Accuracy     IntAcc      ... 4.020
Radial Grid Type                 RadialGrid  ... OptM3 with GC (2021)
Angular Grid (max. ang.)         AngularGrid ... 2 (Lebedev-110)
Angular grid pruning method      GridPruning ... 4 (adaptive)
Weight generation scheme         WeightScheme... Becke
Basis function cutoff            BFCut       ... 1.0000e-11
Integration weight cutoff        WCut        ... 1.0000e-14
Angular grids for H and He will be reduced by one unit
Partially contracted basis set               ... on
Rotationally invariant grid construction     ... off

Total number of grid points                  ...    59528
Total number of batches                      ...      956
Average number of points per batch           ...       62
Average number of grid points per atom       ...     1215
UseSFitting                                  ... on

GRIDX 2
-------
General Integration Accuracy     IntAcc      ... 4.338
Radial Grid Type                 RadialGrid  ... OptM3 with GC (2021)
Angular Grid (max. ang.)         AngularGrid ... 3 (Lebedev-194)
Angular grid pruning method      GridPruning ... 4 (adaptive)
Weight generation scheme         WeightScheme... Becke
Basis function cutoff            BFCut       ... 1.0000e-11
Integration weight cutoff        WCut        ... 1.0000e-14
Angular grids for H and He will be reduced by one unit
Partially contracted basis set               ... on
Rotationally invariant grid construction     ... off

Total number of grid points                  ...   129596
Total number of batches                      ...     2048
Average number of points per batch           ...       63
Average number of grid points per atom       ...     2645
UseSFitting                                  ... on

GRIDX 3
-------
General Integration Accuracy     IntAcc      ... 4.871
Radial Grid Type                 RadialGrid  ... OptM3 with GC (2021)
Angular Grid (max. ang.)         AngularGrid ... 4 (Lebedev-302)
Angular grid pruning method      GridPruning ... 4 (adaptive)
Weight generation scheme         WeightScheme... Becke
Basis function cutoff            BFCut       ... 1.0000e-11
Integration weight cutoff        WCut        ... 1.0000e-14
Angular grids for H and He will be reduced by one unit
Partially contracted basis set               ... on
Rotationally invariant grid construction     ... off

Total number of grid points                  ...   247395
Total number of batches                      ...     3887
Average number of points per batch           ...       63
Average number of grid points per atom       ...     5049
UseSFitting                                  ... on

Time for X-Grid setup             =    2.983 sec


--------------------
CPCM SOLVATION MODEL
--------------------
CPCM parameters:
  Epsilon                                         ...      80.4000
  Refrac                                          ...       1.3300
  Rsolv                                           ...       1.3000
  Surface type                                    ... GAUSSIAN VDW
  Epsilon function type                           ...         CPCM
Radii:
 Radius for O  used is    3.4469 Bohr (=   1.8240 Ang.)
 Radius for C  used is    3.8550 Bohr (=   2.0400 Ang.)
 Radius for H  used is    2.4944 Bohr (=   1.3200 Ang.)
Calculating surface                               ...        done! (  0.0s)
GEPOL surface points                              ...         2612
GEPOL Volume                                      ...    2766.9646
GEPOL Surface-area                                ...    1421.4034
Calculating surface distance matrix               ...        done! (  0.1s)
Performing Cholesky decomposition & store         ...        done! (  0.3s)
Overall time for CPCM initialization              ...                 0.4s
--------------
SCF ITERATIONS
--------------
ITER       Energy         Delta-E        Max-DP      RMS-DP      [F,P]     Damp
               ***  Starting incremental Fock matrix formation  ***
                      *** Initiating the SOSCF procedure ***
                      *** Re-Reading the Fockian *** 
                      *** Removing any level shift *** 
ITER      Energy       Delta-E        Grad      Rot      Max-DP    RMS-DP
  0  -1039.85413960 -1039.8541395953  0.000043  0.000043  0.000141  0.000003
               *** Restarting incremental Fock matrix formation ***
  1  -1039.85414039  -0.0000007966  0.000015  0.000043  0.000062  0.000002
  2  -1039.85414047  -0.0000000821  0.000007  0.000039  0.000056  0.000001
  3  -1039.85414046   0.0000000101  0.000014  0.000028  0.000036  0.000000
                  ***Gradient check signals convergence***
              ***Rediagonalizing the Fockian in SOSCF/NRSCF***

               *****************************************************
               *                     SUCCESS                       *
               *           SCF CONVERGED AFTER   4 CYCLES          *
               *****************************************************

Old exchange energy                            =    -28.135281913 Eh
New exchange energy                            =    -28.135283493 Eh
Exchange energy change after final integration =     -0.000001579 Eh
Total energy after final integration           =  -1039.854142054 Eh
Final COS-X integration done in                =    13.295 sec
Total Energy       :        -1039.85414205 Eh          -28295.86974 eV
  Last Energy change         ...   -1.0679e-08  Tolerance :   1.0000e-08
  Last MAX-Density change    ...    7.1054e-15  Tolerance :   1.0000e-07
             **** THE GBW FILE WAS UPDATED (UQ2_0e_0H_B3LYP_631Gd_opt.gbw) ****
             **** DENSITY UQ2_0e_0H_B3LYP_631Gd_opt.scfp WAS UPDATED ****
             **** ENERGY FILE WAS UPDATED (UQ2_0e_0H_B3LYP_631Gd_opt.en.tmp) ****
             **** THE GBW FILE WAS UPDATED (UQ2_0e_0H_B3LYP_631Gd_opt.gbw) ****
             **** DENSITY UQ2_0e_0H_B3LYP_631Gd_opt.scfp WAS UPDATED ****
Total SCF time: 0 days 0 hours 1 min 0 sec 

Maximum memory used throughout the entire SCF-calculation: 185.6 MB

-------------------------   --------------------
FINAL SINGLE POINT ENERGY     -1039.854142054056
-------------------------   --------------------


           ************************************************************
           *        Program running with 8 parallel MPI-processes     *
           *              working on a common directory               *
           ************************************************************
------------------------------------------------------------------------------
                         ORCA SCF GRADIENT CALCULATION
------------------------------------------------------------------------------

 ... reading COSX grid (gridx3)
Gradient of the Kohn-Sham DFT energy:
Kohn-Sham wavefunction type      ... RKS
Hartree-Fock exchange scaling    ...    0.200
Number of operators              ...    1
Number of atoms                  ...   49
Basis set dimensions             ...  374
Integral neglect threshold       ... 2.5e-11
Integral primitive cutoff        ... 2.5e-12
SHARK Integral package           ... ON

Nuc. rep. gradient       (SHARK) ... done (  0.0 sec)
HCore & Overlap gradient (SHARK) ... done (  0.3 sec)
RI-J gradient            (SHARK) ... done (  1.1 sec)
COSX-gradient                    ... done ( 16.6 sec)
Exchange-correlation gradient    ... done

------------------
CARTESIAN GRADIENT
------------------

   1   O   :    0.002184636   -0.001158168    0.000217152
   2   C   :   -0.002933131    0.002361979   -0.000435764
   3   C   :   -0.003582359   -0.001460433   -0.002397588
   4   O   :    0.000822635   -0.000437673    0.003948837
   5   C   :    0.001394960    0.000271210   -0.001093048
   6   C   :    0.000009342    0.000024522   -0.003154703
   7   O   :   -0.000923990    0.000135170    0.000641154
   8   C   :    0.000502351    0.001620889   -0.001264117
   9   C   :    0.002607710   -0.000818924    0.001108857
  10   C   :    0.000373751    0.000469351    0.000330205
  11   C   :    0.000049518    0.002516113   -0.002372957
  12   C   :   -0.000841798    0.000819761   -0.001803249
  13   C   :    0.002131286   -0.001673655    0.000663432
  14   C   :   -0.000928429   -0.000133710   -0.000943061
  15   C   :    0.000650537    0.000080761    0.000378093
  16   C   :    0.000373123   -0.000139872   -0.001445153
  17   C   :    0.001667280   -0.002354125    0.005584229
  18   O   :   -0.001108808    0.000896954   -0.002215218
  19   H   :    0.000690178    0.000630935   -0.000535584
  20   H   :    0.000032941    0.000509849   -0.000044959
  21   H   :   -0.000712286   -0.000652364    0.000434355
  22   H   :   -0.000350129   -0.000154224   -0.000452252
  23   H   :    0.000479109   -0.000329288    0.000499563
  24   H   :    0.000345821   -0.000915962    0.000974127
  25   H   :    0.000262863   -0.000461318   -0.000101256
  26   H   :   -0.000612194    0.000262293   -0.000114577
  27   H   :    0.000089977   -0.000479276    0.000208014
  28   H   :    0.000561484   -0.000711096    0.000926404
  29   H   :   -0.001032496    0.000155016    0.000980330
  30   H   :   -0.000738417   -0.000338241    0.000351840
  31   H   :    0.000689002   -0.000057333   -0.000039504
  32   H   :   -0.000415827   -0.000152215   -0.000111853
  33   H   :   -0.000194885   -0.000245540    0.000774486
  34   H   :    0.000258802    0.000460053    0.000362141
  35   H   :   -0.000663525    0.000266221    0.000461247
  36   C   :   -0.000562322   -0.000782030   -0.001029628
  37   H   :    0.000349093    0.000673682    0.000541548
  38   H   :    0.000398483    0.000127612    0.000162393
  39   C   :    0.001462142    0.000732173    0.000141362
  40   H   :   -0.000708304   -0.000134905   -0.000153501
  41   C   :   -0.001759864    0.002468278    0.000571485
  42   C   :   -0.000245950   -0.002015525   -0.000060262
  43   H   :    0.000100026    0.000650200    0.000414684
  44   H   :    0.000364427    0.000009183    0.000223384
  45   H   :   -0.000519644    0.000457324   -0.000934203
  46   C   :   -0.000238242   -0.001808490   -0.000422314
  47   H   :    0.000852529    0.000043150    0.000048225
  48   H   :    0.000002981    0.000636403   -0.000350285
  49   H   :   -0.000589256    0.000140687    0.000552652

Difference to translation invariance:
           :    0.0000451312    0.0000054025    0.0000251639

Difference to rotation invariance:
           :   -0.0006410335    0.0000486587   -0.0003764855

Norm of the cartesian gradient     ...    0.0142194415
RMS gradient                       ...    0.0011727998
MAX gradient                       ...    0.0055842288

-------
TIMINGS
-------

Total SCF gradient time            ...       25.994 sec

One electron gradient       ....       0.255 sec  (  1.0%)
RI-J Coulomb gradient       ....       1.115 sec  (  4.3%)
COSX gradient               ....      16.615 sec  ( 63.9%)
XC gradient                 ....       5.690 sec  ( 21.9%)
CPCM gradient               ....       0.801 sec  (  3.1%)
   A-Matrix (El+Nuc)        ....       0.268 sec  (  1.0%)
   Potential                ....       0.534 sec  (  2.1%)

Maximum memory used throughout the entire SCFGRAD-calculation: 118.1 MB
------------------------------------------------------------------------------
                         ORCA GEOMETRY RELAXATION STEP
------------------------------------------------------------------------------

Reading the OPT-File                    .... done
Getting information on internals        .... done
Copying old internal coords+grads       .... done
Making the new internal coordinates     .... (new redundants).... done
Validating the new internal coordinates .... (new redundants).... done
Calculating the B-matrix                .... done
Calculating the G,G- and P matrices     .... done
Transforming gradient to internals      .... done
Projecting the internal gradient        .... done
Number of atoms                         ....  49
Number of internal coordinates          .... 234
Current Energy                          .... -1039.854142054 Eh
Current gradient norm                   ....     0.014219442 Eh/bohr
Maximum allowed component of the step   ....  0.300
Current trust radius                    ....  0.300
Updating the Hessian (BFGS)             .... done
Forming the augmented Hessian           .... done
Diagonalizing the augmented Hessian     .... done
Last element of RFO vector              ....  0.000656329
Lowest eigenvalues of augmented Hessian:
 -18.293476506 -0.018072115  0.000007878  0.001813509  0.002764912
Warning: RFO finds a terribly low value for the scaling factor
Trying a QUASI-NEWTON step instead
Doing a quasi-Newton Step:
Inverting the Hessian                   .... done
Computing the step                      .... done
Length of the computed step             ....  0.002208310
Converting the step to cartesian space:
 Initial RMS(Int)=    0.0001443617
Transforming coordinates:
 Iter   0:  RMS(Cart)=    0.0005779840 RMS(Int)=    0.0001437749
 Iter   1:  RMS(Cart)=    0.0000000962 RMS(Int)=    0.0000000532
done
Storing new coordinates                 .... done

                                .--------------------.
          ----------------------|Geometry convergence|-------------------------
          Item                value                   Tolerance       Converged
          ---------------------------------------------------------------------
          Energy change      -0.0000000385            0.0000002000      YES
          RMS gradient        0.0007849388            0.0000080000      NO
          MAX gradient        0.0031190155            0.0000300000      NO
          RMS step            0.0001443617            0.0001000000      NO
          MAX step            0.0006014589            0.0002000000      NO
          ........................................................
          Max(Bonds)      0.0000      Max(Angles)    0.01
          Max(Dihed)        0.03      Max(Improp)    0.00
          ---------------------------------------------------------------------

The optimization has not yet converged - more geometry cycles are needed


    ---------------------------------------------------------------------------
                         Redundant Internal Coordinates
                            (Angstroem and degrees)

        Definition                    Value    dE/dq     Step     New-Value
    ----------------------------------------------------------------------------
     1. B(C   1,O   0)                1.2349  0.002370  0.0000    1.2349   
     2. B(C   2,C   1)                1.4787 -0.001160  0.0000    1.4787   
     3. B(O   3,C   2)                1.3740  0.003119  0.0000    1.3740   
     4. B(C   4,O   3)                1.4463  0.001834  0.0000    1.4463   
     5. B(C   5,C   2)                1.3616 -0.000305  0.0000    1.3616   
     6. B(O   6,C   5)                1.3387  0.000337 -0.0000    1.3387   
     7. B(C   7,O   6)                1.4420  0.000757  0.0000    1.4420   
     8. B(C   8,C   1)                1.4960 -0.001307 -0.0000    1.4960   
     9. B(C   9,C   8)                1.5036  0.000214  0.0000    1.5036   
    10. B(C  10,C   8)                1.3568  0.001789 -0.0000    1.3568   
    11. B(C  11,C  10)                1.5199  0.001141 -0.0000    1.5199   
    12. B(C  12,C  11)                1.5177  0.000313  0.0000    1.5177   
    13. B(C  13,C  12)                1.3474  0.001497 -0.0000    1.3474   
    14. B(C  14,C  13)                1.5155  0.000515  0.0000    1.5155   
    15. B(C  15,C  13)                1.5201  0.002211 -0.0000    1.5201   
    16. B(C  16,C  10)                1.4901 -0.000948 -0.0000    1.4901   
    17. B(C  16,C   5)                1.5055 -0.001048 -0.0000    1.5055   
    18. B(O  17,C  16)                1.2290  0.002122  0.0000    1.2290   
    19. B(H  18,C   4)                1.0924  0.000441  0.0000    1.0924   
    20. B(H  19,C   4)                1.0967  0.000281  0.0000    1.0967   
    21. B(H  20,C   4)                1.0923  0.000308  0.0000    1.0923   
    22. B(H  21,C   7)                1.0911  0.000102  0.0000    1.0911   
    23. B(H  22,C   7)                1.0931  0.000153  0.0000    1.0931   
    24. B(H  23,C   7)                1.0927  0.001102  0.0000    1.0927   
    25. B(H  24,C   9)                1.0969  0.000382 -0.0000    1.0969   
    26. B(H  25,C   9)                1.0910  0.000397 -0.0000    1.0910   
    27. B(H  26,C   9)                1.0972  0.000367  0.0000    1.0972   
    28. B(H  27,C  11)                1.0975  0.000229 -0.0000    1.0975   
    29. B(H  28,C  11)                1.0901 -0.000035  0.0000    1.0901   
    30. B(H  29,C  12)                1.0910  0.000154  0.0000    1.0910   
    31. B(H  30,C  14)                1.0958  0.000407 -0.0000    1.0958   
    32. B(H  31,C  14)                1.0999  0.000446 -0.0000    1.0999   
    33. B(H  32,C  14)                1.0982  0.000401  0.0000    1.0982   
    34. B(H  33,C  15)                1.0943 -0.000151  0.0000    1.0943   
    35. B(H  34,C  15)                1.0993  0.000388 -0.0000    1.0993   
    36. B(C  35,C  15)                1.5637  0.001176 -0.0000    1.5637   
    37. B(H  36,C  35)                1.0957 -0.000125  0.0000    1.0957   
    38. B(H  37,C  35)                1.0981  0.000447 -0.0000    1.0981   
    39. B(C  38,C  35)                1.5099  0.001061  0.0000    1.5099   
    40. B(H  39,C  38)                1.0906 -0.000307 -0.0000    1.0906   
    41. B(C  40,C  38)                1.3473  0.002097  0.0000    1.3473   
    42. B(C  41,C  40)                1.5108  0.000193  0.0000    1.5108   
    43. B(H  42,C  41)                1.1009  0.000601  0.0000    1.1009   
    44. B(H  43,C  41)                1.0931  0.000059  0.0000    1.0931   
    45. B(H  44,C  41)                1.0996  0.000361  0.0000    1.0996   
    46. B(C  45,C  40)                1.5117 -0.000207  0.0000    1.5117   
    47. B(H  46,C  45)                1.0959  0.000427 -0.0000    1.0959   
    48. B(H  47,C  45)                1.1009  0.000554  0.0000    1.1009   
    49. B(H  48,C  45)                1.1000  0.000329 -0.0000    1.1000   
    50. A(O   0,C   1,C   8)          119.59 -0.000212   -0.00    119.59   
    51. A(C   2,C   1,C   8)          120.57  0.000307    0.00    120.58   
    52. A(O   0,C   1,C   2)          119.84 -0.000092   -0.00    119.84   
    53. A(C   1,C   2,C   5)          120.06  0.000825    0.01    120.07   
    54. A(C   1,C   2,O   3)          116.62 -0.001841   -0.00    116.62   
    55. A(O   3,C   2,C   5)          123.15  0.001031    0.00    123.15   
    56. A(C   2,O   3,C   4)          115.45 -0.002304   -0.00    115.45   
    57. A(H  18,C   4,H  19)          109.29 -0.000705   -0.00    109.29   
    58. A(H  18,C   4,H  20)          110.20  0.000370   -0.00    110.20   
    59. A(H  19,C   4,H  20)          110.40  0.000602    0.00    110.40   
    60. A(O   3,C   4,H  19)          110.35 -0.000085   -0.00    110.35   
    61. A(O   3,C   4,H  20)          110.39 -0.001602   -0.00    110.39   
    62. A(O   3,C   4,H  18)          106.12  0.001445    0.00    106.12   
    63. A(C   2,C   5,C  16)          119.35 -0.000881    0.00    119.36   
    64. A(C   2,C   5,O   6)          129.66 -0.000493   -0.00    129.66   
    65. A(O   6,C   5,C  16)          110.96  0.001365    0.00    110.96   
    66. A(C   5,O   6,C   7)          122.00 -0.001257   -0.00    122.00   
    67. A(H  22,C   7,H  23)          109.93 -0.000380    0.00    109.93   
    68. A(H  21,C   7,H  23)          110.75  0.000899    0.00    110.75   
    69. A(O   6,C   7,H  22)          110.89  0.000394   -0.00    110.89   
    70. A(O   6,C   7,H  23)          110.68 -0.000961   -0.00    110.68   
    71. A(O   6,C   7,H  21)          104.44 -0.000381    0.00    104.44   
    72. A(H  21,C   7,H  22)          110.05  0.000457    0.00    110.05   
    73. A(C   9,C   8,C  10)          125.10 -0.000240   -0.00    125.10   
    74. A(C   1,C   8,C   9)          114.89  0.001042    0.00    114.89   
    75. A(C   1,C   8,C  10)          120.00 -0.000803    0.00    120.01   
    76. A(H  25,C   9,H  26)          108.34  0.000012   -0.00    108.33   
    77. A(C   8,C   9,H  26)          110.41  0.000606    0.00    110.41   
    78. A(H  24,C   9,H  26)          106.37 -0.000375    0.00    106.37   
    79. A(H  24,C   9,H  25)          108.86  0.000120    0.00    108.86   
    80. A(C   8,C   9,H  25)          112.02 -0.001014   -0.00    112.02   
    81. A(C   8,C   9,H  24)          110.65  0.000669    0.00    110.65   
    82. A(C   8,C  10,C  11)          124.57  0.000126    0.00    124.57   
    83. A(C  11,C  10,C  16)          115.82 -0.000027   -0.00    115.82   
    84. A(C   8,C  10,C  16)          119.59 -0.000102    0.00    119.59   
    85. A(C  10,C  11,C  12)          112.25  0.001877   -0.00    112.25   
    86. A(H  27,C  11,H  28)          108.06  0.001007    0.00    108.06   
    87. A(C  10,C  11,H  28)          108.58 -0.000055   -0.00    108.58   
    88. A(C  12,C  11,H  27)          108.92 -0.000770   -0.00    108.91   
    89. A(C  10,C  11,H  27)          108.44 -0.000699    0.00    108.44   
    90. A(C  12,C  11,H  28)          110.49 -0.001365    0.00    110.49   
    91. A(C  13,C  12,H  29)          117.29 -0.000037    0.00    117.29   
    92. A(C  11,C  12,H  29)          114.62  0.001678   -0.00    114.62   
    93. A(C  11,C  12,C  13)          128.09 -0.001643    0.00    128.09   
    94. A(C  14,C  13,C  15)          116.88  0.002760    0.00    116.88   
    95. A(C  12,C  13,C  15)          124.29 -0.000440    0.00    124.29   
    96. A(C  12,C  13,C  14)          118.81 -0.002318   -0.00    118.81   
    97. A(H  31,C  14,H  32)          106.26 -0.000291   -0.00    106.26   
    98. A(C  13,C  14,H  32)          112.19  0.001148    0.00    112.19   
    99. A(H  30,C  14,H  31)          108.29  0.000324    0.00    108.29   
   100. A(C  13,C  14,H  31)          110.85  0.000100    0.00    110.85   
   101. A(C  13,C  14,H  30)          111.17 -0.001072   -0.00    111.17   
   102. A(H  30,C  14,H  32)          107.87 -0.000196    0.00    107.87   
   103. A(H  34,C  15,C  35)          107.93 -0.001070    0.00    107.93   
   104. A(H  33,C  15,C  35)          106.92 -0.000569   -0.00    106.92   
   105. A(C  13,C  15,C  35)          116.13  0.001601   -0.00    116.12   
   106. A(H  33,C  15,H  34)          106.75  0.000577    0.00    106.75   
   107. A(C  13,C  15,H  34)          108.98  0.000245    0.00    108.98   
   108. A(C  13,C  15,H  33)          109.73 -0.000849   -0.00    109.73   
   109. A(C  10,C  16,O  17)          120.96 -0.000692    0.00    120.96   
   110. A(C   5,C  16,O  17)          118.61  0.000000    0.00    118.61   
   111. A(C   5,C  16,C  10)          120.37  0.000628    0.00    120.37   
   112. A(C  15,C  35,H  36)          107.23  0.000452   -0.00    107.23   
   113. A(H  37,C  35,C  38)          109.36  0.000079    0.00    109.36   
   114. A(H  36,C  35,C  38)          109.94 -0.001093   -0.00    109.94   
   115. A(C  15,C  35,C  38)          116.06  0.001198    0.00    116.06   
   116. A(H  36,C  35,H  37)          105.92 -0.000090    0.00    105.92   
   117. A(C  15,C  35,H  37)          107.84 -0.000639   -0.00    107.84   
   118. A(H  39,C  38,C  40)          116.48 -0.000828   -0.00    116.48   
   119. A(C  35,C  38,C  40)          127.94  0.000483   -0.00    127.94   
   120. A(C  35,C  38,H  39)          115.58  0.000344    0.00    115.58   
   121. A(C  41,C  40,C  45)          114.84  0.001307    0.00    114.84   
   122. A(C  38,C  40,C  45)          120.48 -0.000903   -0.00    120.48   
   123. A(C  38,C  40,C  41)          124.68 -0.000403   -0.00    124.68   
   124. A(H  43,C  41,H  44)          107.90 -0.000275   -0.00    107.90   
   125. A(H  42,C  41,H  44)          106.18 -0.000294   -0.00    106.18   
   126. A(C  40,C  41,H  44)          111.33  0.001967    0.00    111.34   
   127. A(H  42,C  41,H  43)          107.96  0.000333    0.00    107.96   
   128. A(C  40,C  41,H  43)          113.03 -0.000792   -0.00    113.03   
   129. A(C  40,C  41,H  42)          110.14 -0.000940   -0.00    110.14   
   130. A(H  47,C  45,H  48)          106.22 -0.000193   -0.00    106.22   
   131. A(H  46,C  45,H  48)          108.37  0.000118    0.00    108.37   
   132. A(C  40,C  45,H  48)          111.72  0.001498    0.00    111.72   
   133. A(H  46,C  45,H  47)          108.19  0.000502    0.00    108.19   
   134. A(C  40,C  45,H  47)          110.66 -0.000790   -0.00    110.66   
   135. A(C  40,C  45,H  46)          111.47 -0.001096   -0.00    111.47   
   136. D(C   5,C   2,C   1,O   0)   -178.93 -0.000534    0.00   -178.92   
   137. D(C   5,C   2,C   1,C   8)      0.59 -0.000133    0.00      0.59   
   138. D(O   3,C   2,C   1,O   0)     -3.45 -0.000288   -0.00     -3.45   
   139. D(O   3,C   2,C   1,C   8)    176.06  0.000113   -0.00    176.06   
   140. D(C   4,O   3,C   2,C   5)   -111.82  0.000481    0.00   -111.82   
   141. D(C   4,O   3,C   2,C   1)     72.86  0.000243    0.01     72.87   
   142. D(H  20,C   4,O   3,C   2)    -62.02  0.000142    0.03    -61.98   
   143. D(H  19,C   4,O   3,C   2)     60.29 -0.000236    0.03     60.33   
   144. D(H  18,C   4,O   3,C   2)    178.58 -0.000286    0.03    178.61   
   145. D(C  16,C   5,C   2,C   1)      1.28  0.000590   -0.01      1.27   
   146. D(C  16,C   5,C   2,O   3)   -173.89  0.000463    0.00   -173.88   
   147. D(O   6,C   5,C   2,O   3)      3.88  0.000139    0.00      3.88   
   148. D(O   6,C   5,C   2,C   1)    179.04  0.000267   -0.01    179.04   
   149. D(C   7,O   6,C   5,C   2)      8.38  0.000052    0.03      8.41   
   150. D(C   7,O   6,C   5,C  16)   -173.71 -0.000286    0.03   -173.68   
   151. D(H  23,C   7,O   6,C   5)    -66.10  0.000159   -0.01    -66.11   
   152. D(H  22,C   7,O   6,C   5)     56.18 -0.000716   -0.01     56.16   
   153. D(H  21,C   7,O   6,C   5)    174.68 -0.000198   -0.01    174.67   
   154. D(C  10,C   8,C   1,C   2)     -1.47 -0.000090    0.01     -1.47   
   155. D(C  10,C   8,C   1,O   0)    178.05  0.000311    0.01    178.05   
   156. D(C   9,C   8,C   1,C   2)    179.34 -0.000048    0.00    179.34   
   157. D(C   9,C   8,C   1,O   0)     -1.14  0.000353    0.00     -1.14   
   158. D(H  26,C   9,C   8,C  10)   -118.91  0.000167    0.01   -118.90   
   159. D(H  25,C   9,C   8,C  10)      1.93 -0.000082    0.01      1.94   
   160. D(H  25,C   9,C   8,C   1)   -178.93 -0.000131    0.01   -178.92   
   161. D(H  24,C   9,C   8,C  10)    123.60 -0.000157    0.01    123.61   
   162. D(H  26,C   9,C   8,C   1)     60.23  0.000118    0.02     60.25   
   163. D(H  24,C   9,C   8,C   1)    -57.26 -0.000206    0.02    -57.25   
   164. D(C  16,C  10,C   8,C   1)      0.37 -0.000159   -0.01      0.36   
   165. D(C  11,C  10,C   8,C   9)      1.17 -0.000103   -0.00      1.17   
   166. D(C  11,C  10,C   8,C   1)   -177.93 -0.000066   -0.01   -177.94   
   167. D(C  16,C  10,C   8,C   9)    179.47 -0.000195    0.00    179.47   
   168. D(H  28,C  11,C  10,C   8)   -154.89 -0.000608   -0.01   -154.90   
   169. D(H  28,C  11,C  10,C  16)     26.75 -0.000518   -0.01     26.74   
   170. D(H  27,C  11,C  10,C  16)    143.93  0.000266   -0.01    143.93   
   171. D(H  27,C  11,C  10,C   8)    -37.71  0.000175   -0.00    -37.71   
   172. D(C  12,C  11,C  10,C  16)    -95.69  0.000012   -0.01    -95.70   
   173. D(C  12,C  11,C  10,C   8)     82.67 -0.000078   -0.01     82.66   
   174. D(H  29,C  12,C  11,H  28)   -178.77 -0.000403   -0.01   -178.78   
   175. D(H  29,C  12,C  11,H  27)     62.68 -0.000352   -0.01     62.68   
   176. D(H  29,C  12,C  11,C  10)    -57.42 -0.000149   -0.01    -57.42   
   177. D(C  13,C  12,C  11,H  28)      2.42 -0.000255   -0.01      2.41   
   178. D(C  13,C  12,C  11,H  27)   -116.12 -0.000204   -0.01   -116.13   
   179. D(C  13,C  12,C  11,C  10)    123.78 -0.000001   -0.01    123.77   
   180. D(C  15,C  13,C  12,H  29)   -179.00 -0.000276    0.01   -178.99   
   181. D(C  15,C  13,C  12,C  11)     -0.22 -0.000410    0.01     -0.21   
   182. D(C  14,C  13,C  12,H  29)     -0.70 -0.000165    0.00     -0.69   
   183. D(C  14,C  13,C  12,C  11)    178.08 -0.000300    0.01    178.09   
   184. D(H  32,C  14,C  13,C  15)    -63.34 -0.000276   -0.03    -63.37   
   185. D(H  32,C  14,C  13,C  12)    118.23 -0.000332   -0.03    118.20   
   186. D(H  31,C  14,C  13,C  15)     55.27  0.000177   -0.03     55.25   
   187. D(H  31,C  14,C  13,C  12)   -123.16  0.000121   -0.03   -123.18   
   188. D(H  30,C  14,C  13,C  15)    175.78 -0.000065   -0.03    175.75   
   189. D(H  30,C  14,C  13,C  12)     -2.65 -0.000120   -0.03     -2.68   
   190. D(C  35,C  15,C  13,C  14)     80.69 -0.000149    0.00     80.69   
   191. D(C  35,C  15,C  13,C  12)   -100.98 -0.000118    0.00   -100.97   
   192. D(H  34,C  15,C  13,C  14)    -41.40 -0.000070    0.00    -41.40   
   193. D(H  34,C  15,C  13,C  12)    136.93 -0.000039    0.00    136.94   
   194. D(H  33,C  15,C  13,C  14)   -157.96 -0.000426   -0.00   -157.96   
   195. D(H  33,C  15,C  13,C  12)     20.38 -0.000395   -0.00     20.38   
   196. D(O  17,C  16,C   5,C   2)   -179.39  0.000561    0.01   -179.38   
   197. D(C  10,C  16,C   5,O   6)    179.47 -0.000551    0.01    179.47   
   198. D(C  10,C  16,C   5,C   2)     -2.38 -0.000847    0.01     -2.37   
   199. D(O  17,C  16,C  10,C  11)     -3.10 -0.000868    0.00     -3.10   
   200. D(O  17,C  16,C  10,C   8)    178.45 -0.000786   -0.00    178.45   
   201. D(C   5,C  16,C  10,C  11)    179.96  0.000552    0.00    179.96   
   202. D(C   5,C  16,C  10,C   8)      1.51  0.000633   -0.00      1.51   
   203. D(O  17,C  16,C   5,O   6)      2.45  0.000857    0.01      2.46   
   204. D(C  38,C  35,C  15,H  34)     47.28 -0.000393    0.01     47.30   
   205. D(C  38,C  35,C  15,H  33)    161.80 -0.000522    0.01    161.82   
   206. D(C  38,C  35,C  15,C  13)    -75.36 -0.000987    0.01    -75.35   
   207. D(H  37,C  35,C  15,H  34)    170.30  0.000045    0.02    170.31   
   208. D(H  37,C  35,C  15,H  33)    -75.18 -0.000085    0.01    -75.16   
   209. D(H  37,C  35,C  15,C  13)     47.66 -0.000550    0.01     47.67   
   210. D(H  36,C  35,C  15,H  34)    -76.03 -0.000146    0.01    -76.02   
   211. D(H  36,C  35,C  15,H  33)     38.49 -0.000275    0.01     38.51   
   212. D(H  36,C  35,C  15,C  13)    161.33 -0.000740    0.01    161.34   
   213. D(C  40,C  38,C  35,H  37)    138.11 -0.000268    0.01    138.11   
   214. D(C  40,C  38,C  35,H  36)     22.21  0.000416    0.01     22.22   
   215. D(C  40,C  38,C  35,C  15)    -99.67 -0.000187    0.01    -99.67   
   216. D(H  39,C  38,C  35,H  37)    -42.31 -0.000432    0.00    -42.31   
   217. D(H  39,C  38,C  35,H  36)   -158.20  0.000251    0.00   -158.20   
   218. D(H  39,C  38,C  35,C  15)     79.91 -0.000351    0.00     79.91   
   219. D(C  45,C  40,C  38,H  39)      0.41  0.000052    0.01      0.41   
   220. D(C  45,C  40,C  38,C  35)    179.99 -0.000110    0.00    179.99   
   221. D(C  41,C  40,C  38,H  39)   -179.90  0.000077    0.00   -179.89   
   222. D(C  41,C  40,C  38,C  35)     -0.32 -0.000084    0.00     -0.32   
   223. D(H  44,C  41,C  40,C  45)    -57.94  0.000158   -0.01    -57.95   
   224. D(H  44,C  41,C  40,C  38)    122.35  0.000139   -0.01    122.34   
   225. D(H  43,C  41,C  40,C  45)   -179.58 -0.000369   -0.01   -179.59   
   226. D(H  43,C  41,C  40,C  38)      0.71 -0.000387   -0.01      0.70   
   227. D(H  42,C  41,C  40,C  45)     59.57  0.000414   -0.01     59.56   
   228. D(H  42,C  41,C  40,C  38)   -120.14  0.000396   -0.01   -120.14   
   229. D(H  48,C  45,C  40,C  41)     60.32 -0.000029   -0.01     60.30   
   230. D(H  48,C  45,C  40,C  38)   -119.96 -0.000010   -0.01   -119.98   
   231. D(H  47,C  45,C  40,C  41)    -57.82 -0.000230   -0.01    -57.83   
   232. D(H  47,C  45,C  40,C  38)    121.90 -0.000211   -0.01    121.89   
   233. D(H  46,C  45,C  40,C  41)   -178.27  0.000403   -0.01   -178.28   
   234. D(H  46,C  45,C  40,C  38)      1.45  0.000422   -0.01      1.44   
    ----------------------------------------------------------------------------

         *************************************************************
         *                GEOMETRY OPTIMIZATION CYCLE  35            *
         *************************************************************
---------------------------------
CARTESIAN COORDINATES (ANGSTROEM)
---------------------------------
  O      4.421832   -1.478918    0.836035
  C      3.446429   -0.876162    0.377440
  C      3.391406    0.599614    0.452989
  O      4.424970    1.221367    1.111018
  C      5.688573    1.238920    0.407541
  C      2.308222    1.267494   -0.031476
  O      2.051180    2.581241   -0.046881
  C      3.041758    3.558069    0.332405
  C      2.324558   -1.648796   -0.240917
  C      2.520151   -3.139462   -0.264338
  C      1.231100   -0.997987   -0.711680
  C      0.015448   -1.680583   -1.316911
  C     -0.954300   -2.172214   -0.257987
  C     -2.262054   -1.875412   -0.126508
  C     -3.049249   -2.524496    0.994155
  C     -3.027807   -0.949410   -1.057488
  C      1.160684    0.487342   -0.615571
  O      0.194978    1.104516   -1.059329
  H      6.385028    1.784388    1.048487
  H      5.585843    1.767378   -0.547956
  H      6.046607    0.220181    0.242610
  H      2.569739    4.519344    0.123655
  H      3.948277    3.447378   -0.268322
  H      3.285209    3.468727    1.393855
  H      3.445356   -3.399985   -0.792753
  H      1.684760   -3.654193   -0.741260
  H      2.627236   -3.527440    0.756360
  H      0.358213   -2.537509   -1.910737
  H     -0.477830   -0.978870   -1.989694
  H     -0.523336   -2.864821    0.466500
  H     -2.426831   -3.227353    1.559372
  H     -3.915926   -3.073046    0.597058
  H     -3.450376   -1.785972    1.701007
  H     -2.495642   -0.860092   -2.009523
  H     -4.006159   -1.397557   -1.282218
  C     -3.272626    0.503853   -0.534829
  H     -3.515452    1.124940   -1.404265
  H     -2.319176    0.887175   -0.147724
  C     -4.339905    0.657599    0.522108
  H     -4.037636    0.399321    1.537657
  C     -5.613704    1.065353    0.359928
  C     -6.226804    1.464793   -0.961838
  H     -6.578436    2.507057   -0.917042
  H     -5.529787    1.379981   -1.799581
  H     -7.110462    0.852992   -1.194160
  C     -6.546041    1.158020    1.546304
  H     -6.037744    0.885673    2.478187
  H     -6.936521    2.181671    1.654322
  H     -7.423439    0.505484    1.426452

----------------------------
CARTESIAN COORDINATES (A.U.)
----------------------------
  NO LB      ZA    FRAG     MASS         X           Y           Z
   0 O     8.0000    0    15.999    8.356052   -2.794750    1.579878
   1 C     6.0000    0    12.011    6.512807   -1.655707    0.713258
   2 C     6.0000    0    12.011    6.408829    1.133107    0.856025
   3 O     8.0000    0    15.999    8.361981    2.308048    2.099519
   4 C     6.0000    0    12.011   10.749845    2.341219    0.770141
   5 C     6.0000    0    12.011    4.361907    2.395216   -0.059482
   6 O     8.0000    0    15.999    3.876169    4.877838   -0.088592
   7 C     6.0000    0    12.011    5.748089    6.723776    0.628154
   8 C     6.0000    0    12.011    4.392778   -3.115773   -0.455266
   9 C     6.0000    0    12.011    4.762396   -5.932723   -0.499526
  10 C     6.0000    0    12.011    2.326442   -1.885922   -1.344881
  11 C     6.0000    0    12.011    0.029192   -3.175841   -2.488601
  12 C     6.0000    0    12.011   -1.803367   -4.104890   -0.487525
  13 C     6.0000    0    12.011   -4.274663   -3.544016   -0.239066
  14 C     6.0000    0    12.011   -5.762245   -4.770606    1.878681
  15 C     6.0000    0    12.011   -5.721726   -1.794125   -1.998363
  16 C     6.0000    0    12.011    2.193375    0.920944   -1.163261
  17 O     8.0000    0    15.999    0.368455    2.087233   -2.001842
  18 H     1.0000    0     1.008   12.065955    3.372005    1.981353
  19 H     1.0000    0     1.008   10.555713    3.339861   -1.035486
  20 H     1.0000    0     1.008   11.426432    0.416082    0.458466
  21 H     1.0000    0     1.008    4.856102    8.540323    0.233673
  22 H     1.0000    0     1.008    7.461161    6.514599   -0.507055
  23 H     1.0000    0     1.008    6.208146    6.554944    2.634005
  24 H     1.0000    0     1.008    6.510780   -6.425041   -1.498087
  25 H     1.0000    0     1.008    3.183734   -6.905425   -1.400779
  26 H     1.0000    0     1.008    4.964756   -6.665896    1.429313
  27 H     1.0000    0     1.008    0.676924   -4.795198   -3.610769
  28 H     1.0000    0     1.008   -0.902968   -1.849797   -3.759977
  29 H     1.0000    0     1.008   -0.988962   -5.413726    0.881557
  30 H     1.0000    0     1.008   -4.586046   -6.098814    2.946786
  31 H     1.0000    0     1.008   -7.400028   -5.807216    1.128275
  32 H     1.0000    0     1.008   -6.520265   -3.374998    3.214437
  33 H     1.0000    0     1.008   -4.716080   -1.625338   -3.797449
  34 H     1.0000    0     1.008   -7.570543   -2.641000   -2.423040
  35 C     6.0000    0    12.011   -6.184367    0.952143   -1.010681
  36 H     1.0000    0     1.008   -6.643241    2.125828   -2.653676
  37 H     1.0000    0     1.008   -4.382607    1.676518   -0.279158
  38 C     6.0000    0    12.011   -8.201233    1.242681    0.986642
  39 H     1.0000    0     1.008   -7.630026    0.754606    2.905751
  40 C     6.0000    0    12.011  -10.608364    2.013226    0.680166
  41 C     6.0000    0    12.011  -11.766954    2.768057   -1.817611
  42 H     1.0000    0     1.008  -12.431443    4.737651   -1.732958
  43 H     1.0000    0     1.008  -10.449782    2.607786   -3.400716
  44 H     1.0000    0     1.008  -13.436827    1.611922   -2.256635
  45 C     6.0000    0    12.011  -12.370225    2.188341    2.922092
  46 H     1.0000    0     1.008  -11.409682    1.673679    4.683095
  47 H     1.0000    0     1.008  -13.108125    4.122761    3.126216
  48 H     1.0000    0     1.008  -14.028266    0.955227    2.695604

--------------------------------
INTERNAL COORDINATES (ANGSTROEM)
--------------------------------
 O      0   0   0     0.000000000000     0.00000000     0.00000000
 C      1   0   0     1.234923840584     0.00000000     0.00000000
 C      2   1   0     1.478732975938   119.83688814     0.00000000
 O      3   2   1     1.373983847176   116.62129816   356.54316841
 C      4   3   2     1.446333345620   115.45181255    72.86600256
 C      3   2   1     1.361637944653   120.06210671   181.07520885
 O      6   3   2     1.338745602735   129.65549359   179.03795754
 C      7   6   3     1.441976169433   121.99529751     8.40927413
 C      2   1   3     1.495968628325   119.58683918   180.47775636
 C      9   2   1     1.503625109129   114.89221521   358.86172660
 C      9   2   1     1.356768665180   120.00453509   178.05173697
 C     11   9   2     1.519885410240   124.56544494   182.06314609
 C     12  11   9     1.517706360473   112.25338382    82.65965585
 C     13  12  11     1.347441462672   128.08751422   123.76701485
 C     14  13  12     1.515543300576   118.81147284   178.08765986
 C     14  13  12     1.520059385011   124.28790374   359.78486969
 C     11   9   2     1.490100106945   119.59366435     0.36542109
 O     17  11   9     1.228988371810   120.95842586   178.45216223
 H      5   4   3     1.092427542780   106.12136397   178.61371861
 H      5   4   3     1.096720584794   110.35078750    60.32569611
 H      5   4   3     1.092345737052   110.39416814   298.01532466
 H      8   7   6     1.091067842687   104.43725829   174.66571492
 H      8   7   6     1.093115801547   110.88817791    56.16453595
 H      8   7   6     1.092670014197   110.68222849   293.89022128
 H     10   9   2     1.096859098548   110.65246943   302.75285525
 H     10   9   2     1.091001014528   112.02034782   181.08152067
 H     10   9   2     1.097186688499   110.41210300    60.24698814
 H     12  11   9     1.097470181703   108.44130398   322.28573249
 H     12  11   9     1.090119677119   108.57763829   205.10349447
 H     13  12  11     1.091015229582   114.61757081   302.57558188
 H     15  14  13     1.095847587405   111.16594634   357.32471259
 H     15  14  13     1.099874524330   110.84985545   236.81740231
 H     15  14  13     1.098161993512   112.18880731   118.20459524
 H     16  14  13     1.094325576071   109.72888956    20.37644721
 H     16  14  13     1.099322554379   108.97727967   136.93458335
 C     16  14  13     1.563675510427   116.12490157   259.02494404
 H     36  16  14     1.095733442693   107.23415455   161.34134493
 H     36  16  14     1.098113850414   107.83726140    47.67069994
 C     36  16  14     1.509914091659   116.05779628   284.65301954
 H     39  36  16     1.090602620279   115.58201499    79.91224023
 C     39  36  16     1.347267729307   127.94146262   260.33187030
 C     41  39  36     1.510797680588   124.68163656   359.68263138
 H     42  41  39     1.100893661299   110.14082059   239.85625053
 H     42  41  39     1.093087129464   113.03075673     0.70341342
 H     42  41  39     1.099602306207   111.33728339   122.34450749
 C     41  39  36     1.511729805019   120.47657602   179.99170312
 H     46  41  39     1.095876492035   111.47215461     1.44189530
 H     46  41  39     1.100910637132   110.65535806   121.89071430
 H     46  41  39     1.099997572267   111.71927636   240.02465645

---------------------------
INTERNAL COORDINATES (A.U.)
---------------------------
 O      0   0   0     0.000000000000     0.00000000     0.00000000
 C      1   0   0     2.333667854955     0.00000000     0.00000000
 C      2   1   0     2.794400349722   119.83688814     0.00000000
 O      3   2   1     2.596453183594   116.62129816   356.54316841
 C      4   3   2     2.733173921580   115.45181255    72.86600256
 C      3   2   1     2.573122808949   120.06210671   181.07520885
 O      6   3   2     2.529862552161   129.65549359   179.03795754
 C      7   6   3     2.724940051869   121.99529751     8.40927413
 C      2   1   3     2.826971012471   119.58683918   180.47775636
 C      9   2   1     2.841439664342   114.89221521   358.86172660
 C      9   2   1     2.563921204276   120.00453509   178.05173697
 C     11   9   2     2.872167180295   124.56544494   182.06314609
 C     12  11   9     2.868049373004   112.25338382    82.65965585
 C     13  12  11     2.546295345940   128.08751422   123.76701485
 C     14  13  12     2.863961782188   118.81147284   178.08765986
 C     14  13  12     2.872495944967   124.28790374   359.78486969
 C     11   9   2     2.815881114253   119.59366435     0.36542109
 O     17  11   9     2.322451444495   120.95842586   178.45216223
 H      5   4   3     2.064388877007   106.12136397   178.61371861
 H      5   4   3     2.072501550694   110.35078750    60.32569611
 H      5   4   3     2.064234286584   110.39416814   298.01532466
 H      8   7   6     2.061819416207   104.43725829   174.66571492
 H      8   7   6     2.065689497586   110.88817791    56.16453595
 H      8   7   6     2.064847081581   110.68222849   293.89022128
 H     10   9   2     2.072763303756   110.65246943   302.75285525
 H     10   9   2     2.061693129289   112.02034782   181.08152067
 H     10   9   2     2.073382359047   110.41210300    60.24698814
 H     12  11   9     2.073918083563   108.44130398   322.28573249
 H     12  11   9     2.060027642953   108.57763829   205.10349447
 H     13  12  11     2.061719991848   114.61757081   302.57558188
 H     15  14  13     2.070851824713   111.16594634   357.32471259
 H     15  14  13     2.078461632661   110.84985545   236.81740231
 H     15  14  13     2.075225418418   112.18880731   118.20459524
 H     16  14  13     2.067975640119   109.72888956    20.37644721
 H     16  14  13     2.077418560620   108.97727967   136.93458335
 C     16  14  13     2.954918477026   116.12490157   259.02494404
 H     36  16  14     2.070636122469   107.23415455   161.34134493
 H     36  16  14     2.075134441148   107.83726140    47.67069994
 C     36  16  14     2.853324118983   116.05779628   284.65301954
 H     39  36  16     2.060940273265   115.58201499    79.91224023
 C     39  36  16     2.545967037459   127.94146262   260.33187030
 C     41  39  36     2.854993860075   124.68163656   359.68263138
 H     42  41  39     2.080387522425   110.14082059   239.85625053
 H     42  41  39     2.065635315201   113.03075673     0.70341342
 H     42  41  39     2.077947214960   111.33728339   122.34450749
 C     41  39  36     2.856755319972   120.47657602   179.99170312
 H     46  41  39     2.070906446549   111.47215461     1.44189530
 H     46  41  39     2.080419602100   110.65535806   121.89071430
 H     46  41  39     2.078694159563   111.71927636   240.02465645


           ************************************************************
           *        Program running with 8 parallel MPI-processes     *
           *              working on a common directory               *
           ************************************************************
------------------------------------------------------------------------------
                   ___                                                        
                  /   \      - P O W E R E D   B Y -                         
                 /     \                                                     
                 |  |  |   _    _      __       _____    __    __             
                 |  |  |  | |  | |    /  \     |  _  \  |  |  /  |          
                  \  \/   | |  | |   /    \    | | | |  |  | /  /          
                 / \  \   | |__| |  /  /\  \   | |_| |  |  |/  /          
                |  |  |   |  __  | /  /__\  \  |    /   |      \           
                |  |  |   | |  | | |   __   |  |    \   |  |\   \          
                \     /   | |  | | |  |  |  |  | |\  \  |  | \   \       
                 \___/    |_|  |_| |__|  |__|  |_| \__\ |__|  \__/        
                                                                              
                      - O R C A' S   B I G   F R I E N D -                    
                                      &                                       
                       - I N T E G R A L  F E E D E R -                       
                                                                              
 v1 FN, 2020, v2 2021                                                         
------------------------------------------------------------------------------


Reading SHARK input file UQ2_0e_0H_B3LYP_631Gd_opt.SHARKINP.tmp ... ok
----------------------
SHARK INTEGRAL PACKAGE
----------------------

Number of atoms                             ...     49
Number of basis functions                   ...    374
Number of shells                            ...    190
Maximum angular momentum                    ...      2
Integral batch strategy                     ... SHARK/LIBINT Hybrid
RI-J (if used) integral strategy            ... SPLIT-RIJ (Revised 2003 algorithm where possible)
Printlevel                                  ...      1
Contraction scheme used                     ... SEGMENTED contraction
Coulomb Range Separation                    ... NOT USED
Exchange Range Separation                   ... NOT USED
Finite Nucleus Model                        ... NOT USED
Auxiliary Coulomb fitting basis             ... AVAILABLE
   # of basis functions in Aux-J            ...   1413
   # of shells in Aux-J                     ...    475
   Maximum angular momentum in Aux-J        ...      4
Auxiliary J/K fitting basis                 ... NOT available
Auxiliary Correlation fitting basis         ... NOT available
Auxiliary 'external' fitting basis          ... NOT available
Integral threshold                          ...     2.500000e-11
Primitive cut-off                           ...     2.500000e-12
Primitive pair pre-selection threshold      ...     2.500000e-12

Calculating pre-screening integrals         ... done (  0.1 sec) Dimension = 190
Organizing shell pair data                  ... done (  0.3 sec)
Shell pair information
Total number of shell pairs                 ...     18145
Shell pairs after pre-screening             ...     11484
Total number of primitive shell pairs       ...    101586
Primitive shell pairs kept                  ...     35097
          la=0 lb=0:   4354 shell pairs
          la=1 lb=0:   3853 shell pairs
          la=1 lb=1:    865 shell pairs
          la=2 lb=0:   1548 shell pairs
          la=2 lb=1:    715 shell pairs
          la=2 lb=2:    149 shell pairs

Calculating one electron integrals          ... done (  0.2 sec)
Calculating RI/J V-Matrix + Cholesky decomp.... done (  1.9 sec)
Calculating Nuclear repulsion               ... done (  0.0 sec) ENN=   1912.241055455613 Eh

SHARK setup successfully completed in   3.0 seconds

Maximum memory used throughout the entire GTOINT-calculation: 23.1 MB
[1717934094.859497] [eu-a2p-336:84866:0]          mpool.c:38   UCX  WARN  object 0x28afdc0 was not returned to mpool ucp_requests
[1717934094.859524] [eu-a2p-336:84866:0]          mpool.c:38   UCX  WARN  object 0x28aff80 was not returned to mpool ucp_requests
[1717934094.859529] [eu-a2p-336:84866:0]          mpool.c:38   UCX  WARN  object 0x28b0140 was not returned to mpool ucp_requests
[1717934094.859532] [eu-a2p-336:84866:0]          mpool.c:38   UCX  WARN  object 0x28b0300 was not returned to mpool ucp_requests
[1717934094.859536] [eu-a2p-336:84866:0]          mpool.c:38   UCX  WARN  object 0x28b04c0 was not returned to mpool ucp_requests
[1717934094.859538] [eu-a2p-336:84866:0]          mpool.c:38   UCX  WARN  object 0x28b0680 was not returned to mpool ucp_requests
[1717934094.859541] [eu-a2p-336:84866:0]          mpool.c:38   UCX  WARN  object 0x28b0840 was not returned to mpool ucp_requests
[1717934094.859544] [eu-a2p-336:84866:0]          mpool.c:38   UCX  WARN  object 0x28b0a00 was not returned to mpool ucp_requests
[1717934094.859547] [eu-a2p-336:84866:0]          mpool.c:38   UCX  WARN  object 0x28b0bc0 was not returned to mpool ucp_requests
[1717934094.859549] [eu-a2p-336:84866:0]          mpool.c:38   UCX  WARN  object 0x28b0d80 was not returned to mpool ucp_requests
[1717934094.859552] [eu-a2p-336:84866:0]          mpool.c:38   UCX  WARN  object 0x28b0f40 was not returned to mpool ucp_requests
[1717934094.864402] [eu-a2p-336:84862:0]          mpool.c:38   UCX  WARN  object 0x3cbd700 was not returned to mpool ucp_requests
[1717934094.864421] [eu-a2p-336:84862:0]          mpool.c:38   UCX  WARN  object 0x3cbd8c0 was not returned to mpool ucp_requests
[1717934094.864425] [eu-a2p-336:84862:0]          mpool.c:38   UCX  WARN  object 0x3cbda80 was not returned to mpool ucp_requests
[1717934094.864428] [eu-a2p-336:84862:0]          mpool.c:38   UCX  WARN  object 0x3cbdc40 was not returned to mpool ucp_requests
[1717934094.864431] [eu-a2p-336:84862:0]          mpool.c:38   UCX  WARN  object 0x3cbde00 was not returned to mpool ucp_requests
[1717934094.864434] [eu-a2p-336:84862:0]          mpool.c:38   UCX  WARN  object 0x3cbdfc0 was not returned to mpool ucp_requests
[1717934094.864436] [eu-a2p-336:84862:0]          mpool.c:38   UCX  WARN  object 0x3cbe180 was not returned to mpool ucp_requests
[1717934094.864438] [eu-a2p-336:84862:0]          mpool.c:38   UCX  WARN  object 0x3cbe340 was not returned to mpool ucp_requests
[1717934094.864441] [eu-a2p-336:84862:0]          mpool.c:38   UCX  WARN  object 0x3cbe500 was not returned to mpool ucp_requests
[1717934094.864443] [eu-a2p-336:84862:0]          mpool.c:38   UCX  WARN  object 0x3cbe6c0 was not returned to mpool ucp_requests
[1717934094.864446] [eu-a2p-336:84862:0]          mpool.c:38   UCX  WARN  object 0x3cbe880 was not returned to mpool ucp_requests
[1717934094.864986] [eu-a2p-336:84865:0]          mpool.c:38   UCX  WARN  object 0x29d0680 was not returned to mpool ucp_requests
[1717934094.865016] [eu-a2p-336:84865:0]          mpool.c:38   UCX  WARN  object 0x29d0840 was not returned to mpool ucp_requests
[1717934094.865020] [eu-a2p-336:84865:0]          mpool.c:38   UCX  WARN  object 0x29d0a00 was not returned to mpool ucp_requests
[1717934094.865022] [eu-a2p-336:84865:0]          mpool.c:38   UCX  WARN  object 0x29d0bc0 was not returned to mpool ucp_requests
[1717934094.865025] [eu-a2p-336:84865:0]          mpool.c:38   UCX  WARN  object 0x29d0d80 was not returned to mpool ucp_requests
[1717934094.865028] [eu-a2p-336:84865:0]          mpool.c:38   UCX  WARN  object 0x29d0f40 was not returned to mpool ucp_requests
[1717934094.865031] [eu-a2p-336:84865:0]          mpool.c:38   UCX  WARN  object 0x29d1100 was not returned to mpool ucp_requests
[1717934094.865033] [eu-a2p-336:84865:0]          mpool.c:38   UCX  WARN  object 0x29d12c0 was not returned to mpool ucp_requests
[1717934094.865036] [eu-a2p-336:84865:0]          mpool.c:38   UCX  WARN  object 0x29d1480 was not returned to mpool ucp_requests
[1717934094.865038] [eu-a2p-336:84865:0]          mpool.c:38   UCX  WARN  object 0x29d1640 was not returned to mpool ucp_requests
[1717934094.865041] [eu-a2p-336:84865:0]          mpool.c:38   UCX  WARN  object 0x29d1800 was not returned to mpool ucp_requests
[1717934094.871119] [eu-a2p-336:84861:0]          mpool.c:38   UCX  WARN  object 0x33fa240 was not returned to mpool ucp_requests
[1717934094.871145] [eu-a2p-336:84861:0]          mpool.c:38   UCX  WARN  object 0x33fa400 was not returned to mpool ucp_requests
[1717934094.871149] [eu-a2p-336:84861:0]          mpool.c:38   UCX  WARN  object 0x33fa5c0 was not returned to mpool ucp_requests
[1717934094.871153] [eu-a2p-336:84861:0]          mpool.c:38   UCX  WARN  object 0x33fa780 was not returned to mpool ucp_requests
[1717934094.871156] [eu-a2p-336:84861:0]          mpool.c:38   UCX  WARN  object 0x33fa940 was not returned to mpool ucp_requests
[1717934094.871159] [eu-a2p-336:84861:0]          mpool.c:38   UCX  WARN  object 0x33fab00 was not returned to mpool ucp_requests
[1717934094.871162] [eu-a2p-336:84861:0]          mpool.c:38   UCX  WARN  object 0x33facc0 was not returned to mpool ucp_requests
[1717934094.871165] [eu-a2p-336:84861:0]          mpool.c:38   UCX  WARN  object 0x33fae80 was not returned to mpool ucp_requests
[1717934094.871167] [eu-a2p-336:84861:0]          mpool.c:38   UCX  WARN  object 0x33fb040 was not returned to mpool ucp_requests
[1717934094.871170] [eu-a2p-336:84861:0]          mpool.c:38   UCX  WARN  object 0x33fb200 was not returned to mpool ucp_requests
[1717934094.871173] [eu-a2p-336:84861:0]          mpool.c:38   UCX  WARN  object 0x33fb3c0 was not returned to mpool ucp_requests
[1717934094.871190] [eu-a2p-336:84863:0]          mpool.c:38   UCX  WARN  object 0x3b5e680 was not returned to mpool ucp_requests
[1717934094.871211] [eu-a2p-336:84863:0]          mpool.c:38   UCX  WARN  object 0x3b5e840 was not returned to mpool ucp_requests
[1717934094.871216] [eu-a2p-336:84863:0]          mpool.c:38   UCX  WARN  object 0x3b5ea00 was not returned to mpool ucp_requests
[1717934094.871219] [eu-a2p-336:84863:0]          mpool.c:38   UCX  WARN  object 0x3b5ebc0 was not returned to mpool ucp_requests
[1717934094.871221] [eu-a2p-336:84863:0]          mpool.c:38   UCX  WARN  object 0x3b5ed80 was not returned to mpool ucp_requests
[1717934094.871224] [eu-a2p-336:84863:0]          mpool.c:38   UCX  WARN  object 0x3b5ef40 was not returned to mpool ucp_requests
[1717934094.871227] [eu-a2p-336:84863:0]          mpool.c:38   UCX  WARN  object 0x3b5f100 was not returned to mpool ucp_requests
[1717934094.871230] [eu-a2p-336:84863:0]          mpool.c:38   UCX  WARN  object 0x3b5f2c0 was not returned to mpool ucp_requests
[1717934094.871233] [eu-a2p-336:84863:0]          mpool.c:38   UCX  WARN  object 0x3b5f480 was not returned to mpool ucp_requests
[1717934094.871235] [eu-a2p-336:84863:0]          mpool.c:38   UCX  WARN  object 0x3b5f640 was not returned to mpool ucp_requests
[1717934094.871238] [eu-a2p-336:84863:0]          mpool.c:38   UCX  WARN  object 0x3b5f800 was not returned to mpool ucp_requests
[1717934094.875965] [eu-a2p-336:84860:0]          mpool.c:38   UCX  WARN  object 0x33f1c40 was not returned to mpool ucp_requests
[1717934094.875985] [eu-a2p-336:84860:0]          mpool.c:38   UCX  WARN  object 0x33f2500 was not returned to mpool ucp_requests
[1717934094.879751] [eu-a2p-336:84864:0]          mpool.c:38   UCX  WARN  object 0x271f680 was not returned to mpool ucp_requests
[1717934094.879767] [eu-a2p-336:84864:0]          mpool.c:38   UCX  WARN  object 0x271f840 was not returned to mpool ucp_requests
[1717934094.879770] [eu-a2p-336:84864:0]          mpool.c:38   UCX  WARN  object 0x271fa00 was not returned to mpool ucp_requests
[1717934094.879773] [eu-a2p-336:84864:0]          mpool.c:38   UCX  WARN  object 0x271fbc0 was not returned to mpool ucp_requests
[1717934094.879775] [eu-a2p-336:84864:0]          mpool.c:38   UCX  WARN  object 0x271fd80 was not returned to mpool ucp_requests
[1717934094.879777] [eu-a2p-336:84864:0]          mpool.c:38   UCX  WARN  object 0x271ff40 was not returned to mpool ucp_requests
[1717934094.879779] [eu-a2p-336:84864:0]          mpool.c:38   UCX  WARN  object 0x2720100 was not returned to mpool ucp_requests
[1717934094.879781] [eu-a2p-336:84864:0]          mpool.c:38   UCX  WARN  object 0x27202c0 was not returned to mpool ucp_requests
[1717934094.879783] [eu-a2p-336:84864:0]          mpool.c:38   UCX  WARN  object 0x2720480 was not returned to mpool ucp_requests
[1717934094.879785] [eu-a2p-336:84864:0]          mpool.c:38   UCX  WARN  object 0x2720640 was not returned to mpool ucp_requests
[1717934094.879787] [eu-a2p-336:84864:0]          mpool.c:38   UCX  WARN  object 0x2720800 was not returned to mpool ucp_requests


           ************************************************************
           *        Program running with 8 parallel MPI-processes     *
           *              working on a common directory               *
           ************************************************************

Diagonalization of the overlap matrix:
Smallest eigenvalue                        ... 4.287e-04
Time for diagonalization                   ...    0.018 sec
Threshold for overlap eigenvalues          ... 1.000e-08
Number of eigenvalues below threshold      ... 0
Time for construction of square roots      ...    0.010 sec
Total time needed                          ...    0.028 sec

-------------------
DFT GRID GENERATION
-------------------

General Integration Accuracy     IntAcc      ... 4.959
Radial Grid Type                 RadialGrid  ... OptM3 with GC (2021)
Angular Grid (max. ang.)         AngularGrid ... 6 (Lebedev-590)
Angular grid pruning method      GridPruning ... 4 (adaptive)
Weight generation scheme         WeightScheme... Becke
Basis function cutoff            BFCut       ... 1.0000e-11
Integration weight cutoff        WCut        ... 1.0000e-14
Angular grids for H and He will be reduced by one unit
Partially contracted basis set               ... off
Rotationally invariant grid construction     ... off

Total number of grid points                  ...   548161
Total number of batches                      ...     8597
Average number of points per batch           ...       63
Average number of grid points per atom       ...    11187
Time for grid setup =    6.439 sec

--------------------
COSX GRID GENERATION
--------------------

GRIDX 1
-------
General Integration Accuracy     IntAcc      ... 4.020
Radial Grid Type                 RadialGrid  ... OptM3 with GC (2021)
Angular Grid (max. ang.)         AngularGrid ... 2 (Lebedev-110)
Angular grid pruning method      GridPruning ... 4 (adaptive)
Weight generation scheme         WeightScheme... Becke
Basis function cutoff            BFCut       ... 1.0000e-11
Integration weight cutoff        WCut        ... 1.0000e-14
Angular grids for H and He will be reduced by one unit
Partially contracted basis set               ... on
Rotationally invariant grid construction     ... off

Total number of grid points                  ...    59527
Total number of batches                      ...      956
Average number of points per batch           ...       62
Average number of grid points per atom       ...     1215
UseSFitting                                  ... on

GRIDX 2
-------
General Integration Accuracy     IntAcc      ... 4.338
Radial Grid Type                 RadialGrid  ... OptM3 with GC (2021)
Angular Grid (max. ang.)         AngularGrid ... 3 (Lebedev-194)
Angular grid pruning method      GridPruning ... 4 (adaptive)
Weight generation scheme         WeightScheme... Becke
Basis function cutoff            BFCut       ... 1.0000e-11
Integration weight cutoff        WCut        ... 1.0000e-14
Angular grids for H and He will be reduced by one unit
Partially contracted basis set               ... on
Rotationally invariant grid construction     ... off

Total number of grid points                  ...   129598
Total number of batches                      ...     2048
Average number of points per batch           ...       63
Average number of grid points per atom       ...     2645
UseSFitting                                  ... on

GRIDX 3
-------
General Integration Accuracy     IntAcc      ... 4.871
Radial Grid Type                 RadialGrid  ... OptM3 with GC (2021)
Angular Grid (max. ang.)         AngularGrid ... 4 (Lebedev-302)
Angular grid pruning method      GridPruning ... 4 (adaptive)
Weight generation scheme         WeightScheme... Becke
Basis function cutoff            BFCut       ... 1.0000e-11
Integration weight cutoff        WCut        ... 1.0000e-14
Angular grids for H and He will be reduced by one unit
Partially contracted basis set               ... on
Rotationally invariant grid construction     ... off

Total number of grid points                  ...   247394
Total number of batches                      ...     3887
Average number of points per batch           ...       63
Average number of grid points per atom       ...     5049
UseSFitting                                  ... on

Time for X-Grid setup             =    2.988 sec


--------------------
CPCM SOLVATION MODEL
--------------------
CPCM parameters:
  Epsilon                                         ...      80.4000
  Refrac                                          ...       1.3300
  Rsolv                                           ...       1.3000
  Surface type                                    ... GAUSSIAN VDW
  Epsilon function type                           ...         CPCM
Radii:
 Radius for O  used is    3.4469 Bohr (=   1.8240 Ang.)
 Radius for C  used is    3.8550 Bohr (=   2.0400 Ang.)
 Radius for H  used is    2.4944 Bohr (=   1.3200 Ang.)
Calculating surface                               ...        done! (  0.0s)
GEPOL surface points                              ...         2612
GEPOL Volume                                      ...    2766.9176
GEPOL Surface-area                                ...    1421.3693
Calculating surface distance matrix               ...        done! (  0.1s)
Performing Cholesky decomposition & store         ...        done! (  0.3s)
Overall time for CPCM initialization              ...                 0.3s
--------------
SCF ITERATIONS
--------------
ITER       Energy         Delta-E        Max-DP      RMS-DP      [F,P]     Damp
               ***  Starting incremental Fock matrix formation  ***
                      *** Initiating the SOSCF procedure ***
                      *** Re-Reading the Fockian *** 
                      *** Removing any level shift *** 
ITER      Energy       Delta-E        Grad      Rot      Max-DP    RMS-DP
  0  -1039.85414013 -1039.8541401301  0.000029  0.000029  0.000099  0.000002
               *** Restarting incremental Fock matrix formation ***
  1  -1039.85414050  -0.0000003714  0.000009  0.000024  0.000053  0.000001
  2  -1039.85414054  -0.0000000339  0.000004  0.000025  0.000040  0.000000
  3  -1039.85414052   0.0000000115  0.000009  0.000017  0.000027  0.000000
                  ***Gradient check signals convergence***
              ***Rediagonalizing the Fockian in SOSCF/NRSCF***

               *****************************************************
               *                     SUCCESS                       *
               *           SCF CONVERGED AFTER   4 CYCLES          *
               *****************************************************

Old exchange energy                            =    -28.135274420 Eh
New exchange energy                            =    -28.135275981 Eh
Exchange energy change after final integration =     -0.000001560 Eh
Total energy after final integration           =  -1039.854142093 Eh
Final COS-X integration done in                =    13.246 sec
Total Energy       :        -1039.85414209 Eh          -28295.86974 eV
  Last Energy change         ...   -9.2416e-09  Tolerance :   1.0000e-08
  Last MAX-Density change    ...    5.7732e-15  Tolerance :   1.0000e-07
             **** THE GBW FILE WAS UPDATED (UQ2_0e_0H_B3LYP_631Gd_opt.gbw) ****
             **** DENSITY UQ2_0e_0H_B3LYP_631Gd_opt.scfp WAS UPDATED ****
             **** ENERGY FILE WAS UPDATED (UQ2_0e_0H_B3LYP_631Gd_opt.en.tmp) ****
             **** THE GBW FILE WAS UPDATED (UQ2_0e_0H_B3LYP_631Gd_opt.gbw) ****
             **** DENSITY UQ2_0e_0H_B3LYP_631Gd_opt.scfp WAS UPDATED ****
Total SCF time: 0 days 0 hours 0 min 57 sec 

Maximum memory used throughout the entire SCF-calculation: 185.6 MB

-------------------------   --------------------
FINAL SINGLE POINT ENERGY     -1039.854142093473
-------------------------   --------------------


           ************************************************************
           *        Program running with 8 parallel MPI-processes     *
           *              working on a common directory               *
           ************************************************************
------------------------------------------------------------------------------
                         ORCA SCF GRADIENT CALCULATION
------------------------------------------------------------------------------

 ... reading COSX grid (gridx3)
Gradient of the Kohn-Sham DFT energy:
Kohn-Sham wavefunction type      ... RKS
Hartree-Fock exchange scaling    ...    0.200
Number of operators              ...    1
Number of atoms                  ...   49
Basis set dimensions             ...  374
Integral neglect threshold       ... 2.5e-11
Integral primitive cutoff        ... 2.5e-12
SHARK Integral package           ... ON

Nuc. rep. gradient       (SHARK) ... done (  0.0 sec)
HCore & Overlap gradient (SHARK) ... done (  0.3 sec)
RI-J gradient            (SHARK) ... done (  1.2 sec)
COSX-gradient                    ... done ( 16.6 sec)
Exchange-correlation gradient    ... done

------------------
CARTESIAN GRADIENT
------------------

   1   O   :    0.002191717   -0.001161262    0.000217812
   2   C   :   -0.002938992    0.002366827   -0.000434139
   3   C   :   -0.003583065   -0.001464273   -0.002402091
   4   O   :    0.000817911   -0.000436738    0.003952550
   5   C   :    0.001396796    0.000270446   -0.001095119
   6   C   :    0.000010204    0.000033203   -0.003155615
   7   O   :   -0.000926660    0.000134198    0.000647493
   8   C   :    0.000505864    0.001619739   -0.001271323
   9   C   :    0.002608894   -0.000817294    0.001117374
  10   C   :    0.000375565    0.000467450    0.000326108
  11   C   :    0.000042593    0.002511042   -0.002374985
  12   C   :   -0.000832934    0.000827474   -0.001804435
  13   C   :    0.002128693   -0.001677223    0.000661046
  14   C   :   -0.000925987   -0.000128289   -0.000945359
  15   C   :    0.000655427    0.000085592    0.000382999
  16   C   :    0.000365775   -0.000152666   -0.001449239
  17   C   :    0.001672749   -0.002357552    0.005583808
  18   O   :   -0.001116109    0.000898972   -0.002217982
  19   H   :    0.000693207    0.000632273   -0.000534530
  20   H   :    0.000033188    0.000511873   -0.000046236
  21   H   :   -0.000713008   -0.000654231    0.000433840
  22   H   :   -0.000351278   -0.000153199   -0.000452070
  23   H   :    0.000480902   -0.000328070    0.000500102
  24   H   :    0.000346280   -0.000918651    0.000977689
  25   H   :    0.000261178   -0.000462664   -0.000099786
  26   H   :   -0.000612099    0.000264480   -0.000114113
  27   H   :    0.000089370   -0.000479659    0.000207571
  28   H   :    0.000557420   -0.000714260    0.000930232
  29   H   :   -0.001031885    0.000155370    0.000980655
  30   H   :   -0.000738025   -0.000340640    0.000350985
  31   H   :    0.000689085   -0.000058818   -0.000042280
  32   H   :   -0.000416310   -0.000151328   -0.000112312
  33   H   :   -0.000196623   -0.000247313    0.000776169
  34   H   :    0.000257434    0.000462930    0.000362973
  35   H   :   -0.000660417    0.000269720    0.000460328
  36   C   :   -0.000560373   -0.000782463   -0.001030312
  37   H   :    0.000348786    0.000673313    0.000541624
  38   H   :    0.000398846    0.000127835    0.000161530
  39   C   :    0.001468376    0.000735934    0.000144444
  40   H   :   -0.000712147   -0.000136758   -0.000154297
  41   C   :   -0.001760965    0.002470635    0.000574000
  42   C   :   -0.000244151   -0.002023910   -0.000057919
  43   H   :    0.000098618    0.000655540    0.000416740
  44   H   :    0.000368612    0.000009077    0.000219276
  45   H   :   -0.000525316    0.000455755   -0.000938470
  46   C   :   -0.000239061   -0.001810985   -0.000418381
  47   H   :    0.000852683    0.000043896    0.000046343
  48   H   :    0.000003105    0.000637048   -0.000350158
  49   H   :   -0.000588603    0.000143105    0.000552551

Difference to translation invariance:
           :    0.0000452707    0.0000054825    0.0000250912

Difference to rotation invariance:
           :   -0.0006415574    0.0000542831   -0.0003780627

Norm of the cartesian gradient     ...    0.0142345615
RMS gradient                       ...    0.0011740468
MAX gradient                       ...    0.0055838079

-------
TIMINGS
-------

Total SCF gradient time            ...       26.472 sec

One electron gradient       ....       0.256 sec  (  1.0%)
RI-J Coulomb gradient       ....       1.157 sec  (  4.4%)
COSX gradient               ....      16.643 sec  ( 62.9%)
XC gradient                 ....       5.674 sec  ( 21.4%)
CPCM gradient               ....       0.798 sec  (  3.0%)
   A-Matrix (El+Nuc)        ....       0.267 sec  (  1.0%)
   Potential                ....       0.531 sec  (  2.0%)

Maximum memory used throughout the entire SCFGRAD-calculation: 117.1 MB
------------------------------------------------------------------------------
                         ORCA GEOMETRY RELAXATION STEP
------------------------------------------------------------------------------

Reading the OPT-File                    .... done
Getting information on internals        .... done
Copying old internal coords+grads       .... done
Making the new internal coordinates     .... (new redundants).... done
Validating the new internal coordinates .... (new redundants).... done
Calculating the B-matrix                .... done
Calculating the G,G- and P matrices     .... done
Transforming gradient to internals      .... done
Projecting the internal gradient        .... done
Number of atoms                         ....  49
Number of internal coordinates          .... 234
Current Energy                          .... -1039.854142093 Eh
Current gradient norm                   ....     0.014234561 Eh/bohr
Maximum allowed component of the step   ....  0.300
Current trust radius                    ....  0.300
Updating the Hessian (BFGS)             .... done
Forming the augmented Hessian           .... done
Diagonalizing the augmented Hessian     .... done
Last element of RFO vector              ....  0.000657243
Lowest eigenvalues of augmented Hessian:
 -18.289275346 -0.018063232  0.000007806  0.001664898  0.002858193
Warning: RFO finds a terribly low value for the scaling factor
Trying a QUASI-NEWTON step instead
Doing a quasi-Newton Step:
Inverting the Hessian                   .... done
Computing the step                      .... done
Length of the computed step             ....  0.006598538
Converting the step to cartesian space:
 Initial RMS(Int)=    0.0004313600
Transforming coordinates:
 Iter   0:  RMS(Cart)=    0.0024681307 RMS(Int)=    0.4107333438
 Iter   1:  RMS(Cart)=    0.0000014137 RMS(Int)=    0.0000005663
 Iter   2:  RMS(Cart)=    0.0000000022 RMS(Int)=    0.0000000007
done
Storing new coordinates                 .... done

                                .--------------------.
          ----------------------|Geometry convergence|-------------------------
          Item                value                   Tolerance       Converged
          ---------------------------------------------------------------------
          Energy change      -0.0000000394            0.0000002000      YES
          RMS gradient        0.0007858579            0.0000080000      NO
          MAX gradient        0.0031200854            0.0000300000      NO
          RMS step            0.0004313600            0.0001000000      NO
          MAX step            0.0025128811            0.0002000000      NO
          ........................................................
          Max(Bonds)      0.0000      Max(Angles)    0.01
          Max(Dihed)        0.14      Max(Improp)    0.00
          ---------------------------------------------------------------------

The optimization has not yet converged - more geometry cycles are needed


    ---------------------------------------------------------------------------
                         Redundant Internal Coordinates
                            (Angstroem and degrees)

        Definition                    Value    dE/dq     Step     New-Value
    ----------------------------------------------------------------------------
     1. B(C   1,O   0)                1.2349  0.002378  0.0000    1.2349   
     2. B(C   2,C   1)                1.4787 -0.001162  0.0000    1.4787   
     3. B(O   3,C   2)                1.3740  0.003120  0.0000    1.3740   
     4. B(C   4,O   3)                1.4463  0.001839  0.0000    1.4464   
     5. B(C   5,C   2)                1.3616 -0.000305  0.0000    1.3616   
     6. B(O   6,C   5)                1.3387  0.000334  0.0000    1.3388   
     7. B(C   7,O   6)                1.4420  0.000759  0.0000    1.4420   
     8. B(C   8,C   1)                1.4960 -0.001307 -0.0000    1.4959   
     9. B(C   9,C   8)                1.5036  0.000215  0.0000    1.5036   
    10. B(C  10,C   8)                1.3568  0.001791  0.0000    1.3568   
    11. B(C  11,C  10)                1.5199  0.001137 -0.0000    1.5199   
    12. B(C  12,C  11)                1.5177  0.000312  0.0000    1.5177   
    13. B(C  13,C  12)                1.3474  0.001496 -0.0000    1.3474   
    14. B(C  14,C  13)                1.5155  0.000515  0.0000    1.5156   
    15. B(C  15,C  13)                1.5201  0.002211 -0.0000    1.5200   
    16. B(C  16,C  10)                1.4901 -0.000944  0.0000    1.4901   
    17. B(C  16,C   5)                1.5055 -0.001042 -0.0000    1.5055   
    18. B(O  17,C  16)                1.2290  0.002131  0.0000    1.2290   
    19. B(H  18,C   4)                1.0924  0.000444 -0.0000    1.0924   
    20. B(H  19,C   4)                1.0967  0.000283 -0.0000    1.0967   
    21. B(H  20,C   4)                1.0923  0.000310 -0.0000    1.0923   
    22. B(H  21,C   7)                1.0911  0.000104 -0.0000    1.0911   
    23. B(H  22,C   7)                1.0931  0.000154  0.0000    1.0931   
    24. B(H  23,C   7)                1.0927  0.001106 -0.0000    1.0927   
    25. B(H  24,C   9)                1.0969  0.000380 -0.0000    1.0969   
    26. B(H  25,C   9)                1.0910  0.000396  0.0000    1.0910   
    27. B(H  26,C   9)                1.0972  0.000367  0.0000    1.0972   
    28. B(H  27,C  11)                1.0975  0.000228  0.0000    1.0975   
    29. B(H  28,C  11)                1.0901 -0.000035  0.0000    1.0901   
    30. B(H  29,C  12)                1.0910  0.000155 -0.0000    1.0910   
    31. B(H  30,C  14)                1.0958  0.000406 -0.0000    1.0958   
    32. B(H  31,C  14)                1.0999  0.000447  0.0000    1.0999   
    33. B(H  32,C  14)                1.0982  0.000402  0.0000    1.0982   
    34. B(H  33,C  15)                1.0943 -0.000152  0.0000    1.0943   
    35. B(H  34,C  15)                1.0993  0.000384 -0.0000    1.0993   
    36. B(C  35,C  15)                1.5637  0.001177  0.0000    1.5637   
    37. B(H  36,C  35)                1.0957 -0.000125  0.0000    1.0957   
    38. B(H  37,C  35)                1.0981  0.000447  0.0000    1.0981   
    39. B(C  38,C  35)                1.5099  0.001063 -0.0000    1.5099   
    40. B(H  39,C  38)                1.0906 -0.000308  0.0000    1.0906   
    41. B(C  40,C  38)                1.3473  0.002099  0.0000    1.3473   
    42. B(C  41,C  40)                1.5108  0.000196 -0.0000    1.5108   
    43. B(H  42,C  41)                1.1009  0.000607 -0.0000    1.1009   
    44. B(H  43,C  41)                1.0931  0.000064 -0.0000    1.0931   
    45. B(H  44,C  41)                1.0996  0.000368 -0.0000    1.0996   
    46. B(C  45,C  40)                1.5117 -0.000206  0.0000    1.5117   
    47. B(H  46,C  45)                1.0959  0.000425  0.0000    1.0959   
    48. B(H  47,C  45)                1.1009  0.000554  0.0000    1.1009   
    49. B(H  48,C  45)                1.1000  0.000327  0.0000    1.1000   
    50. A(O   0,C   1,C   8)          119.59 -0.000211   -0.00    119.59   
    51. A(C   2,C   1,C   8)          120.57  0.000306    0.00    120.58   
    52. A(O   0,C   1,C   2)          119.84 -0.000092   -0.00    119.84   
    53. A(C   1,C   2,C   5)          120.06  0.000829    0.01    120.07   
    54. A(C   1,C   2,O   3)          116.62 -0.001843   -0.00    116.62   
    55. A(O   3,C   2,C   5)          123.15  0.001029   -0.00    123.15   
    56. A(C   2,O   3,C   4)          115.45 -0.002308    0.00    115.45   
    57. A(H  18,C   4,H  19)          109.29 -0.000706   -0.00    109.29   
    58. A(H  18,C   4,H  20)          110.20  0.000370    0.00    110.20   
    59. A(H  19,C   4,H  20)          110.40  0.000602    0.00    110.40   
    60. A(O   3,C   4,H  19)          110.35 -0.000086   -0.00    110.35   
    61. A(O   3,C   4,H  20)          110.39 -0.001604   -0.00    110.39   
    62. A(O   3,C   4,H  18)          106.12  0.001448    0.00    106.12   
    63. A(C   2,C   5,C  16)          119.35 -0.000884    0.00    119.36   
    64. A(C   2,C   5,O   6)          129.66 -0.000501   -0.00    129.65   
    65. A(O   6,C   5,C  16)          110.96  0.001375    0.00    110.96   
    66. A(C   5,O   6,C   7)          122.00 -0.001267   -0.01    121.99   
    67. A(H  22,C   7,H  23)          109.93 -0.000380   -0.00    109.93   
    68. A(H  21,C   7,H  23)          110.75  0.000900    0.00    110.75   
    69. A(O   6,C   7,H  22)          110.89  0.000398   -0.00    110.88   
    70. A(O   6,C   7,H  23)          110.68 -0.000966    0.00    110.68   
    71. A(O   6,C   7,H  21)          104.44 -0.000381    0.00    104.44   
    72. A(H  21,C   7,H  22)          110.05  0.000457    0.00    110.05   
    73. A(C   9,C   8,C  10)          125.10 -0.000246   -0.00    125.09   
    74. A(C   1,C   8,C   9)          114.89  0.001047    0.00    114.89   
    75. A(C   1,C   8,C  10)          120.00 -0.000802    0.00    120.01   
    76. A(H  25,C   9,H  26)          108.33  0.000012   -0.00    108.33   
    77. A(C   8,C   9,H  26)          110.41  0.000606    0.00    110.41   
    78. A(H  24,C   9,H  26)          106.37 -0.000376    0.00    106.37   
    79. A(H  24,C   9,H  25)          108.86  0.000120    0.00    108.86   
    80. A(C   8,C   9,H  25)          112.02 -0.001017   -0.00    112.02   
    81. A(C   8,C   9,H  24)          110.65  0.000673    0.00    110.66   
    82. A(C   8,C  10,C  11)          124.57  0.000125    0.00    124.57   
    83. A(C  11,C  10,C  16)          115.82 -0.000025   -0.00    115.82   
    84. A(C   8,C  10,C  16)          119.59 -0.000102   -0.00    119.59   
    85. A(C  10,C  11,C  12)          112.25  0.001876    0.00    112.26   
    86. A(H  27,C  11,H  28)          108.06  0.001008    0.00    108.06   
    87. A(C  10,C  11,H  28)          108.58 -0.000055   -0.00    108.58   
    88. A(C  12,C  11,H  27)          108.91 -0.000775   -0.01    108.90   
    89. A(C  10,C  11,H  27)          108.44 -0.000695    0.00    108.44   
    90. A(C  12,C  11,H  28)          110.49 -0.001364   -0.00    110.49   
    91. A(C  13,C  12,H  29)          117.28 -0.000039    0.00    117.29   
    92. A(C  11,C  12,H  29)          114.62  0.001675    0.00    114.62   
    93. A(C  11,C  12,C  13)          128.09 -0.001638    0.00    128.09   
    94. A(C  14,C  13,C  15)          116.88  0.002762    0.00    116.88   
    95. A(C  12,C  13,C  15)          124.29 -0.000435   -0.00    124.29   
    96. A(C  12,C  13,C  14)          118.81 -0.002325   -0.00    118.81   
    97. A(H  31,C  14,H  32)          106.26 -0.000293   -0.00    106.26   
    98. A(C  13,C  14,H  32)          112.19  0.001154    0.01    112.19   
    99. A(H  30,C  14,H  31)          108.29  0.000324   -0.00    108.29   
   100. A(C  13,C  14,H  31)          110.85  0.000098   -0.00    110.85   
   101. A(C  13,C  14,H  30)          111.17 -0.001075   -0.00    111.16   
   102. A(H  30,C  14,H  32)          107.87 -0.000196    0.00    107.87   
   103. A(H  34,C  15,C  35)          107.93 -0.001069    0.00    107.93   
   104. A(H  33,C  15,C  35)          106.92 -0.000572   -0.01    106.92   
   105. A(C  13,C  15,C  35)          116.12  0.001597   -0.01    116.12   
   106. A(H  33,C  15,H  34)          106.75  0.000577    0.00    106.75   
   107. A(C  13,C  15,H  34)          108.98  0.000247    0.01    108.98   
   108. A(C  13,C  15,H  33)          109.73 -0.000846    0.00    109.73   
   109. A(C  10,C  16,O  17)          120.96 -0.000694    0.00    120.96   
   110. A(C   5,C  16,O  17)          118.61  0.000003    0.00    118.61   
   111. A(C   5,C  16,C  10)          120.37  0.000627    0.00    120.37   
   112. A(C  15,C  35,H  36)          107.23  0.000451    0.00    107.24   
   113. A(H  37,C  35,C  38)          109.36  0.000078   -0.00    109.35   
   114. A(H  36,C  35,C  38)          109.94 -0.001095   -0.00    109.94   
   115. A(C  15,C  35,C  38)          116.06  0.001202    0.00    116.06   
   116. A(H  36,C  35,H  37)          105.92 -0.000090    0.00    105.92   
   117. A(C  15,C  35,H  37)          107.84 -0.000641   -0.00    107.83   
   118. A(H  39,C  38,C  40)          116.48 -0.000829   -0.00    116.47   
   119. A(C  35,C  38,C  40)          127.94  0.000480   -0.00    127.94   
   120. A(C  35,C  38,H  39)          115.58  0.000349    0.00    115.59   
   121. A(C  41,C  40,C  45)          114.84  0.001310    0.00    114.84   
   122. A(C  38,C  40,C  45)          120.48 -0.000903   -0.00    120.48   
   123. A(C  38,C  40,C  41)          124.68 -0.000407   -0.00    124.68   
   124. A(H  43,C  41,H  44)          107.90 -0.000276   -0.00    107.90   
   125. A(H  42,C  41,H  44)          106.18 -0.000295   -0.00    106.18   
   126. A(C  40,C  41,H  44)          111.34  0.001974    0.01    111.34   
   127. A(H  42,C  41,H  43)          107.96  0.000335    0.00    107.96   
   128. A(C  40,C  41,H  43)          113.03 -0.000793   -0.00    113.03   
   129. A(C  40,C  41,H  42)          110.14 -0.000943   -0.00    110.14   
   130. A(H  47,C  45,H  48)          106.22 -0.000194   -0.00    106.22   
   131. A(H  46,C  45,H  48)          108.37  0.000119    0.00    108.38   
   132. A(C  40,C  45,H  48)          111.72  0.001499    0.00    111.72   
   133. A(H  46,C  45,H  47)          108.19  0.000502   -0.00    108.19   
   134. A(C  40,C  45,H  47)          110.66 -0.000790   -0.00    110.65   
   135. A(C  40,C  45,H  46)          111.47 -0.001097   -0.00    111.47   
   136. D(C   5,C   2,C   1,O   0)   -178.92 -0.000535    0.00   -178.92   
   137. D(C   5,C   2,C   1,C   8)      0.59 -0.000132    0.00      0.60   
   138. D(O   3,C   2,C   1,O   0)     -3.46 -0.000290   -0.01     -3.47   
   139. D(O   3,C   2,C   1,C   8)    176.06  0.000113   -0.01    176.05   
   140. D(C   4,O   3,C   2,C   5)   -111.82  0.000483   -0.01   -111.83   
   141. D(C   4,O   3,C   2,C   1)     72.87  0.000245   -0.00     72.86   
   142. D(H  20,C   4,O   3,C   2)    -61.98  0.000143    0.06    -61.93   
   143. D(H  19,C   4,O   3,C   2)     60.33 -0.000236    0.06     60.39   
   144. D(H  18,C   4,O   3,C   2)    178.61 -0.000285    0.06    178.67   
   145. D(C  16,C   5,C   2,C   1)      1.27  0.000589   -0.01      1.27   
   146. D(C  16,C   5,C   2,O   3)   -173.89  0.000461    0.01   -173.88   
   147. D(O   6,C   5,C   2,O   3)      3.88  0.000138    0.01      3.88   
   148. D(O   6,C   5,C   2,C   1)    179.04  0.000266   -0.01    179.03   
   149. D(C   7,O   6,C   5,C   2)      8.41  0.000054    0.14      8.55   
   150. D(C   7,O   6,C   5,C  16)   -173.68 -0.000284    0.14   -173.53   
   151. D(H  23,C   7,O   6,C   5)    -66.11  0.000160   -0.08    -66.19   
   152. D(H  22,C   7,O   6,C   5)     56.16 -0.000716   -0.08     56.08   
   153. D(H  21,C   7,O   6,C   5)    174.67 -0.000196   -0.08    174.59   
   154. D(C  10,C   8,C   1,C   2)     -1.47 -0.000090    0.00     -1.46   
   155. D(C  10,C   8,C   1,O   0)    178.05  0.000313    0.01    178.06   
   156. D(C   9,C   8,C   1,C   2)    179.34 -0.000049   -0.00    179.34   
   157. D(C   9,C   8,C   1,O   0)     -1.14  0.000353    0.00     -1.14   
   158. D(H  26,C   9,C   8,C  10)   -118.90  0.000167    0.05   -118.85   
   159. D(H  25,C   9,C   8,C  10)      1.94 -0.000084    0.04      1.98   
   160. D(H  25,C   9,C   8,C   1)   -178.92 -0.000131    0.05   -178.87   
   161. D(H  24,C   9,C   8,C  10)    123.61 -0.000158    0.05    123.66   
   162. D(H  26,C   9,C   8,C   1)     60.25  0.000120    0.06     60.30   
   163. D(H  24,C   9,C   8,C   1)    -57.25 -0.000206    0.05    -57.19   
   164. D(C  16,C  10,C   8,C   1)      0.37 -0.000160   -0.00      0.36   
   165. D(C  11,C  10,C   8,C   9)      1.17 -0.000103   -0.00      1.16   
   166. D(C  11,C  10,C   8,C   1)   -177.94 -0.000068   -0.01   -177.95   
   167. D(C  16,C  10,C   8,C   9)    179.47 -0.000194    0.00    179.47   
   168. D(H  28,C  11,C  10,C   8)   -154.90 -0.000608   -0.03   -154.92   
   169. D(H  28,C  11,C  10,C  16)     26.74 -0.000518   -0.03     26.71   
   170. D(H  27,C  11,C  10,C  16)    143.93  0.000268   -0.03    143.90   
   171. D(H  27,C  11,C  10,C   8)    -37.71  0.000179   -0.02    -37.73   
   172. D(C  12,C  11,C  10,C  16)    -95.70  0.000010   -0.03    -95.73   
   173. D(C  12,C  11,C  10,C   8)     82.66 -0.000079   -0.03     82.63   
   174. D(H  29,C  12,C  11,H  28)   -178.78 -0.000402   -0.03   -178.81   
   175. D(H  29,C  12,C  11,H  27)     62.68 -0.000351   -0.03     62.65   
   176. D(H  29,C  12,C  11,C  10)    -57.42 -0.000148   -0.03    -57.45   
   177. D(C  13,C  12,C  11,H  28)      2.41 -0.000255   -0.03      2.38   
   178. D(C  13,C  12,C  11,H  27)   -116.13 -0.000203   -0.03   -116.17   
   179. D(C  13,C  12,C  11,C  10)    123.77 -0.000001   -0.03    123.73   
   180. D(C  15,C  13,C  12,H  29)   -179.00 -0.000272   -0.00   -179.00   
   181. D(C  15,C  13,C  12,C  11)     -0.22 -0.000406    0.00     -0.21   
   182. D(C  14,C  13,C  12,H  29)     -0.69 -0.000162    0.00     -0.69   
   183. D(C  14,C  13,C  12,C  11)    178.09 -0.000296    0.00    178.09   
   184. D(H  32,C  14,C  13,C  15)    -63.37 -0.000276   -0.03    -63.40   
   185. D(H  32,C  14,C  13,C  12)    118.20 -0.000332   -0.03    118.17   
   186. D(H  31,C  14,C  13,C  15)     55.25  0.000177   -0.03     55.21   
   187. D(H  31,C  14,C  13,C  12)   -123.18  0.000121   -0.03   -123.22   
   188. D(H  30,C  14,C  13,C  15)    175.75 -0.000067   -0.03    175.72   
   189. D(H  30,C  14,C  13,C  12)     -2.68 -0.000123   -0.04     -2.71   
   190. D(C  35,C  15,C  13,C  14)     80.69 -0.000146    0.02     80.71   
   191. D(C  35,C  15,C  13,C  12)   -100.98 -0.000116    0.02   -100.95   
   192. D(H  34,C  15,C  13,C  14)    -41.40 -0.000068    0.02    -41.38   
   193. D(H  34,C  15,C  13,C  12)    136.93 -0.000038    0.02    136.96   
   194. D(H  33,C  15,C  13,C  14)   -157.96 -0.000427    0.01   -157.95   
   195. D(H  33,C  15,C  13,C  12)     20.38 -0.000397    0.01     20.39   
   196. D(O  17,C  16,C   5,C   2)   -179.38  0.000561    0.01   -179.37   
   197. D(C  10,C  16,C   5,O   6)    179.47 -0.000550    0.01    179.48   
   198. D(C  10,C  16,C   5,C   2)     -2.37 -0.000846    0.00     -2.36   
   199. D(O  17,C  16,C  10,C  11)     -3.10 -0.000866   -0.00     -3.10   
   200. D(O  17,C  16,C  10,C   8)    178.45 -0.000785   -0.01    178.45   
   201. D(C   5,C  16,C  10,C  11)    179.96  0.000553    0.00    179.96   
   202. D(C   5,C  16,C  10,C   8)      1.51  0.000634   -0.00      1.51   
   203. D(O  17,C  16,C   5,O   6)      2.46  0.000858    0.01      2.47   
   204. D(C  38,C  35,C  15,H  34)     47.29 -0.000392    0.06     47.35   
   205. D(C  38,C  35,C  15,H  33)    161.82 -0.000523    0.06    161.88   
   206. D(C  38,C  35,C  15,C  13)    -75.35 -0.000989    0.05    -75.29   
   207. D(H  37,C  35,C  15,H  34)    170.31  0.000047    0.06    170.37   
   208. D(H  37,C  35,C  15,H  33)    -75.16 -0.000084    0.06    -75.11   
   209. D(H  37,C  35,C  15,C  13)     47.67 -0.000550    0.05     47.72   
   210. D(H  36,C  35,C  15,H  34)    -76.02 -0.000145    0.06    -75.96   
   211. D(H  36,C  35,C  15,H  33)     38.51 -0.000276    0.06     38.56   
   212. D(H  36,C  35,C  15,C  13)    161.34 -0.000741    0.05    161.39   
   213. D(C  40,C  38,C  35,H  37)    138.11 -0.000268    0.01    138.12   
   214. D(C  40,C  38,C  35,H  36)     22.22  0.000416    0.01     22.23   
   215. D(C  40,C  38,C  35,C  15)    -99.67 -0.000186    0.01    -99.66   
   216. D(H  39,C  38,C  35,H  37)    -42.31 -0.000433    0.01    -42.29   
   217. D(H  39,C  38,C  35,H  36)   -158.20  0.000251    0.02   -158.19   
   218. D(H  39,C  38,C  35,C  15)     79.91 -0.000351    0.01     79.92   
   219. D(C  45,C  40,C  38,H  39)      0.41  0.000054    0.01      0.42   
   220. D(C  45,C  40,C  38,C  35)    179.99 -0.000108    0.01    180.00   
   221. D(C  41,C  40,C  38,H  39)   -179.89  0.000079   -0.00   -179.90   
   222. D(C  41,C  40,C  38,C  35)     -0.32 -0.000083   -0.00     -0.32   
   223. D(H  44,C  41,C  40,C  45)    -57.95  0.000158   -0.03    -57.97   
   224. D(H  44,C  41,C  40,C  38)    122.34  0.000140   -0.02    122.33   
   225. D(H  43,C  41,C  40,C  45)   -179.59 -0.000370   -0.03   -179.62   
   226. D(H  43,C  41,C  40,C  38)      0.70 -0.000389   -0.02      0.68   
   227. D(H  42,C  41,C  40,C  45)     59.56  0.000415   -0.02     59.54   
   228. D(H  42,C  41,C  40,C  38)   -120.14  0.000396   -0.01   -120.16   
   229. D(H  48,C  45,C  40,C  41)     60.30 -0.000029   -0.03     60.28   
   230. D(H  48,C  45,C  40,C  38)   -119.98 -0.000011   -0.04   -120.01   
   231. D(H  47,C  45,C  40,C  41)    -57.83 -0.000230   -0.03    -57.86   
   232. D(H  47,C  45,C  40,C  38)    121.89 -0.000212   -0.04    121.85   
   233. D(H  46,C  45,C  40,C  41)   -178.28  0.000403   -0.02   -178.30   
   234. D(H  46,C  45,C  40,C  38)      1.44  0.000422   -0.03      1.41   
    ----------------------------------------------------------------------------

         *************************************************************
         *                GEOMETRY OPTIMIZATION CYCLE  36            *
         *************************************************************
---------------------------------
CARTESIAN COORDINATES (ANGSTROEM)
---------------------------------
  O      4.420574   -1.478306    0.838075
  C      3.445384   -0.875747    0.378755
  C      3.390221    0.600053    0.453775
  O      4.423284    1.222060    1.112370
  C      5.687441    1.239403    0.409824
  C      2.307272    1.267743   -0.031488
  O      2.050195    2.581486   -0.047307
  C      3.041592    3.558478    0.329490
  C      2.323926   -1.648620   -0.239976
  C      2.519573   -3.139292   -0.262886
  C      1.230720   -0.998020   -0.711649
  C      0.015533   -1.680844   -1.317554
  C     -0.954665   -2.172934   -0.259252
  C     -2.262409   -1.876040   -0.128095
  C     -3.050043   -2.525595    0.992015
  C     -3.027678   -0.949451   -1.058863
  C      1.160173    0.487349   -0.616050
  O      0.194759    1.104333   -1.060722
  H      6.383690    1.784200    1.051563
  H      5.585622    1.768457   -0.545440
  H      6.045092    0.220585    0.244609
  H      2.569838    4.519642    0.119637
  H      3.947477    3.446351   -0.271949
  H      3.286035    3.470689    1.390831
  H      3.445535   -3.399956   -0.789891
  H      1.684831   -3.654048   -0.740923
  H      2.625117   -3.527138    0.758040
  H      0.358749   -2.537685   -1.911261
  H     -0.477597   -0.979157   -1.990488
  H     -0.524041   -2.865943    0.465042
  H     -2.428030   -3.229270    1.556656
  H     -3.916984   -3.073365    0.594401
  H     -3.450870   -1.787484    1.699476
  H     -2.495269   -0.859862   -2.010755
  H     -4.006168   -1.397075   -1.283966
  C     -3.271921    0.503706   -0.535625
  H     -3.515280    1.125088   -1.404705
  H     -2.318104    0.886735   -0.149132
  C     -4.338369    0.657411    0.522155
  H     -4.035377    0.399052    1.537472
  C     -5.612264    1.065303    0.360990
  C     -6.226283    1.464965   -0.960279
  H     -6.578004    2.507175   -0.914948
  H     -5.529774    1.380499   -1.798466
  H     -7.110013    0.853165   -1.192279
  C     -6.543607    1.158118    1.548136
  H     -6.034687    0.885205    2.479520
  H     -6.933363    2.181992    1.656778
  H     -7.421521    0.506179    1.428796

----------------------------
CARTESIAN COORDINATES (A.U.)
----------------------------
  NO LB      ZA    FRAG     MASS         X           Y           Z
   0 O     8.0000    0    15.999    8.353675   -2.793594    1.583733
   1 C     6.0000    0    12.011    6.510832   -1.654921    0.715742
   2 C     6.0000    0    12.011    6.406590    1.133936    0.857511
   3 O     8.0000    0    15.999    8.358795    2.309360    2.102075
   4 C     6.0000    0    12.011   10.747706    2.342132    0.774455
   5 C     6.0000    0    12.011    4.360112    2.395687   -0.059504
   6 O     8.0000    0    15.999    3.874308    4.878301   -0.089397
   7 C     6.0000    0    12.011    5.747775    6.724549    0.622646
   8 C     6.0000    0    12.011    4.391584   -3.115441   -0.453489
   9 C     6.0000    0    12.011    4.761303   -5.932403   -0.496782
  10 C     6.0000    0    12.011    2.325724   -1.885985   -1.344822
  11 C     6.0000    0    12.011    0.029353   -3.176334   -2.489817
  12 C     6.0000    0    12.011   -1.804056   -4.106251   -0.489915
  13 C     6.0000    0    12.011   -4.275334   -3.545202   -0.242065
  14 C     6.0000    0    12.011   -5.763747   -4.772683    1.874636
  15 C     6.0000    0    12.011   -5.721482   -1.794202   -2.000961
  16 C     6.0000    0    12.011    2.192410    0.920956   -1.164166
  17 O     8.0000    0    15.999    0.368042    2.086887   -2.004474
  18 H     1.0000    0     1.008   12.063426    3.371649    1.987166
  19 H     1.0000    0     1.008   10.555295    3.341899   -1.030731
  20 H     1.0000    0     1.008   11.423569    0.416845    0.462243
  21 H     1.0000    0     1.008    4.856290    8.540886    0.226081
  22 H     1.0000    0     1.008    7.459650    6.512659   -0.513908
  23 H     1.0000    0     1.008    6.209707    6.558651    2.628289
  24 H     1.0000    0     1.008    6.511117   -6.424985   -1.492678
  25 H     1.0000    0     1.008    3.183869   -6.905150   -1.400142
  26 H     1.0000    0     1.008    4.960752   -6.665326    1.432487
  27 H     1.0000    0     1.008    0.677937   -4.795529   -3.611760
  28 H     1.0000    0     1.008   -0.902527   -1.850339   -3.761477
  29 H     1.0000    0     1.008   -0.990294   -5.415847    0.878803
  30 H     1.0000    0     1.008   -4.588312   -6.102436    2.941653
  31 H     1.0000    0     1.008   -7.402027   -5.807819    1.123254
  32 H     1.0000    0     1.008   -6.521200   -3.377855    3.211543
  33 H     1.0000    0     1.008   -4.715376   -1.624903   -3.799777
  34 H     1.0000    0     1.008   -7.570560   -2.640090   -2.426343
  35 C     6.0000    0    12.011   -6.183035    0.951866   -1.012184
  36 H     1.0000    0     1.008   -6.642917    2.126108   -2.654507
  37 H     1.0000    0     1.008   -4.380581    1.675685   -0.281819
  38 C     6.0000    0    12.011   -8.198330    1.242327    0.986730
  39 H     1.0000    0     1.008   -7.625757    0.754099    2.905402
  40 C     6.0000    0    12.011  -10.605643    2.013132    0.682172
  41 C     6.0000    0    12.011  -11.765969    2.768382   -1.814664
  42 H     1.0000    0     1.008  -12.430625    4.737874   -1.729002
  43 H     1.0000    0     1.008  -10.449758    2.608765   -3.398608
  44 H     1.0000    0     1.008  -13.435978    1.612249   -2.253081
  45 C     6.0000    0    12.011  -12.365626    2.188526    2.925553
  46 H     1.0000    0     1.008  -11.403906    1.672795    4.685614
  47 H     1.0000    0     1.008  -13.102156    4.123368    3.130856
  48 H     1.0000    0     1.008  -14.024643    0.956539    2.700034

--------------------------------
INTERNAL COORDINATES (ANGSTROEM)
--------------------------------
 O      0   0   0     0.000000000000     0.00000000     0.00000000
 C      1   0   0     1.234929378719     0.00000000     0.00000000
 C      2   1   0     1.478734548663   119.83803700     0.00000000
 O      3   2   1     1.373993568396   116.62006550   356.53181598
 C      4   3   2     1.446363129081   115.45194757    72.86414346
 C      3   2   1     1.361642225622   120.06429326   181.07517970
 O      6   3   2     1.338752596053   129.65258042   179.03074460
 C      7   6   3     1.441997599780   121.98928992     8.55338864
 C      2   1   3     1.495937115180   119.58687097   180.47589741
 C      9   2   1     1.503630917131   114.89479280   358.86085209
 C      9   2   1     1.356781004142   120.00525808   178.05704742
 C     11   9   2     1.519884963995   124.56675148   182.05325881
 C     12  11   9     1.517708993556   112.25825361    82.63251090
 C     13  12  11     1.347421074698   128.08722786   123.73494530
 C     14  13  12     1.515564027773   118.80942016   178.09195349
 C     14  13  12     1.520043562243   124.28707486   359.78566486
 C     11   9   2     1.490113362251   119.59288221     0.36130269
 O     17  11   9     1.228994179972   120.95752867   178.44613625
 H      5   4   3     1.092426519268   106.12246850   178.67144662
 H      5   4   3     1.096719445878   110.34805865    60.38513503
 H      5   4   3     1.092337113766   110.39285457   298.07401103
 H      8   7   6     1.091066596563   104.43819314   174.58555553
 H      8   7   6     1.093128092999   110.88449916    56.08492788
 H      8   7   6     1.092658705498   110.68217902   293.81382054
 H     10   9   2     1.096852319338   110.65644259   302.80611558
 H     10   9   2     1.091003130401   112.01654640   181.13204763
 H     10   9   2     1.097202322467   110.41265277    60.30327562
 H     12  11   9     1.097479333967   108.44392751   322.26559575
 H     12  11   9     1.090128293173   108.57725335   205.07769419
 H     13  12  11     1.091008781765   114.61760933   302.54687438
 H     15  14  13     1.095846045609   111.16379466   357.28721909
 H     15  14  13     1.099879848032   110.84876464   236.78366227
 H     15  14  13     1.098167235543   112.19400447   118.17089624
 H     16  14  13     1.094341572510   109.73027705    20.38919910
 H     16  14  13     1.099309517488   108.98321957   136.95523354
 C     16  14  13     1.563680465601   116.11887800   259.04845999
 H     36  16  14     1.095736924422   107.23529247   161.39105920
 H     36  16  14     1.098114808132   107.83348344    47.72190243
 C     36  16  14     1.509912355199   116.06208296   284.70506158
 H     39  36  16     1.090607085420   115.58536467    79.92355871
 C     39  36  16     1.347278080771   127.94061672   260.33943628
 C     41  39  36     1.510794135352   124.67982636   359.68193369
 H     42  41  39     1.100892358863   110.13735036   239.84135643
 H     42  41  39     1.093076829220   113.02956607     0.68455608
 H     42  41  39     1.099592181735   111.34424281   122.32900729
 C     41  39  36     1.511731129073   120.47551366   180.00183071
 H     46  41  39     1.095881768773   111.47044944     1.41009795
 H     46  41  39     1.100922630349   110.65261652   121.85472841
 H     46  41  39     1.100000120665   111.72234308   239.98786377

---------------------------
INTERNAL COORDINATES (A.U.)
---------------------------
 O      0   0   0     0.000000000000     0.00000000     0.00000000
 C      1   0   0     2.333678320512     0.00000000     0.00000000
 C      2   1   0     2.794403321741   119.83803700     0.00000000
 O      3   2   1     2.596471554038   116.62006550   356.53181598
 C      4   3   2     2.733230204164   115.45194757    72.86414346
 C      3   2   1     2.573130898809   120.06429326   181.07517970
 O      6   3   2     2.529875767616   129.65258042   179.03074460
 C      7   6   3     2.724980549356   121.98928992     8.55338864
 C      2   1   3     2.826911461258   119.58687097   180.47589741
 C      9   2   1     2.841450639874   114.89479280   358.86085209
 C      9   2   1     2.563944521535   120.00525808   178.05704742
 C     11   9   2     2.872166337016   124.56675148   182.05325881
 C     12  11   9     2.868054348811   112.25825361    82.63251090
 C     13  12  11     2.546256818254   128.08722786   123.73494530
 C     14  13  12     2.864000950914   118.80942016   178.09195349
 C     14  13  12     2.872466044269   124.28707486   359.78566486
 C     11   9   2     2.815906163152   119.59288221     0.36130269
 O     17  11   9     2.322462420330   120.95752867   178.44613625
 H      5   4   3     2.064386942850   106.12246850   178.67144662
 H      5   4   3     2.072499398455   110.34805865    60.38513503
 H      5   4   3     2.064217990935   110.39285457   298.07401103
 H      8   7   6     2.061817061374   104.43819314   174.58555553
 H      8   7   6     2.065712725063   110.88449916    56.08492788
 H      8   7   6     2.064825711237   110.68217902   293.81382054
 H     10   9   2     2.072750492906   110.65644259   302.80611558
 H     10   9   2     2.061697127709   112.01654640   181.13204763
 H     10   9   2     2.073411902965   110.41265277    60.30327562
 H     12  11   9     2.073935378837   108.44392751   322.26559575
 H     12  11   9     2.060043924935   108.57725335   205.07769419
 H     13  12  11     2.061707807240   114.61760933   302.54687438
 H     15  14  13     2.070848911142   111.16379466   357.28721909
 H     15  14  13     2.078471692999   110.84876464   236.78366227
 H     15  14  13     2.075235324421   112.19400447   118.17089624
 H     16  14  13     2.068005869009   109.73027705    20.38919910
 H     16  14  13     2.077393924465   108.98321957   136.95523354
 C     16  14  13     2.954927840948   116.11887800   259.04845999
 H     36  16  14     2.070642701983   107.23529247   161.39105920
 H     36  16  14     2.075136250973   107.83348344    47.72190243
 C     36  16  14     2.853320837551   116.06208296   284.70506158
 H     39  36  16     2.060948711157   115.58536467    79.92355871
 C     39  36  16     2.545986598892   127.94061672   260.33943628
 C     41  39  36     2.854987160549   124.67982636   359.68193369
 H     42  41  39     2.080385061179   110.13735036   239.84135643
 H     42  41  39     2.065615850562   113.02956607     0.68455608
 H     42  41  39     2.077928082480   111.34424281   122.32900729
 C     41  39  36     2.856757822071   120.47551366   180.00183071
 H     46  41  39     2.070916418138   111.47044944     1.41009795
 H     46  41  39     2.080442265995   110.65261652   121.85472841
 H     46  41  39     2.078698975338   111.72234308   239.98786377


           ************************************************************
           *        Program running with 8 parallel MPI-processes     *
           *              working on a common directory               *
           ************************************************************
------------------------------------------------------------------------------
                   ___                                                        
                  /   \      - P O W E R E D   B Y -                         
                 /     \                                                     
                 |  |  |   _    _      __       _____    __    __             
                 |  |  |  | |  | |    /  \     |  _  \  |  |  /  |          
                  \  \/   | |  | |   /    \    | | | |  |  | /  /          
                 / \  \   | |__| |  /  /\  \   | |_| |  |  |/  /          
                |  |  |   |  __  | /  /__\  \  |    /   |      \           
                |  |  |   | |  | | |   __   |  |    \   |  |\   \          
                \     /   | |  | | |  |  |  |  | |\  \  |  | \   \       
                 \___/    |_|  |_| |__|  |__|  |_| \__\ |__|  \__/        
                                                                              
                      - O R C A' S   B I G   F R I E N D -                    
                                      &                                       
                       - I N T E G R A L  F E E D E R -                       
                                                                              
 v1 FN, 2020, v2 2021                                                         
------------------------------------------------------------------------------


Reading SHARK input file UQ2_0e_0H_B3LYP_631Gd_opt.SHARKINP.tmp ... ok
----------------------
SHARK INTEGRAL PACKAGE
----------------------

Number of atoms                             ...     49
Number of basis functions                   ...    374
Number of shells                            ...    190
Maximum angular momentum                    ...      2
Integral batch strategy                     ... SHARK/LIBINT Hybrid
RI-J (if used) integral strategy            ... SPLIT-RIJ (Revised 2003 algorithm where possible)
Printlevel                                  ...      1
Contraction scheme used                     ... SEGMENTED contraction
Coulomb Range Separation                    ... NOT USED
Exchange Range Separation                   ... NOT USED
Finite Nucleus Model                        ... NOT USED
Auxiliary Coulomb fitting basis             ... AVAILABLE
   # of basis functions in Aux-J            ...   1413
   # of shells in Aux-J                     ...    475
   Maximum angular momentum in Aux-J        ...      4
Auxiliary J/K fitting basis                 ... NOT available
Auxiliary Correlation fitting basis         ... NOT available
Auxiliary 'external' fitting basis          ... NOT available
Integral threshold                          ...     2.500000e-11
Primitive cut-off                           ...     2.500000e-12
Primitive pair pre-selection threshold      ...     2.500000e-12

Calculating pre-screening integrals         ... done (  0.1 sec) Dimension = 190
Organizing shell pair data                  ... done (  0.1 sec)
Shell pair information
Total number of shell pairs                 ...     18145
Shell pairs after pre-screening             ...     11484
Total number of primitive shell pairs       ...    101586
Primitive shell pairs kept                  ...     35099
          la=0 lb=0:   4354 shell pairs
          la=1 lb=0:   3853 shell pairs
          la=1 lb=1:    865 shell pairs
          la=2 lb=0:   1548 shell pairs
          la=2 lb=1:    715 shell pairs
          la=2 lb=2:    149 shell pairs

Calculating one electron integrals          ... done (  0.0 sec)
Calculating RI/J V-Matrix + Cholesky decomp.... done (  0.1 sec)
Calculating Nuclear repulsion               ... done (  0.0 sec) ENN=   1912.315470515216 Eh

SHARK setup successfully completed in   0.4 seconds

Maximum memory used throughout the entire GTOINT-calculation: 23.1 MB
[1717934182.411264] [eu-a2p-336:85391:0]          mpool.c:38   UCX  WARN  object 0x376cdc0 was not returned to mpool ucp_requests
[1717934182.411281] [eu-a2p-336:85391:0]          mpool.c:38   UCX  WARN  object 0x376cf80 was not returned to mpool ucp_requests
[1717934182.411286] [eu-a2p-336:85391:0]          mpool.c:38   UCX  WARN  object 0x376d140 was not returned to mpool ucp_requests
[1717934182.411289] [eu-a2p-336:85391:0]          mpool.c:38   UCX  WARN  object 0x376d300 was not returned to mpool ucp_requests
[1717934182.411291] [eu-a2p-336:85391:0]          mpool.c:38   UCX  WARN  object 0x376d4c0 was not returned to mpool ucp_requests
[1717934182.411294] [eu-a2p-336:85391:0]          mpool.c:38   UCX  WARN  object 0x376d680 was not returned to mpool ucp_requests
[1717934182.411297] [eu-a2p-336:85391:0]          mpool.c:38   UCX  WARN  object 0x376d840 was not returned to mpool ucp_requests
[1717934182.411300] [eu-a2p-336:85391:0]          mpool.c:38   UCX  WARN  object 0x376da00 was not returned to mpool ucp_requests
[1717934182.411303] [eu-a2p-336:85391:0]          mpool.c:38   UCX  WARN  object 0x376dbc0 was not returned to mpool ucp_requests
[1717934182.411305] [eu-a2p-336:85391:0]          mpool.c:38   UCX  WARN  object 0x376dd80 was not returned to mpool ucp_requests
[1717934182.411308] [eu-a2p-336:85391:0]          mpool.c:38   UCX  WARN  object 0x376df40 was not returned to mpool ucp_requests
[1717934182.411162] [eu-a2p-336:85393:0]          mpool.c:38   UCX  WARN  object 0x34c6dc0 was not returned to mpool ucp_requests
[1717934182.411181] [eu-a2p-336:85393:0]          mpool.c:38   UCX  WARN  object 0x34c6f80 was not returned to mpool ucp_requests
[1717934182.411185] [eu-a2p-336:85393:0]          mpool.c:38   UCX  WARN  object 0x34c7140 was not returned to mpool ucp_requests
[1717934182.411189] [eu-a2p-336:85393:0]          mpool.c:38   UCX  WARN  object 0x34c7300 was not returned to mpool ucp_requests
[1717934182.411192] [eu-a2p-336:85393:0]          mpool.c:38   UCX  WARN  object 0x34c74c0 was not returned to mpool ucp_requests
[1717934182.411195] [eu-a2p-336:85393:0]          mpool.c:38   UCX  WARN  object 0x34c7680 was not returned to mpool ucp_requests
[1717934182.411198] [eu-a2p-336:85393:0]          mpool.c:38   UCX  WARN  object 0x34c7840 was not returned to mpool ucp_requests
[1717934182.411200] [eu-a2p-336:85393:0]          mpool.c:38   UCX  WARN  object 0x34c7a00 was not returned to mpool ucp_requests
[1717934182.411203] [eu-a2p-336:85393:0]          mpool.c:38   UCX  WARN  object 0x34c7bc0 was not returned to mpool ucp_requests
[1717934182.411205] [eu-a2p-336:85393:0]          mpool.c:38   UCX  WARN  object 0x34c7d80 was not returned to mpool ucp_requests
[1717934182.411208] [eu-a2p-336:85393:0]          mpool.c:38   UCX  WARN  object 0x34c7f40 was not returned to mpool ucp_requests
[1717934182.417641] [eu-a2p-336:85387:0]          mpool.c:38   UCX  WARN  object 0x39b0940 was not returned to mpool ucp_requests
[1717934182.417659] [eu-a2p-336:85387:0]          mpool.c:38   UCX  WARN  object 0x39b0b00 was not returned to mpool ucp_requests
[1717934182.417664] [eu-a2p-336:85387:0]          mpool.c:38   UCX  WARN  object 0x39b0cc0 was not returned to mpool ucp_requests
[1717934182.417667] [eu-a2p-336:85387:0]          mpool.c:38   UCX  WARN  object 0x39b0e80 was not returned to mpool ucp_requests
[1717934182.417669] [eu-a2p-336:85387:0]          mpool.c:38   UCX  WARN  object 0x39b1040 was not returned to mpool ucp_requests
[1717934182.417672] [eu-a2p-336:85387:0]          mpool.c:38   UCX  WARN  object 0x39b1200 was not returned to mpool ucp_requests
[1717934182.417674] [eu-a2p-336:85387:0]          mpool.c:38   UCX  WARN  object 0x39b13c0 was not returned to mpool ucp_requests
[1717934182.417570] [eu-a2p-336:85390:0]          mpool.c:38   UCX  WARN  object 0x421bdc0 was not returned to mpool ucp_requests
[1717934182.417592] [eu-a2p-336:85390:0]          mpool.c:38   UCX  WARN  object 0x421bf80 was not returned to mpool ucp_requests
[1717934182.417596] [eu-a2p-336:85390:0]          mpool.c:38   UCX  WARN  object 0x421c140 was not returned to mpool ucp_requests
[1717934182.417599] [eu-a2p-336:85390:0]          mpool.c:38   UCX  WARN  object 0x421c300 was not returned to mpool ucp_requests
[1717934182.417602] [eu-a2p-336:85390:0]          mpool.c:38   UCX  WARN  object 0x421c4c0 was not returned to mpool ucp_requests
[1717934182.417604] [eu-a2p-336:85390:0]          mpool.c:38   UCX  WARN  object 0x421c680 was not returned to mpool ucp_requests
[1717934182.417607] [eu-a2p-336:85390:0]          mpool.c:38   UCX  WARN  object 0x421c840 was not returned to mpool ucp_requests
[1717934182.417609] [eu-a2p-336:85390:0]          mpool.c:38   UCX  WARN  object 0x421ca00 was not returned to mpool ucp_requests
[1717934182.417612] [eu-a2p-336:85390:0]          mpool.c:38   UCX  WARN  object 0x421cbc0 was not returned to mpool ucp_requests
[1717934182.417614] [eu-a2p-336:85390:0]          mpool.c:38   UCX  WARN  object 0x421cd80 was not returned to mpool ucp_requests
[1717934182.417617] [eu-a2p-336:85390:0]          mpool.c:38   UCX  WARN  object 0x421cf40 was not returned to mpool ucp_requests
[1717934182.423406] [eu-a2p-336:85388:0]          mpool.c:38   UCX  WARN  object 0x3dd3d00 was not returned to mpool ucp_requests
[1717934182.423426] [eu-a2p-336:85388:0]          mpool.c:38   UCX  WARN  object 0x3dd3ec0 was not returned to mpool ucp_requests
[1717934182.423430] [eu-a2p-336:85388:0]          mpool.c:38   UCX  WARN  object 0x3dd4080 was not returned to mpool ucp_requests
[1717934182.423433] [eu-a2p-336:85388:0]          mpool.c:38   UCX  WARN  object 0x3dd4240 was not returned to mpool ucp_requests
[1717934182.423436] [eu-a2p-336:85388:0]          mpool.c:38   UCX  WARN  object 0x3dd4400 was not returned to mpool ucp_requests
[1717934182.423439] [eu-a2p-336:85388:0]          mpool.c:38   UCX  WARN  object 0x3dd45c0 was not returned to mpool ucp_requests
[1717934182.423442] [eu-a2p-336:85388:0]          mpool.c:38   UCX  WARN  object 0x3dd4780 was not returned to mpool ucp_requests
[1717934182.423445] [eu-a2p-336:85388:0]          mpool.c:38   UCX  WARN  object 0x3dd4940 was not returned to mpool ucp_requests
[1717934182.423448] [eu-a2p-336:85388:0]          mpool.c:38   UCX  WARN  object 0x3dd4b00 was not returned to mpool ucp_requests
[1717934182.423451] [eu-a2p-336:85388:0]          mpool.c:38   UCX  WARN  object 0x3dd4cc0 was not returned to mpool ucp_requests
[1717934182.423454] [eu-a2p-336:85388:0]          mpool.c:38   UCX  WARN  object 0x3dd4e80 was not returned to mpool ucp_requests
[1717934182.425370] [eu-a2p-336:85394:0]          mpool.c:38   UCX  WARN  object 0x255d480 was not returned to mpool ucp_requests
[1717934182.425392] [eu-a2p-336:85394:0]          mpool.c:38   UCX  WARN  object 0x255d640 was not returned to mpool ucp_requests
[1717934182.425396] [eu-a2p-336:85394:0]          mpool.c:38   UCX  WARN  object 0x255d800 was not returned to mpool ucp_requests
[1717934182.425399] [eu-a2p-336:85394:0]          mpool.c:38   UCX  WARN  object 0x255d9c0 was not returned to mpool ucp_requests
[1717934182.425402] [eu-a2p-336:85394:0]          mpool.c:38   UCX  WARN  object 0x255db80 was not returned to mpool ucp_requests
[1717934182.425404] [eu-a2p-336:85394:0]          mpool.c:38   UCX  WARN  object 0x255dd40 was not returned to mpool ucp_requests
[1717934182.425407] [eu-a2p-336:85394:0]          mpool.c:38   UCX  WARN  object 0x255df00 was not returned to mpool ucp_requests
[1717934182.425410] [eu-a2p-336:85394:0]          mpool.c:38   UCX  WARN  object 0x255e0c0 was not returned to mpool ucp_requests
[1717934182.425412] [eu-a2p-336:85394:0]          mpool.c:38   UCX  WARN  object 0x255e280 was not returned to mpool ucp_requests
[1717934182.425414] [eu-a2p-336:85394:0]          mpool.c:38   UCX  WARN  object 0x255e440 was not returned to mpool ucp_requests
[1717934182.425417] [eu-a2p-336:85394:0]          mpool.c:38   UCX  WARN  object 0x255e600 was not returned to mpool ucp_requests
[1717934182.425669] [eu-a2p-336:85392:0]          mpool.c:38   UCX  WARN  object 0x3fe9b40 was not returned to mpool ucp_requests
[1717934182.425686] [eu-a2p-336:85392:0]          mpool.c:38   UCX  WARN  object 0x3fe9d00 was not returned to mpool ucp_requests
[1717934182.425699] [eu-a2p-336:85392:0]          mpool.c:38   UCX  WARN  object 0x3fe9ec0 was not returned to mpool ucp_requests
[1717934182.425702] [eu-a2p-336:85392:0]          mpool.c:38   UCX  WARN  object 0x3fea080 was not returned to mpool ucp_requests
[1717934182.425705] [eu-a2p-336:85392:0]          mpool.c:38   UCX  WARN  object 0x3fea240 was not returned to mpool ucp_requests
[1717934182.425707] [eu-a2p-336:85392:0]          mpool.c:38   UCX  WARN  object 0x3fea400 was not returned to mpool ucp_requests
[1717934182.425710] [eu-a2p-336:85392:0]          mpool.c:38   UCX  WARN  object 0x3fea5c0 was not returned to mpool ucp_requests
[1717934182.425713] [eu-a2p-336:85392:0]          mpool.c:38   UCX  WARN  object 0x3fea780 was not returned to mpool ucp_requests
[1717934182.425715] [eu-a2p-336:85392:0]          mpool.c:38   UCX  WARN  object 0x3fea940 was not returned to mpool ucp_requests
[1717934182.425718] [eu-a2p-336:85392:0]          mpool.c:38   UCX  WARN  object 0x3feab00 was not returned to mpool ucp_requests
[1717934182.425720] [eu-a2p-336:85392:0]          mpool.c:38   UCX  WARN  object 0x3feacc0 was not returned to mpool ucp_requests


           ************************************************************
           *        Program running with 8 parallel MPI-processes     *
           *              working on a common directory               *
           ************************************************************

Diagonalization of the overlap matrix:
Smallest eigenvalue                        ... 4.287e-04
Time for diagonalization                   ...    0.030 sec
Threshold for overlap eigenvalues          ... 1.000e-08
Number of eigenvalues below threshold      ... 0
Time for construction of square roots      ...    0.190 sec
Total time needed                          ...    0.380 sec

-------------------
DFT GRID GENERATION
-------------------

General Integration Accuracy     IntAcc      ... 4.959
Radial Grid Type                 RadialGrid  ... OptM3 with GC (2021)
Angular Grid (max. ang.)         AngularGrid ... 6 (Lebedev-590)
Angular grid pruning method      GridPruning ... 4 (adaptive)
Weight generation scheme         WeightScheme... Becke
Basis function cutoff            BFCut       ... 1.0000e-11
Integration weight cutoff        WCut        ... 1.0000e-14
Angular grids for H and He will be reduced by one unit
Partially contracted basis set               ... off
Rotationally invariant grid construction     ... off

Total number of grid points                  ...   548154
Total number of batches                      ...     8595
Average number of points per batch           ...       63
Average number of grid points per atom       ...    11187
Time for grid setup =    8.110 sec

--------------------
COSX GRID GENERATION
--------------------

GRIDX 1
-------
General Integration Accuracy     IntAcc      ... 4.020
Radial Grid Type                 RadialGrid  ... OptM3 with GC (2021)
Angular Grid (max. ang.)         AngularGrid ... 2 (Lebedev-110)
Angular grid pruning method      GridPruning ... 4 (adaptive)
Weight generation scheme         WeightScheme... Becke
Basis function cutoff            BFCut       ... 1.0000e-11
Integration weight cutoff        WCut        ... 1.0000e-14
Angular grids for H and He will be reduced by one unit
Partially contracted basis set               ... on
Rotationally invariant grid construction     ... off

Total number of grid points                  ...    59525
Total number of batches                      ...      956
Average number of points per batch           ...       62
Average number of grid points per atom       ...     1215
UseSFitting                                  ... on

GRIDX 2
-------
General Integration Accuracy     IntAcc      ... 4.338
Radial Grid Type                 RadialGrid  ... OptM3 with GC (2021)
Angular Grid (max. ang.)         AngularGrid ... 3 (Lebedev-194)
Angular grid pruning method      GridPruning ... 4 (adaptive)
Weight generation scheme         WeightScheme... Becke
Basis function cutoff            BFCut       ... 1.0000e-11
Integration weight cutoff        WCut        ... 1.0000e-14
Angular grids for H and He will be reduced by one unit
Partially contracted basis set               ... on
Rotationally invariant grid construction     ... off

Total number of grid points                  ...   129592
Total number of batches                      ...     2047
Average number of points per batch           ...       63
Average number of grid points per atom       ...     2645
UseSFitting                                  ... on

GRIDX 3
-------
General Integration Accuracy     IntAcc      ... 4.871
Radial Grid Type                 RadialGrid  ... OptM3 with GC (2021)
Angular Grid (max. ang.)         AngularGrid ... 4 (Lebedev-302)
Angular grid pruning method      GridPruning ... 4 (adaptive)
Weight generation scheme         WeightScheme... Becke
Basis function cutoff            BFCut       ... 1.0000e-11
Integration weight cutoff        WCut        ... 1.0000e-14
Angular grids for H and He will be reduced by one unit
Partially contracted basis set               ... on
Rotationally invariant grid construction     ... off

Total number of grid points                  ...   247398
Total number of batches                      ...     3887
Average number of points per batch           ...       63
Average number of grid points per atom       ...     5049
UseSFitting                                  ... on

Time for X-Grid setup             =    2.980 sec


--------------------
CPCM SOLVATION MODEL
--------------------
CPCM parameters:
  Epsilon                                         ...      80.4000
  Refrac                                          ...       1.3300
  Rsolv                                           ...       1.3000
  Surface type                                    ... GAUSSIAN VDW
  Epsilon function type                           ...         CPCM
Radii:
 Radius for O  used is    3.4469 Bohr (=   1.8240 Ang.)
 Radius for C  used is    3.8550 Bohr (=   2.0400 Ang.)
 Radius for H  used is    2.4944 Bohr (=   1.3200 Ang.)
Calculating surface                               ...        done! (  0.0s)
GEPOL surface points                              ...         2616
GEPOL Volume                                      ...    2766.7670
GEPOL Surface-area                                ...    1421.2268
Calculating surface distance matrix               ...        done! (  0.1s)
Performing Cholesky decomposition & store         ...        done! (  0.3s)
Overall time for CPCM initialization              ...                 0.3s
--------------
SCF ITERATIONS
--------------
ITER       Energy         Delta-E        Max-DP      RMS-DP      [F,P]     Damp
               ***  Starting incremental Fock matrix formation  ***
                      *** Initiating the SOSCF procedure ***
                      *** Re-Reading the Fockian *** 
                      *** Removing any level shift *** 
ITER      Energy       Delta-E        Grad      Rot      Max-DP    RMS-DP
  0  -1039.85413522 -1039.8541352199  0.000121  0.000121  0.000316  0.000007
               *** Restarting incremental Fock matrix formation ***
  1  -1039.85414018  -0.0000049608  0.000043  0.000084  0.000162  0.000004
  2  -1039.85414070  -0.0000005206  0.000008  0.000014  0.000032  0.000001
  3  -1039.85414071  -0.0000000053  0.000007  0.000013  0.000028  0.000000
                 **** Energy Check signals convergence ****
              ***Rediagonalizing the Fockian in SOSCF/NRSCF***

               *****************************************************
               *                     SUCCESS                       *
               *           SCF CONVERGED AFTER   4 CYCLES          *
               *****************************************************

Old exchange energy                            =    -28.135268707 Eh
New exchange energy                            =    -28.135270211 Eh
Exchange energy change after final integration =     -0.000001505 Eh
Total energy after final integration           =  -1039.854142215 Eh
Final COS-X integration done in                =    14.250 sec
Total Energy       :        -1039.85414221 Eh          -28295.86974 eV
  Last Energy change         ...   -3.4470e-09  Tolerance :   1.0000e-08
  Last MAX-Density change    ...    2.6645e-15  Tolerance :   1.0000e-07
             **** THE GBW FILE WAS UPDATED (UQ2_0e_0H_B3LYP_631Gd_opt.gbw) ****
             **** DENSITY UQ2_0e_0H_B3LYP_631Gd_opt.scfp WAS UPDATED ****
             **** ENERGY FILE WAS UPDATED (UQ2_0e_0H_B3LYP_631Gd_opt.en.tmp) ****
             **** THE GBW FILE WAS UPDATED (UQ2_0e_0H_B3LYP_631Gd_opt.gbw) ****
             **** DENSITY UQ2_0e_0H_B3LYP_631Gd_opt.scfp WAS UPDATED ****
Total SCF time: 0 days 0 hours 1 min 5 sec 

Maximum memory used throughout the entire SCF-calculation: 186.3 MB

-------------------------   --------------------
FINAL SINGLE POINT ENERGY     -1039.854142214793
-------------------------   --------------------


           ************************************************************
           *        Program running with 8 parallel MPI-processes     *
           *              working on a common directory               *
           ************************************************************
------------------------------------------------------------------------------
                         ORCA SCF GRADIENT CALCULATION
------------------------------------------------------------------------------

 ... reading COSX grid (gridx3)
Gradient of the Kohn-Sham DFT energy:
Kohn-Sham wavefunction type      ... RKS
Hartree-Fock exchange scaling    ...    0.200
Number of operators              ...    1
Number of atoms                  ...   49
Basis set dimensions             ...  374
Integral neglect threshold       ... 2.5e-11
Integral primitive cutoff        ... 2.5e-12
SHARK Integral package           ... ON

Nuc. rep. gradient       (SHARK) ... done (  0.0 sec)
HCore & Overlap gradient (SHARK) ... done (  0.2 sec)
RI-J gradient            (SHARK) ... done (  1.1 sec)
COSX-gradient                    ... done ( 16.5 sec)
Exchange-correlation gradient    ... done

------------------
CARTESIAN GRADIENT
------------------

   1   O   :    0.002201610   -0.001165860    0.000214053
   2   C   :   -0.002949427    0.002372882   -0.000430699
   3   C   :   -0.003594075   -0.001480360   -0.002416153
   4   O   :    0.000814756   -0.000438989    0.003966218
   5   C   :    0.001409466    0.000268570   -0.001103527
   6   C   :    0.000007642    0.000040518   -0.003163394
   7   O   :   -0.000938387    0.000130768    0.000657959
   8   C   :    0.000515365    0.001629172   -0.001278012
   9   C   :    0.002620594   -0.000809888    0.001139252
  10   C   :    0.000380044    0.000468748    0.000317825
  11   C   :    0.000036314    0.002510406   -0.002383046
  12   C   :   -0.000820073    0.000841165   -0.001803793
  13   C   :    0.002106559   -0.001684877    0.000658689
  14   C   :   -0.000905717   -0.000122139   -0.000958321
  15   C   :    0.000665636    0.000092982    0.000397122
  16   C   :    0.000356486   -0.000184316   -0.001452692
  17   C   :    0.001677814   -0.002354598    0.005591546
  18   O   :   -0.001118967    0.000898028   -0.002218826
  19   H   :    0.000695522    0.000632966   -0.000536521
  20   H   :    0.000032224    0.000514350   -0.000044021
  21   H   :   -0.000717776   -0.000654086    0.000434703
  22   H   :   -0.000353635   -0.000154603   -0.000452144
  23   H   :    0.000483116   -0.000325425    0.000502515
  24   H   :    0.000344502   -0.000922022    0.000975440
  25   H   :    0.000262207   -0.000467428   -0.000099308
  26   H   :   -0.000614640    0.000267745   -0.000114258
  27   H   :    0.000088860   -0.000482640    0.000211801
  28   H   :    0.000549183   -0.000725874    0.000935733
  29   H   :   -0.001039917    0.000162089    0.000978799
  30   H   :   -0.000739490   -0.000338668    0.000348138
  31   H   :    0.000688797   -0.000061345   -0.000046611
  32   H   :   -0.000420028   -0.000151241   -0.000113191
  33   H   :   -0.000202735   -0.000251486    0.000781579
  34   H   :    0.000266113    0.000469379    0.000357827
  35   H   :   -0.000655995    0.000275627    0.000457463
  36   C   :   -0.000562185   -0.000780673   -0.001031607
  37   H   :    0.000347352    0.000676202    0.000544184
  38   H   :    0.000403253    0.000128477    0.000160779
  39   C   :    0.001484524    0.000738486    0.000144046
  40   H   :   -0.000717957   -0.000133861   -0.000149218
  41   C   :   -0.001768293    0.002473724    0.000574408
  42   C   :   -0.000244079   -0.002037125   -0.000063468
  43   H   :    0.000099808    0.000653400    0.000419715
  44   H   :    0.000365637    0.000010336    0.000225031
  45   H   :   -0.000522115    0.000463861   -0.000944123
  46   C   :   -0.000239076   -0.001818184   -0.000416294
  47   H   :    0.000857823    0.000044122    0.000047990
  48   H   :    0.000002947    0.000643045   -0.000350274
  49   H   :   -0.000593412    0.000144558    0.000551488

Difference to translation invariance:
           :    0.0000461748    0.0000059178    0.0000248054

Difference to rotation invariance:
           :   -0.0006310436    0.0000842204   -0.0003699230

Norm of the cartesian gradient     ...    0.0142741673
RMS gradient                       ...    0.0011773135
MAX gradient                       ...    0.0055915464

-------
TIMINGS
-------

Total SCF gradient time            ...       25.417 sec

One electron gradient       ....       0.231 sec  (  0.9%)
RI-J Coulomb gradient       ....       1.073 sec  (  4.2%)
COSX gradient               ....      16.527 sec  ( 65.0%)
XC gradient                 ....       5.700 sec  ( 22.4%)
CPCM gradient               ....       0.705 sec  (  2.8%)
   A-Matrix (El+Nuc)        ....       0.268 sec  (  1.1%)
   Potential                ....       0.437 sec  (  1.7%)

Maximum memory used throughout the entire SCFGRAD-calculation: 118.5 MB
------------------------------------------------------------------------------
                         ORCA GEOMETRY RELAXATION STEP
------------------------------------------------------------------------------

Reading the OPT-File                    .... done
Getting information on internals        .... done
Copying old internal coords+grads       .... done
Making the new internal coordinates     .... (new redundants).... done
Validating the new internal coordinates .... (new redundants).... done
Calculating the B-matrix                .... done
Calculating the G,G- and P matrices     .... done
Transforming gradient to internals      .... done
Projecting the internal gradient        .... done
Number of atoms                         ....  49
Number of internal coordinates          .... 234
Current Energy                          .... -1039.854142215 Eh
Current gradient norm                   ....     0.014274167 Eh/bohr
Maximum allowed component of the step   ....  0.300
Current trust radius                    ....  0.300
Updating the Hessian (BFGS)             .... done
Forming the augmented Hessian           .... done
Diagonalizing the augmented Hessian     .... done
Last element of RFO vector              ....  0.000662015
Lowest eigenvalues of augmented Hessian:
 -18.226231039 -0.017990124  0.000006924  0.000325849  0.002036461
Warning: RFO finds a terribly low value for the scaling factor
Trying a QUASI-NEWTON step instead
Doing a quasi-Newton Step:
Inverting the Hessian                   .... done
Computing the step                      .... done
Length of the computed step             ....  0.055356977
Converting the step to cartesian space:
 Initial RMS(Int)=    0.0036187988
Transforming coordinates:
 Iter   0:  RMS(Cart)=    0.0244502264 RMS(Int)=    0.0036173458
 Iter   1:  RMS(Cart)=    0.0001231611 RMS(Int)=    0.0000457146
 Iter   2:  RMS(Cart)=    0.0000014699 RMS(Int)=    0.0000004480
 Iter   3:  RMS(Cart)=    0.0000000204 RMS(Int)=    0.0000000103
done
Storing new coordinates                 .... done

                                .--------------------.
          ----------------------|Geometry convergence|-------------------------
          Item                value                   Tolerance       Converged
          ---------------------------------------------------------------------
          Energy change      -0.0000001213            0.0000002000      YES
          RMS gradient        0.0007888620            0.0000080000      NO
          MAX gradient        0.0031277753            0.0000300000      NO
          RMS step            0.0036187988            0.0001000000      NO
          MAX step            0.0216416401            0.0002000000      NO
          ........................................................
          Max(Bonds)      0.0002      Max(Angles)    0.07
          Max(Dihed)        1.24      Max(Improp)    0.00
          ---------------------------------------------------------------------

The optimization has not yet converged - more geometry cycles are needed


    ---------------------------------------------------------------------------
                         Redundant Internal Coordinates
                            (Angstroem and degrees)

        Definition                    Value    dE/dq     Step     New-Value
    ----------------------------------------------------------------------------
     1. B(C   1,O   0)                1.2349  0.002386  0.0001    1.2350   
     2. B(C   2,C   1)                1.4787 -0.001167  0.0000    1.4787   
     3. B(O   3,C   2)                1.3740  0.003128  0.0001    1.3741   
     4. B(C   4,O   3)                1.4464  0.001850  0.0002    1.4466   
     5. B(C   5,C   2)                1.3616 -0.000296  0.0000    1.3617   
     6. B(O   6,C   5)                1.3388  0.000339  0.0000    1.3388   
     7. B(C   7,O   6)                1.4420  0.000768  0.0002    1.4422   
     8. B(C   8,C   1)                1.4959 -0.001318 -0.0002    1.4957   
     9. B(C   9,C   8)                1.5036  0.000219  0.0000    1.5037   
    10. B(C  10,C   8)                1.3568  0.001800  0.0001    1.3569   
    11. B(C  11,C  10)                1.5199  0.001138  0.0001    1.5199   
    12. B(C  12,C  11)                1.5177  0.000303  0.0000    1.5178   
    13. B(C  13,C  12)                1.3474  0.001466 -0.0001    1.3473   
    14. B(C  14,C  13)                1.5156  0.000525  0.0002    1.5157   
    15. B(C  15,C  13)                1.5200  0.002204 -0.0001    1.5200   
    16. B(C  16,C  10)                1.4901 -0.000943  0.0001    1.4902   
    17. B(C  16,C   5)                1.5055 -0.001048 -0.0002    1.5053   
    18. B(O  17,C  16)                1.2290  0.002134  0.0001    1.2291   
    19. B(H  18,C   4)                1.0924  0.000444  0.0000    1.0924   
    20. B(H  19,C   4)                1.0967  0.000283  0.0000    1.0967   
    21. B(H  20,C   4)                1.0923  0.000308 -0.0001    1.0923   
    22. B(H  21,C   7)                1.0911  0.000104 -0.0000    1.0911   
    23. B(H  22,C   7)                1.0931  0.000154  0.0001    1.0932   
    24. B(H  23,C   7)                1.0927  0.001102 -0.0001    1.0926   
    25. B(H  24,C   9)                1.0969  0.000382 -0.0001    1.0968   
    26. B(H  25,C   9)                1.0910  0.000396  0.0000    1.0910   
    27. B(H  26,C   9)                1.0972  0.000372  0.0001    1.0973   
    28. B(H  27,C  11)                1.0975  0.000232  0.0001    1.0975   
    29. B(H  28,C  11)                1.0901 -0.000027  0.0000    1.0902   
    30. B(H  29,C  12)                1.0910  0.000152 -0.0000    1.0910   
    31. B(H  30,C  14)                1.0958  0.000405 -0.0000    1.0958   
    32. B(H  31,C  14)                1.0999  0.000450  0.0000    1.0999   
    33. B(H  32,C  14)                1.0982  0.000405  0.0000    1.0982   
    34. B(H  33,C  15)                1.0943 -0.000142  0.0001    1.0944   
    35. B(H  34,C  15)                1.0993  0.000379 -0.0001    1.0992   
    36. B(C  35,C  15)                1.5637  0.001184  0.0000    1.5637   
    37. B(H  36,C  35)                1.0957 -0.000125  0.0000    1.0958   
    38. B(H  37,C  35)                1.0981  0.000451  0.0000    1.0981   
    39. B(C  38,C  35)                1.5099  0.001062 -0.0000    1.5099   
    40. B(H  39,C  38)                1.0906 -0.000306  0.0000    1.0906   
    41. B(C  40,C  38)                1.3473  0.002104  0.0001    1.3474   
    42. B(C  41,C  40)                1.5108  0.000197 -0.0000    1.5108   
    43. B(H  42,C  41)                1.1009  0.000604  0.0000    1.1009   
    44. B(H  43,C  41)                1.0931  0.000058 -0.0001    1.0930   
    45. B(H  44,C  41)                1.0996  0.000361 -0.0001    1.0995   
    46. B(C  45,C  40)                1.5117 -0.000204  0.0000    1.5117   
    47. B(H  46,C  45)                1.0959  0.000429  0.0000    1.0959   
    48. B(H  47,C  45)                1.1009  0.000560  0.0001    1.1010   
    49. B(H  48,C  45)                1.1000  0.000331  0.0000    1.1000   
    50. A(O   0,C   1,C   8)          119.59 -0.000212   -0.00    119.58   
    51. A(C   2,C   1,C   8)          120.57  0.000303   -0.00    120.57   
    52. A(O   0,C   1,C   2)          119.84 -0.000089    0.01    119.84   
    53. A(C   1,C   2,C   5)          120.06  0.000838    0.02    120.09   
    54. A(C   1,C   2,O   3)          116.62 -0.001858   -0.00    116.62   
    55. A(O   3,C   2,C   5)          123.15  0.001035   -0.02    123.13   
    56. A(C   2,O   3,C   4)          115.45 -0.002325    0.01    115.46   
    57. A(H  18,C   4,H  19)          109.29 -0.000707   -0.01    109.28   
    58. A(H  18,C   4,H  20)          110.20  0.000372    0.01    110.21   
    59. A(H  19,C   4,H  20)          110.40  0.000606    0.02    110.42   
    60. A(O   3,C   4,H  19)          110.35 -0.000089   -0.02    110.33   
    61. A(O   3,C   4,H  20)          110.39 -0.001610   -0.01    110.38   
    62. A(O   3,C   4,H  18)          106.12  0.001454    0.01    106.13   
    63. A(C   2,C   5,C  16)          119.35 -0.000893   -0.01    119.34   
    64. A(C   2,C   5,O   6)          129.65 -0.000490   -0.03    129.62   
    65. A(O   6,C   5,C  16)          110.96  0.001373    0.04    111.01   
    66. A(C   5,O   6,C   7)          121.99 -0.001260   -0.05    121.94   
    67. A(H  22,C   7,H  23)          109.93 -0.000381   -0.01    109.92   
    68. A(H  21,C   7,H  23)          110.75  0.000904    0.02    110.78   
    69. A(O   6,C   7,H  22)          110.88  0.000405   -0.03    110.85   
    70. A(O   6,C   7,H  23)          110.68 -0.000974   -0.00    110.68   
    71. A(O   6,C   7,H  21)          104.44 -0.000384    0.01    104.45   
    72. A(H  21,C   7,H  22)          110.05  0.000458    0.01    110.06   
    73. A(C   9,C   8,C  10)          125.09 -0.000253   -0.02    125.07   
    74. A(C   1,C   8,C   9)          114.89  0.001054    0.02    114.91   
    75. A(C   1,C   8,C  10)          120.01 -0.000802    0.01    120.01   
    76. A(H  25,C   9,H  26)          108.33  0.000013   -0.02    108.31   
    77. A(C   8,C   9,H  26)          110.41  0.000608    0.01    110.42   
    78. A(H  24,C   9,H  26)          106.37 -0.000379    0.00    106.37   
    79. A(H  24,C   9,H  25)          108.86  0.000120    0.01    108.87   
    80. A(C   8,C   9,H  25)          112.02 -0.001025   -0.03    111.99   
    81. A(C   8,C   9,H  24)          110.66  0.000681    0.03    110.69   
    82. A(C   8,C  10,C  11)          124.57  0.000132    0.01    124.57   
    83. A(C  11,C  10,C  16)          115.82 -0.000032    0.00    115.82   
    84. A(C   8,C  10,C  16)          119.59 -0.000102   -0.01    119.59   
    85. A(C  10,C  11,C  12)          112.26  0.001892    0.03    112.29   
    86. A(H  27,C  11,H  28)          108.06  0.001014    0.03    108.10   
    87. A(C  10,C  11,H  28)          108.58 -0.000059   -0.00    108.58   
    88. A(C  12,C  11,H  27)          108.90 -0.000785   -0.07    108.83   
    89. A(C  10,C  11,H  27)          108.44 -0.000690    0.02    108.46   
    90. A(C  12,C  11,H  28)          110.49 -0.001375   -0.01    110.48   
    91. A(C  13,C  12,H  29)          117.29 -0.000023   -0.00    117.28   
    92. A(C  11,C  12,H  29)          114.62  0.001691    0.00    114.62   
    93. A(C  11,C  12,C  13)          128.09 -0.001670    0.00    128.09   
    94. A(C  14,C  13,C  15)          116.88  0.002787    0.02    116.90   
    95. A(C  12,C  13,C  15)          124.29 -0.000466    0.00    124.29   
    96. A(C  12,C  13,C  14)          118.81 -0.002319   -0.02    118.79   
    97. A(H  31,C  14,H  32)          106.26 -0.000298   -0.02    106.24   
    98. A(C  13,C  14,H  32)          112.19  0.001167    0.04    112.23   
    99. A(H  30,C  14,H  31)          108.29  0.000324   -0.01    108.28   
   100. A(C  13,C  14,H  31)          110.85  0.000096   -0.01    110.84   
   101. A(C  13,C  14,H  30)          111.16 -0.001079   -0.01    111.15   
   102. A(H  30,C  14,H  32)          107.87 -0.000197    0.01    107.88   
   103. A(H  34,C  15,C  35)          107.93 -0.001067    0.02    107.95   
   104. A(H  33,C  15,C  35)          106.92 -0.000576   -0.04    106.88   
   105. A(C  13,C  15,C  35)          116.12  0.001592   -0.06    116.06   
   106. A(H  33,C  15,H  34)          106.75  0.000577    0.03    106.78   
   107. A(C  13,C  15,H  34)          108.98  0.000255    0.05    109.03   
   108. A(C  13,C  15,H  33)          109.73 -0.000846    0.01    109.74   
   109. A(C  10,C  16,O  17)          120.96 -0.000698   -0.01    120.95   
   110. A(C   5,C  16,O  17)          118.61  0.000004   -0.00    118.60   
   111. A(C   5,C  16,C  10)          120.37  0.000630    0.01    120.38   
   112. A(C  15,C  35,H  36)          107.24  0.000451    0.01    107.25   
   113. A(H  37,C  35,C  38)          109.35  0.000078   -0.01    109.34   
   114. A(H  36,C  35,C  38)          109.94 -0.001103   -0.00    109.94   
   115. A(C  15,C  35,C  38)          116.06  0.001213    0.03    116.10   
   116. A(H  36,C  35,H  37)          105.92 -0.000089   -0.00    105.92   
   117. A(C  15,C  35,H  37)          107.83 -0.000645   -0.03    107.80   
   118. A(H  39,C  38,C  40)          116.47 -0.000829   -0.02    116.45   
   119. A(C  35,C  38,C  40)          127.94  0.000464   -0.00    127.94   
   120. A(C  35,C  38,H  39)          115.59  0.000364    0.02    115.61   
   121. A(C  41,C  40,C  45)          114.84  0.001319    0.02    114.87   
   122. A(C  38,C  40,C  45)          120.48 -0.000901   -0.01    120.47   
   123. A(C  38,C  40,C  41)          124.68 -0.000418   -0.01    124.66   
   124. A(H  43,C  41,H  44)          107.90 -0.000280   -0.00    107.89   
   125. A(H  42,C  41,H  44)          106.18 -0.000298   -0.01    106.17   
   126. A(C  40,C  41,H  44)          111.34  0.001988    0.05    111.40   
   127. A(H  42,C  41,H  43)          107.96  0.000336   -0.00    107.95   
   128. A(C  40,C  41,H  43)          113.03 -0.000797   -0.01    113.02   
   129. A(C  40,C  41,H  42)          110.14 -0.000950   -0.03    110.11   
   130. A(H  47,C  45,H  48)          106.22 -0.000194   -0.01    106.22   
   131. A(H  46,C  45,H  48)          108.38  0.000122    0.02    108.40   
   132. A(C  40,C  45,H  48)          111.72  0.001502    0.03    111.75   
   133. A(H  46,C  45,H  47)          108.19  0.000503   -0.01    108.18   
   134. A(C  40,C  45,H  47)          110.65 -0.000794   -0.02    110.63   
   135. A(C  40,C  45,H  46)          111.47 -0.001101   -0.02    111.45   
   136. D(C   5,C   2,C   1,O   0)   -178.92 -0.000539   -0.00   -178.93   
   137. D(C   5,C   2,C   1,C   8)      0.59 -0.000130    0.00      0.60   
   138. D(O   3,C   2,C   1,O   0)     -3.47 -0.000291   -0.10     -3.56   
   139. D(O   3,C   2,C   1,C   8)    176.05  0.000117   -0.09    175.96   
   140. D(C   4,O   3,C   2,C   5)   -111.83  0.000488   -0.15   -111.98   
   141. D(C   4,O   3,C   2,C   1)     72.86  0.000248   -0.05     72.81   
   142. D(H  20,C   4,O   3,C   2)    -61.93  0.000145    0.37    -61.55   
   143. D(H  19,C   4,O   3,C   2)     60.39 -0.000235    0.38     60.77   
   144. D(H  18,C   4,O   3,C   2)    178.67 -0.000285    0.36    179.03   
   145. D(C  16,C   5,C   2,C   1)      1.27  0.000584   -0.00      1.26   
   146. D(C  16,C   5,C   2,O   3)   -173.88  0.000456    0.10   -173.78   
   147. D(O   6,C   5,C   2,O   3)      3.88  0.000135    0.06      3.94   
   148. D(O   6,C   5,C   2,C   1)    179.03  0.000263   -0.04    178.99   
   149. D(C   7,O   6,C   5,C   2)      8.55  0.000056    1.24      9.79   
   150. D(C   7,O   6,C   5,C  16)   -173.53 -0.000281    1.20   -172.33   
   151. D(H  23,C   7,O   6,C   5)    -66.19  0.000161   -0.70    -66.88   
   152. D(H  22,C   7,O   6,C   5)     56.08 -0.000717   -0.73     55.36   
   153. D(H  21,C   7,O   6,C   5)    174.59 -0.000194   -0.73    173.86   
   154. D(C  10,C   8,C   1,C   2)     -1.46 -0.000087   -0.01     -1.47   
   155. D(C  10,C   8,C   1,O   0)    178.06  0.000322   -0.00    178.05   
   156. D(C   9,C   8,C   1,C   2)    179.34 -0.000051   -0.03    179.31   
   157. D(C   9,C   8,C   1,O   0)     -1.14  0.000357   -0.03     -1.17   
   158. D(H  26,C   9,C   8,C  10)   -118.85  0.000166    0.41   -118.44   
   159. D(H  25,C   9,C   8,C  10)      1.98 -0.000088    0.37      2.35   
   160. D(H  25,C   9,C   8,C   1)   -178.87 -0.000130    0.39   -178.48   
   161. D(H  24,C   9,C   8,C  10)    123.66 -0.000162    0.38    124.04   
   162. D(H  26,C   9,C   8,C   1)     60.30  0.000124    0.43     60.74   
   163. D(H  24,C   9,C   8,C   1)    -57.19 -0.000204    0.41    -56.79   
   164. D(C  16,C  10,C   8,C   1)      0.36 -0.000165    0.02      0.39   
   165. D(C  11,C  10,C   8,C   9)      1.16 -0.000104    0.02      1.18   
   166. D(C  11,C  10,C   8,C   1)   -177.95 -0.000075   -0.01   -177.95   
   167. D(C  16,C  10,C   8,C   9)    179.47 -0.000194    0.05    179.52   
   168. D(H  28,C  11,C  10,C   8)   -154.92 -0.000606   -0.31   -155.23   
   169. D(H  28,C  11,C  10,C  16)     26.71 -0.000518   -0.34     26.37   
   170. D(H  27,C  11,C  10,C  16)    143.90  0.000276   -0.29    143.61   
   171. D(H  27,C  11,C  10,C   8)    -37.73  0.000188   -0.26    -37.99   
   172. D(C  12,C  11,C  10,C  16)    -95.73  0.000017   -0.35    -96.08   
   173. D(C  12,C  11,C  10,C   8)     82.63 -0.000071   -0.32     82.32   
   174. D(H  29,C  12,C  11,H  28)   -178.81 -0.000401   -0.27   -179.08   
   175. D(H  29,C  12,C  11,H  27)     62.65 -0.000344   -0.26     62.39   
   176. D(H  29,C  12,C  11,C  10)    -57.45 -0.000149   -0.25    -57.71   
   177. D(C  13,C  12,C  11,H  28)      2.38 -0.000257   -0.30      2.08   
   178. D(C  13,C  12,C  11,H  27)   -116.17 -0.000199   -0.29   -116.46   
   179. D(C  13,C  12,C  11,C  10)    123.73 -0.000005   -0.28    123.45   
   180. D(C  15,C  13,C  12,H  29)   -179.00 -0.000269   -0.05   -179.05   
   181. D(C  15,C  13,C  12,C  11)     -0.21 -0.000400   -0.02     -0.24   
   182. D(C  14,C  13,C  12,H  29)     -0.69 -0.000158   -0.00     -0.69   
   183. D(C  14,C  13,C  12,C  11)    178.09 -0.000290    0.03    178.12   
   184. D(H  32,C  14,C  13,C  15)    -63.40 -0.000277   -0.10    -63.50   
   185. D(H  32,C  14,C  13,C  12)    118.17 -0.000332   -0.15    118.02   
   186. D(H  31,C  14,C  13,C  15)     55.21  0.000177   -0.10     55.11   
   187. D(H  31,C  14,C  13,C  12)   -123.22  0.000122   -0.15   -123.37   
   188. D(H  30,C  14,C  13,C  15)    175.72 -0.000072   -0.13    175.58   
   189. D(H  30,C  14,C  13,C  12)     -2.71 -0.000127   -0.18     -2.90   
   190. D(C  35,C  15,C  13,C  14)     80.71 -0.000140    0.23     80.95   
   191. D(C  35,C  15,C  13,C  12)   -100.95 -0.000110    0.29   -100.67   
   192. D(H  34,C  15,C  13,C  14)    -41.38 -0.000068    0.22    -41.16   
   193. D(H  34,C  15,C  13,C  12)    136.96 -0.000037    0.27    137.23   
   194. D(H  33,C  15,C  13,C  14)   -157.95 -0.000431    0.15   -157.79   
   195. D(H  33,C  15,C  13,C  12)     20.39 -0.000401    0.20     20.59   
   196. D(O  17,C  16,C   5,C   2)   -179.37  0.000564    0.09   -179.29   
   197. D(C  10,C  16,C   5,O   6)    179.48 -0.000549    0.05    179.53   
   198. D(C  10,C  16,C   5,C   2)     -2.36 -0.000844    0.02     -2.35   
   199. D(O  17,C  16,C  10,C  11)     -3.10 -0.000861   -0.07     -3.17   
   200. D(O  17,C  16,C  10,C   8)    178.45 -0.000782   -0.10    178.35   
   201. D(C   5,C  16,C  10,C  11)    179.96  0.000557    0.00    179.96   
   202. D(C   5,C  16,C  10,C   8)      1.51  0.000637   -0.03      1.48   
   203. D(O  17,C  16,C   5,O   6)      2.47  0.000859    0.12      2.59   
   204. D(C  38,C  35,C  15,H  34)     47.35 -0.000392    0.49     47.85   
   205. D(C  38,C  35,C  15,H  33)    161.88 -0.000524    0.51    162.39   
   206. D(C  38,C  35,C  15,C  13)    -75.29 -0.000997    0.46    -74.83   
   207. D(H  37,C  35,C  15,H  34)    170.37  0.000050    0.48    170.84   
   208. D(H  37,C  35,C  15,H  33)    -75.11 -0.000081    0.50    -74.61   
   209. D(H  37,C  35,C  15,C  13)     47.72 -0.000554    0.44     48.17   
   210. D(H  36,C  35,C  15,H  34)    -75.96 -0.000142    0.46    -75.50   
   211. D(H  36,C  35,C  15,H  33)     38.56 -0.000274    0.49     39.05   
   212. D(H  36,C  35,C  15,C  13)    161.39 -0.000747    0.43    161.82   
   213. D(C  40,C  38,C  35,H  37)    138.12 -0.000269    0.08    138.20   
   214. D(C  40,C  38,C  35,H  36)     22.23  0.000418    0.09     22.32   
   215. D(C  40,C  38,C  35,C  15)    -99.66 -0.000185    0.05    -99.61   
   216. D(H  39,C  38,C  35,H  37)    -42.29 -0.000434    0.12    -42.17   
   217. D(H  39,C  38,C  35,H  36)   -158.19  0.000254    0.13   -158.05   
   218. D(H  39,C  38,C  35,C  15)     79.92 -0.000350    0.09     80.02   
   219. D(C  45,C  40,C  38,H  39)      0.42  0.000055    0.04      0.46   
   220. D(C  45,C  40,C  38,C  35)   -180.00 -0.000107    0.09   -179.91   
   221. D(C  41,C  40,C  38,H  39)   -179.90  0.000078   -0.04   -179.94   
   222. D(C  41,C  40,C  38,C  35)     -0.32 -0.000084    0.00     -0.32   
   223. D(H  44,C  41,C  40,C  45)    -57.97  0.000157   -0.17    -58.14   
   224. D(H  44,C  41,C  40,C  38)    122.33  0.000141   -0.09    122.24   
   225. D(H  43,C  41,C  40,C  45)   -179.62 -0.000375   -0.20   -179.81   
   226. D(H  43,C  41,C  40,C  38)      0.68 -0.000391   -0.12      0.57   
   227. D(H  42,C  41,C  40,C  45)     59.54  0.000415   -0.16     59.38   
   228. D(H  42,C  41,C  40,C  38)   -120.16  0.000399   -0.08   -120.24   
   229. D(H  48,C  45,C  40,C  41)     60.28 -0.000031   -0.20     60.08   
   230. D(H  48,C  45,C  40,C  38)   -120.01 -0.000014   -0.27   -120.29   
   231. D(H  47,C  45,C  40,C  41)    -57.86 -0.000231   -0.19    -58.05   
   232. D(H  47,C  45,C  40,C  38)    121.85 -0.000214   -0.27    121.58   
   233. D(H  46,C  45,C  40,C  41)   -178.30  0.000406   -0.16   -178.46   
   234. D(H  46,C  45,C  40,C  38)      1.41  0.000422   -0.23      1.18   
    ----------------------------------------------------------------------------

         *************************************************************
         *                GEOMETRY OPTIMIZATION CYCLE  37            *
         *************************************************************
---------------------------------
CARTESIAN COORDINATES (ANGSTROEM)
---------------------------------
  O      4.406536   -1.472108    0.859370
  C      3.434208   -0.871462    0.391416
  C      3.377861    0.604566    0.460854
  O      4.405182    1.229231    1.126007
  C      5.675805    1.243641    0.434633
  C      2.298075    1.270371   -0.034024
  O      2.041112    2.584099   -0.055056
  C      3.038974    3.562395    0.301380
  C      2.317413   -1.646760   -0.232141
  C      2.513606   -3.137468   -0.249531
  C      1.226999   -0.998232   -0.713323
  C      0.016175   -1.683543   -1.325255
  C     -0.957720   -2.179822   -0.272251
  C     -2.265494   -1.882566   -0.143760
  C     -3.056602   -2.536539    0.971543
  C     -3.027053   -0.950708   -1.072184
  C      1.155497    0.487559   -0.623587
  O      0.193567    1.102701   -1.078431
  H      6.368106    1.785351    1.083233
  H      5.583814    1.774702   -0.520514
  H      6.031453    0.223917    0.271089
  H      2.570371    4.522411    0.079563
  H      3.940815    3.436681   -0.303628
  H      3.289368    3.489275    1.362392
  H      3.446505   -3.399511   -0.763347
  H      1.685057   -3.652815   -0.737649
  H      2.604988   -3.523531    0.773555
  H      0.363767   -2.539514   -1.917794
  H     -0.475869   -0.982343   -1.999564
  H     -0.529783   -2.876118    0.450407
  H     -2.437155   -3.245254    1.532683
  H     -3.924244   -3.079870    0.569274
  H     -3.457096   -1.801964    1.682921
  H     -2.493556   -0.859424   -2.023426
  H     -4.007228   -1.393371   -1.299239
  C     -3.264979    0.501680   -0.543849
  H     -3.513553    1.125717   -1.409589
  H     -2.307409    0.881709   -0.163698
  C     -4.322856    0.655576    0.522464
  H     -4.012425    0.396389    1.535360
  C     -5.597490    1.065415    0.371773
  C     -6.220974    1.467343   -0.944331
  H     -6.572010    2.509567   -0.894221
  H     -5.530273    1.384628   -1.787413
  H     -7.106491    0.856560   -1.171883
  C     -6.518609    1.159884    1.566755
  H     -6.003077    0.882363    2.493175
  H     -6.901882    2.185700    1.680956
  H     -7.401113    0.513082    1.453343

----------------------------
CARTESIAN COORDINATES (A.U.)
----------------------------
  NO LB      ZA    FRAG     MASS         X           Y           Z
   0 O     8.0000    0    15.999    8.327147   -2.781881    1.623975
   1 C     6.0000    0    12.011    6.489713   -1.646825    0.739670
   2 C     6.0000    0    12.011    6.383233    1.142465    0.870889
   3 O     8.0000    0    15.999    8.324587    2.322910    2.127845
   4 C     6.0000    0    12.011   10.725717    2.350141    0.821337
   5 C     6.0000    0    12.011    4.342732    2.400653   -0.064296
   6 O     8.0000    0    15.999    3.857143    4.883239   -0.104040
   7 C     6.0000    0    12.011    5.742828    6.731952    0.569525
   8 C     6.0000    0    12.011    4.379277   -3.111926   -0.438683
   9 C     6.0000    0    12.011    4.750027   -5.928956   -0.471545
  10 C     6.0000    0    12.011    2.318692   -1.886385   -1.347986
  11 C     6.0000    0    12.011    0.030567   -3.181436   -2.504369
  12 C     6.0000    0    12.011   -1.809828   -4.119266   -0.514479
  13 C     6.0000    0    12.011   -4.281163   -3.557534   -0.271668
  14 C     6.0000    0    12.011   -5.776140   -4.793363    1.835951
  15 C     6.0000    0    12.011   -5.720301   -1.796579   -2.026134
  16 C     6.0000    0    12.011    2.183572    0.921354   -1.178408
  17 O     8.0000    0    15.999    0.365788    2.083802   -2.037940
  18 H     1.0000    0     1.008   12.033976    3.373824    2.047013
  19 H     1.0000    0     1.008   10.551879    3.353701   -0.983629
  20 H     1.0000    0     1.008   11.397794    0.423141    0.512284
  21 H     1.0000    0     1.008    4.857297    8.546118    0.150351
  22 H     1.0000    0     1.008    7.447061    6.494386   -0.573774
  23 H     1.0000    0     1.008    6.216004    6.593774    2.574547
  24 H     1.0000    0     1.008    6.512951   -6.424144   -1.442518
  25 H     1.0000    0     1.008    3.184295   -6.902820   -1.393955
  26 H     1.0000    0     1.008    4.922714   -6.658510    1.461807
  27 H     1.0000    0     1.008    0.687420   -4.798986   -3.624106
  28 H     1.0000    0     1.008   -0.899262   -1.856358   -3.778628
  29 H     1.0000    0     1.008   -1.001144   -5.435074    0.851147
  30 H     1.0000    0     1.008   -4.605556   -6.132642    2.896352
  31 H     1.0000    0     1.008   -7.415747   -5.820111    1.075771
  32 H     1.0000    0     1.008   -6.532964   -3.405219    3.180261
  33 H     1.0000    0     1.008   -4.712137   -1.624075   -3.823722
  34 H     1.0000    0     1.008   -7.572563   -2.633090   -2.455206
  35 C     6.0000    0    12.011   -6.169917    0.948038   -1.027726
  36 H     1.0000    0     1.008   -6.639652    2.127296   -2.663738
  37 H     1.0000    0     1.008   -4.360372    1.666188   -0.309345
  38 C     6.0000    0    12.011   -8.169014    1.238858    0.987314
  39 H     1.0000    0     1.008   -7.582385    0.749067    2.901410
  40 C     6.0000    0    12.011  -10.577724    2.013342    0.702549
  41 C     6.0000    0    12.011  -11.755937    2.772877   -1.784528
  42 H     1.0000    0     1.008  -12.419300    4.742395   -1.689833
  43 H     1.0000    0     1.008  -10.450701    2.616568   -3.377721
  44 H     1.0000    0     1.008  -13.429322    1.618663   -2.214538
  45 C     6.0000    0    12.011  -12.318386    2.191863    2.960738
  46 H     1.0000    0     1.008  -11.344172    1.667425    4.711417
  47 H     1.0000    0     1.008  -13.042666    4.130375    3.176547
  48 H     1.0000    0     1.008  -13.986076    0.969584    2.746419

--------------------------------
INTERNAL COORDINATES (ANGSTROEM)
--------------------------------
 O      0   0   0     0.000000000000     0.00000000     0.00000000
 C      1   0   0     1.234981287118     0.00000000     0.00000000
 C      2   1   0     1.478734767752   119.84647367     0.00000000
 O      3   2   1     1.374053165977   116.61703839   356.43398569
 C      4   3   2     1.446612817829   115.45953056    72.80991965
 C      3   2   1     1.361667869740   120.08062012   181.07014097
 O      6   3   2     1.338787994335   129.62221242   178.98864479
 C      7   6   3     1.442164488781   121.93576522     9.79351671
 C      2   1   3     1.495707502128   119.58618750   180.47101774
 C      9   2   1     1.503663379588   114.91555167   358.83147761
 C      9   2   1     1.356882119870   120.00851249   178.05022874
 C     11   9   2     1.519936400028   124.57301072   182.04594624
 C     12  11   9     1.517755522263   112.28897769    82.31490449
 C     13  12  11     1.347272658873   128.08860214   123.45079172
 C     14  13  12     1.515729076662   118.79070278   178.12129581
 C     14  13  12     1.519967279911   124.28845949   359.76290742
 C     11   9   2     1.490215113808   119.58671330     0.38638307
 O     17  11   9     1.229061593381   120.94926276   178.34684742
 H      5   4   3     1.092433714182   106.12966870   179.03372842
 H      5   4   3     1.096719549938   110.32724088    60.76544298
 H      5   4   3     1.092277468561   110.38030398   298.44682112
 H      8   7   6     1.091064133286   104.44525033   173.85700229
 H      8   7   6     1.093231730331   110.85489040    55.35866694
 H      8   7   6     1.092607213615   110.68172971   293.11834802
 H     10   9   2     1.096801920083   110.68639226   303.21428946
 H     10   9   2     1.091025138921   111.98531433   181.52223104
 H     10   9   2     1.097315043025   110.41863326    60.73588928
 H     12  11   9     1.097546642555   108.46378361   322.00856533
 H     12  11   9     1.090175328418   108.57646576   204.76906606
 H     13  12  11     1.090959654000   114.61793927   302.29248894
 H     15  14  13     1.095842117442   111.14877565   357.10510094
 H     15  14  13     1.099924299312   110.83826170   236.63130755
 H     15  14  13     1.098204804279   112.23339502   118.02136830
 H     16  14  13     1.094447066208   109.74261771    20.59306319
 H     16  14  13     1.099203210210   109.02981736   137.22627873
 C     16  14  13     1.563706800754   116.05853758   259.33435193
 H     36  16  14     1.095772204254   107.24897994   161.82408097
 H     36  16  14     1.098124330684   107.80147090    48.16553012
 C     36  16  14     1.509904090732   116.09639907   285.16704357
 H     39  36  16     1.090643558243   115.60902808    80.01786485
 C     39  36  16     1.347355974114   127.93947855   260.39077353
 C     41  39  36     1.510764294001   124.66491900   359.68432362
 H     42  41  39     1.100894357126   110.10891220   239.75920524
 H     42  41  39     1.093021634067   113.01821230     0.56992364
 H     42  41  39     1.099534964601   111.39942591   122.24113422
 C     41  39  36     1.511742990376   120.46574925   180.08879820
 H     46  41  39     1.095921601185   111.45429593     1.17654541
 H     46  41  39     1.101017064522   110.62912244   121.58400887
 H     46  41  39     1.100013136322   111.75177053   239.71337494

---------------------------
INTERNAL COORDINATES (A.U.)
---------------------------
 O      0   0   0     0.000000000000     0.00000000     0.00000000
 C      1   0   0     2.333776413170     0.00000000     0.00000000
 C      2   1   0     2.794403735758   119.84647367     0.00000000
 O      3   2   1     2.596584177144   116.61703839   356.43398569
 C      4   3   2     2.733702047517   115.45953056    72.80991965
 C      3   2   1     2.573179359168   120.08062012   181.07014097
 O      6   3   2     2.529942660675   129.62221242   178.98864479
 C      7   6   3     2.725295923862   121.93576522     9.79351671
 C      2   1   3     2.826477555474   119.58618750   180.47101774
 C      9   2   1     2.841511985027   114.91555167   358.83147761
 C      9   2   1     2.564135602568   120.00851249   178.05022874
 C     11   9   2     2.872263537032   124.57301072   182.04594624
 C     12  11   9     2.868142275324   112.28897769    82.31490449
 C     13  12  11     2.545976352990   128.08860214   123.45079172
 C     14  13  12     2.864312848113   118.79070278   178.12129581
 C     14  13  12     2.872321891552   124.28845949   359.76290742
 C     11   9   2     2.816098445727   119.58671330     0.38638307
 O     17  11   9     2.322589813212   120.94926276   178.34684742
 H      5   4   3     2.064400539267   106.12966870   179.03372842
 H      5   4   3     2.072499595099   110.32724088    60.76544298
 H      5   4   3     2.064105277833   110.38030398   298.44682112
 H      8   7   6     2.061812406456   104.44525033   173.85700229
 H      8   7   6     2.065908571238   110.85489040    55.35866694
 H      8   7   6     2.064728405679   110.68172971   293.11834802
 H     10   9   2     2.072655252115   110.68639226   303.21428946
 H     10   9   2     2.061738717784   111.98531433   181.52223104
 H     10   9   2     2.073624913950   110.41863326    60.73588928
 H     12  11   9     2.074062573633   108.46378361   322.00856533
 H     12  11   9     2.060132808668   108.57646576   204.76906606
 H     13  12  11     2.061614969217   114.61793927   302.29248894
 H     15  14  13     2.070841487981   111.14877565   357.10510094
 H     15  14  13     2.078555693744   110.83826170   236.63130755
 H     15  14  13     2.075306319043   112.23339502   118.02136830
 H     16  14  13     2.068205223207   109.74261771    20.59306319
 H     16  14  13     2.077193032824   109.02981736   137.22627873
 C     16  14  13     2.954977607176   116.05853758   259.33435193
 H     36  16  14     2.070709371203   107.24897994   161.82408097
 H     36  16  14     2.075154245988   107.80147090    48.16553012
 C     36  16  14     2.853305219970   116.09639907   285.16704357
 H     39  36  16     2.061017634805   115.60902808    80.01786485
 C     39  36  16     2.546133795979   127.93947855   260.39077353
 C     41  39  36     2.854930768568   124.66491900   359.68432362
 H     42  41  39     2.080388837348   110.10891220   239.75920524
 H     42  41  39     2.065511546838   113.01821230     0.56992364
 H     42  41  39     2.077819957766   111.39942591   122.24113422
 C     41  39  36     2.856780236686   120.46574925   180.08879820
 H     46  41  39     2.070991690487   111.45429593     1.17654541
 H     46  41  39     2.080620720721   110.62912244   121.58400887
 H     46  41  39     2.078723571364   111.75177053   239.71337494


           ************************************************************
           *        Program running with 8 parallel MPI-processes     *
           *              working on a common directory               *
           ************************************************************
------------------------------------------------------------------------------
                   ___                                                        
                  /   \      - P O W E R E D   B Y -                         
                 /     \                                                     
                 |  |  |   _    _      __       _____    __    __             
                 |  |  |  | |  | |    /  \     |  _  \  |  |  /  |          
                  \  \/   | |  | |   /    \    | | | |  |  | /  /          
                 / \  \   | |__| |  /  /\  \   | |_| |  |  |/  /          
                |  |  |   |  __  | /  /__\  \  |    /   |      \           
                |  |  |   | |  | | |   __   |  |    \   |  |\   \          
                \     /   | |  | | |  |  |  |  | |\  \  |  | \   \       
                 \___/    |_|  |_| |__|  |__|  |_| \__\ |__|  \__/        
                                                                              
                      - O R C A' S   B I G   F R I E N D -                    
                                      &                                       
                       - I N T E G R A L  F E E D E R -                       
                                                                              
 v1 FN, 2020, v2 2021                                                         
------------------------------------------------------------------------------


Reading SHARK input file UQ2_0e_0H_B3LYP_631Gd_opt.SHARKINP.tmp ... ok
----------------------
SHARK INTEGRAL PACKAGE
----------------------

Number of atoms                             ...     49
Number of basis functions                   ...    374
Number of shells                            ...    190
Maximum angular momentum                    ...      2
Integral batch strategy                     ... SHARK/LIBINT Hybrid
RI-J (if used) integral strategy            ... SPLIT-RIJ (Revised 2003 algorithm where possible)
Printlevel                                  ...      1
Contraction scheme used                     ... SEGMENTED contraction
Coulomb Range Separation                    ... NOT USED
Exchange Range Separation                   ... NOT USED
Finite Nucleus Model                        ... NOT USED
Auxiliary Coulomb fitting basis             ... AVAILABLE
   # of basis functions in Aux-J            ...   1413
   # of shells in Aux-J                     ...    475
   Maximum angular momentum in Aux-J        ...      4
Auxiliary J/K fitting basis                 ... NOT available
Auxiliary Correlation fitting basis         ... NOT available
Auxiliary 'external' fitting basis          ... NOT available
Integral threshold                          ...     2.500000e-11
Primitive cut-off                           ...     2.500000e-12
Primitive pair pre-selection threshold      ...     2.500000e-12

Calculating pre-screening integrals         ... done (  0.1 sec) Dimension = 190
Organizing shell pair data                  ... done (  0.1 sec)
Shell pair information
Total number of shell pairs                 ...     18145
Shell pairs after pre-screening             ...     11492
Total number of primitive shell pairs       ...    101586
Primitive shell pairs kept                  ...     35113
          la=0 lb=0:   4356 shell pairs
          la=1 lb=0:   3857 shell pairs
          la=1 lb=1:    866 shell pairs
          la=2 lb=0:   1549 shell pairs
          la=2 lb=1:    715 shell pairs
          la=2 lb=2:    149 shell pairs

Calculating one electron integrals          ... done (  0.0 sec)
Calculating RI/J V-Matrix + Cholesky decomp.... done (  0.1 sec)
Calculating Nuclear repulsion               ... done (  0.0 sec) ENN=   1913.045891210733 Eh

SHARK setup successfully completed in   0.4 seconds

Maximum memory used throughout the entire GTOINT-calculation: 23.1 MB
[1717934276.357878] [eu-a2p-336:85901:0]          mpool.c:38   UCX  WARN  object 0x2576480 was not returned to mpool ucp_requests
[1717934276.357900] [eu-a2p-336:85901:0]          mpool.c:38   UCX  WARN  object 0x2576640 was not returned to mpool ucp_requests
[1717934276.357904] [eu-a2p-336:85901:0]          mpool.c:38   UCX  WARN  object 0x2576800 was not returned to mpool ucp_requests
[1717934276.357907] [eu-a2p-336:85901:0]          mpool.c:38   UCX  WARN  object 0x25769c0 was not returned to mpool ucp_requests
[1717934276.357909] [eu-a2p-336:85901:0]          mpool.c:38   UCX  WARN  object 0x2576b80 was not returned to mpool ucp_requests
[1717934276.357912] [eu-a2p-336:85901:0]          mpool.c:38   UCX  WARN  object 0x2576d40 was not returned to mpool ucp_requests
[1717934276.357914] [eu-a2p-336:85901:0]          mpool.c:38   UCX  WARN  object 0x2576f00 was not returned to mpool ucp_requests
[1717934276.357917] [eu-a2p-336:85901:0]          mpool.c:38   UCX  WARN  object 0x25770c0 was not returned to mpool ucp_requests
[1717934276.357919] [eu-a2p-336:85901:0]          mpool.c:38   UCX  WARN  object 0x2577280 was not returned to mpool ucp_requests
[1717934276.357923] [eu-a2p-336:85901:0]          mpool.c:38   UCX  WARN  object 0x2577440 was not returned to mpool ucp_requests
[1717934276.357925] [eu-a2p-336:85901:0]          mpool.c:38   UCX  WARN  object 0x2577600 was not returned to mpool ucp_requests
[1717934276.361233] [eu-a2p-336:85902:0]          mpool.c:38   UCX  WARN  object 0x4357680 was not returned to mpool ucp_requests
[1717934276.361260] [eu-a2p-336:85902:0]          mpool.c:38   UCX  WARN  object 0x4357840 was not returned to mpool ucp_requests
[1717934276.361264] [eu-a2p-336:85902:0]          mpool.c:38   UCX  WARN  object 0x4357a00 was not returned to mpool ucp_requests
[1717934276.361267] [eu-a2p-336:85902:0]          mpool.c:38   UCX  WARN  object 0x4357bc0 was not returned to mpool ucp_requests
[1717934276.361270] [eu-a2p-336:85902:0]          mpool.c:38   UCX  WARN  object 0x4357d80 was not returned to mpool ucp_requests
[1717934276.361273] [eu-a2p-336:85902:0]          mpool.c:38   UCX  WARN  object 0x4357f40 was not returned to mpool ucp_requests
[1717934276.361275] [eu-a2p-336:85902:0]          mpool.c:38   UCX  WARN  object 0x4358100 was not returned to mpool ucp_requests
[1717934276.361278] [eu-a2p-336:85902:0]          mpool.c:38   UCX  WARN  object 0x43582c0 was not returned to mpool ucp_requests
[1717934276.361280] [eu-a2p-336:85902:0]          mpool.c:38   UCX  WARN  object 0x4358480 was not returned to mpool ucp_requests
[1717934276.361283] [eu-a2p-336:85902:0]          mpool.c:38   UCX  WARN  object 0x4358640 was not returned to mpool ucp_requests
[1717934276.361285] [eu-a2p-336:85902:0]          mpool.c:38   UCX  WARN  object 0x4358800 was not returned to mpool ucp_requests
[1717934276.366640] [eu-a2p-336:85903:0]          mpool.c:38   UCX  WARN  object 0x2afeb40 was not returned to mpool ucp_requests
[1717934276.366671] [eu-a2p-336:85903:0]          mpool.c:38   UCX  WARN  object 0x2afed00 was not returned to mpool ucp_requests
[1717934276.366676] [eu-a2p-336:85903:0]          mpool.c:38   UCX  WARN  object 0x2afeec0 was not returned to mpool ucp_requests
[1717934276.366679] [eu-a2p-336:85903:0]          mpool.c:38   UCX  WARN  object 0x2aff080 was not returned to mpool ucp_requests
[1717934276.366683] [eu-a2p-336:85903:0]          mpool.c:38   UCX  WARN  object 0x2aff240 was not returned to mpool ucp_requests
[1717934276.366686] [eu-a2p-336:85903:0]          mpool.c:38   UCX  WARN  object 0x2aff400 was not returned to mpool ucp_requests
[1717934276.366697] [eu-a2p-336:85903:0]          mpool.c:38   UCX  WARN  object 0x2aff5c0 was not returned to mpool ucp_requests
[1717934276.366700] [eu-a2p-336:85903:0]          mpool.c:38   UCX  WARN  object 0x2aff780 was not returned to mpool ucp_requests
[1717934276.366703] [eu-a2p-336:85903:0]          mpool.c:38   UCX  WARN  object 0x2aff940 was not returned to mpool ucp_requests
[1717934276.366707] [eu-a2p-336:85903:0]          mpool.c:38   UCX  WARN  object 0x2affb00 was not returned to mpool ucp_requests
[1717934276.366710] [eu-a2p-336:85903:0]          mpool.c:38   UCX  WARN  object 0x2affcc0 was not returned to mpool ucp_requests
[1717934276.371823] [eu-a2p-336:85898:0]          mpool.c:38   UCX  WARN  object 0x394c1c0 was not returned to mpool ucp_requests
[1717934276.371844] [eu-a2p-336:85898:0]          mpool.c:38   UCX  WARN  object 0x394c380 was not returned to mpool ucp_requests
[1717934276.371849] [eu-a2p-336:85898:0]          mpool.c:38   UCX  WARN  object 0x394c540 was not returned to mpool ucp_requests
[1717934276.371852] [eu-a2p-336:85898:0]          mpool.c:38   UCX  WARN  object 0x394c700 was not returned to mpool ucp_requests
[1717934276.371855] [eu-a2p-336:85898:0]          mpool.c:38   UCX  WARN  object 0x394c8c0 was not returned to mpool ucp_requests
[1717934276.371857] [eu-a2p-336:85898:0]          mpool.c:38   UCX  WARN  object 0x394ca80 was not returned to mpool ucp_requests
[1717934276.371860] [eu-a2p-336:85898:0]          mpool.c:38   UCX  WARN  object 0x394cc40 was not returned to mpool ucp_requests
[1717934276.371863] [eu-a2p-336:85898:0]          mpool.c:38   UCX  WARN  object 0x394ce00 was not returned to mpool ucp_requests
[1717934276.371865] [eu-a2p-336:85898:0]          mpool.c:38   UCX  WARN  object 0x394cfc0 was not returned to mpool ucp_requests
[1717934276.371868] [eu-a2p-336:85898:0]          mpool.c:38   UCX  WARN  object 0x394d180 was not returned to mpool ucp_requests
[1717934276.371871] [eu-a2p-336:85898:0]          mpool.c:38   UCX  WARN  object 0x394d340 was not returned to mpool ucp_requests
[1717934276.374517] [eu-a2p-336:85900:0]          mpool.c:38   UCX  WARN  object 0x30dddc0 was not returned to mpool ucp_requests
[1717934276.374537] [eu-a2p-336:85900:0]          mpool.c:38   UCX  WARN  object 0x30ddf80 was not returned to mpool ucp_requests
[1717934276.374541] [eu-a2p-336:85900:0]          mpool.c:38   UCX  WARN  object 0x30de140 was not returned to mpool ucp_requests
[1717934276.374544] [eu-a2p-336:85900:0]          mpool.c:38   UCX  WARN  object 0x30de300 was not returned to mpool ucp_requests
[1717934276.374547] [eu-a2p-336:85900:0]          mpool.c:38   UCX  WARN  object 0x30de4c0 was not returned to mpool ucp_requests
[1717934276.374550] [eu-a2p-336:85900:0]          mpool.c:38   UCX  WARN  object 0x30de680 was not returned to mpool ucp_requests
[1717934276.374553] [eu-a2p-336:85900:0]          mpool.c:38   UCX  WARN  object 0x30de840 was not returned to mpool ucp_requests
[1717934276.374555] [eu-a2p-336:85900:0]          mpool.c:38   UCX  WARN  object 0x30dea00 was not returned to mpool ucp_requests
[1717934276.374558] [eu-a2p-336:85900:0]          mpool.c:38   UCX  WARN  object 0x30debc0 was not returned to mpool ucp_requests
[1717934276.374561] [eu-a2p-336:85900:0]          mpool.c:38   UCX  WARN  object 0x30ded80 was not returned to mpool ucp_requests
[1717934276.374564] [eu-a2p-336:85900:0]          mpool.c:38   UCX  WARN  object 0x30def40 was not returned to mpool ucp_requests
[1717934276.374953] [eu-a2p-336:85899:0]          mpool.c:38   UCX  WARN  object 0x2d788c0 was not returned to mpool ucp_requests
[1717934276.374972] [eu-a2p-336:85899:0]          mpool.c:38   UCX  WARN  object 0x2d78a80 was not returned to mpool ucp_requests
[1717934276.374976] [eu-a2p-336:85899:0]          mpool.c:38   UCX  WARN  object 0x2d78c40 was not returned to mpool ucp_requests
[1717934276.374979] [eu-a2p-336:85899:0]          mpool.c:38   UCX  WARN  object 0x2d78e00 was not returned to mpool ucp_requests
[1717934276.374982] [eu-a2p-336:85899:0]          mpool.c:38   UCX  WARN  object 0x2d78fc0 was not returned to mpool ucp_requests
[1717934276.374985] [eu-a2p-336:85899:0]          mpool.c:38   UCX  WARN  object 0x2d79180 was not returned to mpool ucp_requests
[1717934276.374988] [eu-a2p-336:85899:0]          mpool.c:38   UCX  WARN  object 0x2d79340 was not returned to mpool ucp_requests
[1717934276.374990] [eu-a2p-336:85899:0]          mpool.c:38   UCX  WARN  object 0x2d79500 was not returned to mpool ucp_requests
[1717934276.374993] [eu-a2p-336:85899:0]          mpool.c:38   UCX  WARN  object 0x2d796c0 was not returned to mpool ucp_requests
[1717934276.374996] [eu-a2p-336:85899:0]          mpool.c:38   UCX  WARN  object 0x2d79880 was not returned to mpool ucp_requests
[1717934276.374998] [eu-a2p-336:85899:0]          mpool.c:38   UCX  WARN  object 0x2d79a40 was not returned to mpool ucp_requests
[1717934276.375499] [eu-a2p-336:85897:0]          mpool.c:38   UCX  WARN  object 0x2e11a80 was not returned to mpool ucp_requests
[1717934276.375516] [eu-a2p-336:85897:0]          mpool.c:38   UCX  WARN  object 0x2e11c40 was not returned to mpool ucp_requests
[1717934276.375520] [eu-a2p-336:85897:0]          mpool.c:38   UCX  WARN  object 0x2e11e00 was not returned to mpool ucp_requests
[1717934276.375523] [eu-a2p-336:85897:0]          mpool.c:38   UCX  WARN  object 0x2e11fc0 was not returned to mpool ucp_requests
[1717934276.375526] [eu-a2p-336:85897:0]          mpool.c:38   UCX  WARN  object 0x2e12180 was not returned to mpool ucp_requests
[1717934276.375528] [eu-a2p-336:85897:0]          mpool.c:38   UCX  WARN  object 0x2e12340 was not returned to mpool ucp_requests
[1717934276.375531] [eu-a2p-336:85897:0]          mpool.c:38   UCX  WARN  object 0x2e12500 was not returned to mpool ucp_requests
[1717934276.375533] [eu-a2p-336:85897:0]          mpool.c:38   UCX  WARN  object 0x2e12880 was not returned to mpool ucp_requests


           ************************************************************
           *        Program running with 8 parallel MPI-processes     *
           *              working on a common directory               *
           ************************************************************

Diagonalization of the overlap matrix:
Smallest eigenvalue                        ... 4.283e-04
Time for diagonalization                   ...    0.019 sec
Threshold for overlap eigenvalues          ... 1.000e-08
Number of eigenvalues below threshold      ... 0
Time for construction of square roots      ...    0.018 sec
Total time needed                          ...    0.046 sec

-------------------
DFT GRID GENERATION
-------------------

General Integration Accuracy     IntAcc      ... 4.959
Radial Grid Type                 RadialGrid  ... OptM3 with GC (2021)
Angular Grid (max. ang.)         AngularGrid ... 6 (Lebedev-590)
Angular grid pruning method      GridPruning ... 4 (adaptive)
Weight generation scheme         WeightScheme... Becke
Basis function cutoff            BFCut       ... 1.0000e-11
Integration weight cutoff        WCut        ... 1.0000e-14
Angular grids for H and He will be reduced by one unit
Partially contracted basis set               ... off
Rotationally invariant grid construction     ... off

Total number of grid points                  ...   548171
Total number of batches                      ...     8594
Average number of points per batch           ...       63
Average number of grid points per atom       ...    11187
Time for grid setup =    6.697 sec

--------------------
COSX GRID GENERATION
--------------------

GRIDX 1
-------
General Integration Accuracy     IntAcc      ... 4.020
Radial Grid Type                 RadialGrid  ... OptM3 with GC (2021)
Angular Grid (max. ang.)         AngularGrid ... 2 (Lebedev-110)
Angular grid pruning method      GridPruning ... 4 (adaptive)
Weight generation scheme         WeightScheme... Becke
Basis function cutoff            BFCut       ... 1.0000e-11
Integration weight cutoff        WCut        ... 1.0000e-14
Angular grids for H and He will be reduced by one unit
Partially contracted basis set               ... on
Rotationally invariant grid construction     ... off

Total number of grid points                  ...    59528
Total number of batches                      ...      954
Average number of points per batch           ...       62
Average number of grid points per atom       ...     1215
UseSFitting                                  ... on

GRIDX 2
-------
General Integration Accuracy     IntAcc      ... 4.338
Radial Grid Type                 RadialGrid  ... OptM3 with GC (2021)
Angular Grid (max. ang.)         AngularGrid ... 3 (Lebedev-194)
Angular grid pruning method      GridPruning ... 4 (adaptive)
Weight generation scheme         WeightScheme... Becke
Basis function cutoff            BFCut       ... 1.0000e-11
Integration weight cutoff        WCut        ... 1.0000e-14
Angular grids for H and He will be reduced by one unit
Partially contracted basis set               ... on
Rotationally invariant grid construction     ... off

Total number of grid points                  ...   129575
Total number of batches                      ...     2048
Average number of points per batch           ...       63
Average number of grid points per atom       ...     2644
UseSFitting                                  ... on

GRIDX 3
-------
General Integration Accuracy     IntAcc      ... 4.871
Radial Grid Type                 RadialGrid  ... OptM3 with GC (2021)
Angular Grid (max. ang.)         AngularGrid ... 4 (Lebedev-302)
Angular grid pruning method      GridPruning ... 4 (adaptive)
Weight generation scheme         WeightScheme... Becke
Basis function cutoff            BFCut       ... 1.0000e-11
Integration weight cutoff        WCut        ... 1.0000e-14
Angular grids for H and He will be reduced by one unit
Partially contracted basis set               ... on
Rotationally invariant grid construction     ... off

Total number of grid points                  ...   247380
Total number of batches                      ...     3888
Average number of points per batch           ...       63
Average number of grid points per atom       ...     5049
UseSFitting                                  ... on

Time for X-Grid setup             =    2.974 sec


--------------------
CPCM SOLVATION MODEL
--------------------
CPCM parameters:
  Epsilon                                         ...      80.4000
  Refrac                                          ...       1.3300
  Rsolv                                           ...       1.3000
  Surface type                                    ... GAUSSIAN VDW
  Epsilon function type                           ...         CPCM
Radii:
 Radius for O  used is    3.4469 Bohr (=   1.8240 Ang.)
 Radius for C  used is    3.8550 Bohr (=   2.0400 Ang.)
 Radius for H  used is    2.4944 Bohr (=   1.3200 Ang.)
Calculating surface                               ...        done! (  0.0s)
GEPOL surface points                              ...         2615
GEPOL Volume                                      ...    2765.2549
GEPOL Surface-area                                ...    1419.8585
Calculating surface distance matrix               ...        done! (  0.1s)
Performing Cholesky decomposition & store         ...        done! (  0.3s)
Overall time for CPCM initialization              ...                 0.4s
--------------
SCF ITERATIONS
--------------
ITER       Energy         Delta-E        Max-DP      RMS-DP      [F,P]     Damp
               ***  Starting incremental Fock matrix formation  ***
                      *** Initiating the SOSCF procedure ***
                      *** Re-Reading the Fockian *** 
                      *** Removing any level shift *** 
ITER      Energy       Delta-E        Grad      Rot      Max-DP    RMS-DP
  0  -1039.85361583 -1039.8536158275  0.001241  0.001241  0.002874  0.000069
               *** Restarting incremental Fock matrix formation ***
  1  -1039.85408845  -0.0004726256  0.000411  0.000960  0.001365  0.000037
  2  -1039.85413839  -0.0000499383  0.000085  0.000166  0.000447  0.000008
  3  -1039.85413848  -0.0000000892  0.000117  0.000215  0.000408  0.000004
  4  -1039.85413932  -0.0000008403  0.000022  0.000120  0.000100  0.000002
  5  -1039.85413934  -0.0000000157  0.000028  0.000075  0.000077  0.000001
  6  -1039.85413937  -0.0000000294  0.000011  0.000031  0.000027  0.000001
  7  -1039.85413937  -0.0000000017  0.000006  0.000014  0.000016  0.000000
                  ***Gradient check signals convergence***
              ***Rediagonalizing the Fockian in SOSCF/NRSCF***

               *****************************************************
               *                     SUCCESS                       *
               *           SCF CONVERGED AFTER   8 CYCLES          *
               *****************************************************

Old exchange energy                            =    -28.135186018 Eh
New exchange energy                            =    -28.135187064 Eh
Exchange energy change after final integration =     -0.000001047 Eh
Total energy after final integration           =  -1039.854140421 Eh
Final COS-X integration done in                =    18.635 sec
Total Energy       :        -1039.85414042 Eh          -28295.86970 eV
  Last Energy change         ...   -6.7291e-09  Tolerance :   1.0000e-08
  Last MAX-Density change    ...    4.4409e-15  Tolerance :   1.0000e-07
             **** THE GBW FILE WAS UPDATED (UQ2_0e_0H_B3LYP_631Gd_opt.gbw) ****
             **** DENSITY UQ2_0e_0H_B3LYP_631Gd_opt.scfp WAS UPDATED ****
             **** ENERGY FILE WAS UPDATED (UQ2_0e_0H_B3LYP_631Gd_opt.en.tmp) ****
             **** THE GBW FILE WAS UPDATED (UQ2_0e_0H_B3LYP_631Gd_opt.gbw) ****
             **** DENSITY UQ2_0e_0H_B3LYP_631Gd_opt.scfp WAS UPDATED ****
Total SCF time: 0 days 0 hours 1 min 30 sec 

Maximum memory used throughout the entire SCF-calculation: 186.2 MB

-------------------------   --------------------
FINAL SINGLE POINT ENERGY     -1039.854140421451
-------------------------   --------------------


           ************************************************************
           *        Program running with 8 parallel MPI-processes     *
           *              working on a common directory               *
           ************************************************************
------------------------------------------------------------------------------
                         ORCA SCF GRADIENT CALCULATION
------------------------------------------------------------------------------

 ... reading COSX grid (gridx3)
Gradient of the Kohn-Sham DFT energy:
Kohn-Sham wavefunction type      ... RKS
Hartree-Fock exchange scaling    ...    0.200
Number of operators              ...    1
Number of atoms                  ...   49
Basis set dimensions             ...  374
Integral neglect threshold       ... 2.5e-11
Integral primitive cutoff        ... 2.5e-12
SHARK Integral package           ... ON

Nuc. rep. gradient       (SHARK) ... done (  0.0 sec)
HCore & Overlap gradient (SHARK) ... done (  0.3 sec)
RI-J gradient            (SHARK) ... done (  1.3 sec)
COSX-gradient                    ... done ( 16.5 sec)
Exchange-correlation gradient    ... done

------------------
CARTESIAN GRADIENT
------------------

   1   O   :    0.002287032   -0.001200224    0.000211375
   2   C   :   -0.003057743    0.002424888   -0.000419424
   3   C   :   -0.003655768   -0.001591471   -0.002530490
   4   O   :    0.000773017   -0.000459507    0.004087839
   5   C   :    0.001489188    0.000244629   -0.001155978
   6   C   :   -0.000012195    0.000144698   -0.003264105
   7   O   :   -0.001019198    0.000079671    0.000771377
   8   C   :    0.000578161    0.001685251   -0.001366866
   9   C   :    0.002708662   -0.000777936    0.001307453
  10   C   :    0.000417387    0.000484253    0.000264841
  11   C   :    0.000022711    0.002524674   -0.002477381
  12   C   :   -0.000729735    0.000942892   -0.001821805
  13   C   :    0.001940637   -0.001748056    0.000647495
  14   C   :   -0.000760436   -0.000096017   -0.001077149
  15   C   :    0.000739214    0.000145751    0.000501151
  16   C   :    0.000279855   -0.000394720   -0.001514385
  17   C   :    0.001716226   -0.002351921    0.005738815
  18   O   :   -0.001146618    0.000900029   -0.002280504
  19   H   :    0.000722195    0.000647633   -0.000542374
  20   H   :    0.000032983    0.000540655   -0.000032351
  21   H   :   -0.000753334   -0.000668177    0.000439125
  22   H   :   -0.000377404   -0.000163710   -0.000462806
  23   H   :    0.000505778   -0.000310350    0.000516573
  24   H   :    0.000338178   -0.000940462    0.000978694
  25   H   :    0.000271308   -0.000505308   -0.000089385
  26   H   :   -0.000632011    0.000294621   -0.000120829
  27   H   :    0.000079389   -0.000502076    0.000240675
  28   H   :    0.000486561   -0.000811531    0.000987952
  29   H   :   -0.001098514    0.000208038    0.000974334
  30   H   :   -0.000749154   -0.000325457    0.000328929
  31   H   :    0.000690624   -0.000080255   -0.000073477
  32   H   :   -0.000445914   -0.000149426   -0.000120802
  33   H   :   -0.000250930   -0.000283317    0.000828740
  34   H   :    0.000325389    0.000509878    0.000334910
  35   H   :   -0.000623235    0.000322365    0.000440529
  36   C   :   -0.000579829   -0.000774689   -0.001041983
  37   H   :    0.000340345    0.000705148    0.000562970
  38   H   :    0.000440049    0.000131103    0.000159153
  39   C   :    0.001607348    0.000748629    0.000129370
  40   H   :   -0.000762317   -0.000108185   -0.000099382
  41   C   :   -0.001823127    0.002513591    0.000585868
  42   C   :   -0.000246336   -0.002138391   -0.000092739
  43   H   :    0.000111678    0.000641718    0.000447733
  44   H   :    0.000351351    0.000018230    0.000258151
  45   H   :   -0.000510508    0.000520247   -0.000988424
  46   C   :   -0.000245846   -0.001885826   -0.000404458
  47   H   :    0.000902359    0.000043956    0.000054204
  48   H   :    0.000006667    0.000690242   -0.000349915
  49   H   :   -0.000629745    0.000163083    0.000552638

Difference to translation invariance:
           :    0.0000543926    0.0000088618    0.0000238806

Difference to rotation invariance:
           :   -0.0006220148    0.0001259416   -0.0003897495

Norm of the cartesian gradient     ...    0.0146837244
RMS gradient                       ...    0.0012110932
MAX gradient                       ...    0.0057388155

-------
TIMINGS
-------

Total SCF gradient time            ...       26.943 sec

One electron gradient       ....       0.254 sec  (  0.9%)
RI-J Coulomb gradient       ....       1.295 sec  (  4.8%)
COSX gradient               ....      16.528 sec  ( 61.3%)
XC gradient                 ....       5.764 sec  ( 21.4%)
CPCM gradient               ....       0.816 sec  (  3.0%)
   A-Matrix (El+Nuc)        ....       0.272 sec  (  1.0%)
   Potential                ....       0.545 sec  (  2.0%)

Maximum memory used throughout the entire SCFGRAD-calculation: 118.5 MB
------------------------------------------------------------------------------
                         ORCA GEOMETRY RELAXATION STEP
------------------------------------------------------------------------------

Reading the OPT-File                    .... done
Getting information on internals        .... done
Copying old internal coords+grads       .... done
Making the new internal coordinates     .... (new redundants).... done
Validating the new internal coordinates .... (new redundants).... done
Calculating the B-matrix                .... done
Calculating the G,G- and P matrices     .... done
Transforming gradient to internals      .... done
Projecting the internal gradient        .... done
Number of atoms                         ....  49
Number of internal coordinates          .... 234
Current Energy                          .... -1039.854140421 Eh
Current gradient norm                   ....     0.014683724 Eh/bohr
Maximum allowed component of the step   ....  0.300
Current trust radius                    ....  0.300
Updating the Hessian (BFGS)             .... done
Forming the augmented Hessian           .... done
Diagonalizing the augmented Hessian     .... done
Last element of RFO vector              ....  0.000680222
Lowest eigenvalues of augmented Hessian:
 -18.210766250 -0.017865998  0.000003394  0.001570785  0.002182676
Warning: RFO finds a terribly low value for the scaling factor
Trying a QUASI-NEWTON step instead
Doing a quasi-Newton Step:
Inverting the Hessian                   .... done
Computing the step                      .... done
Length of the computed step             ....  0.045331470
Converting the step to cartesian space:
 Initial RMS(Int)=    0.0029634109
Transforming coordinates:
 Iter   0:  RMS(Cart)=    0.0200180092 RMS(Int)=    0.0029644108
 Iter   1:  RMS(Cart)=    0.0000831976 RMS(Int)=    0.0000301603
 Iter   2:  RMS(Cart)=    0.0000008165 RMS(Int)=    0.0000002350
 Iter   3:  RMS(Cart)=    0.0000000088 RMS(Int)=    0.0000000044
done
Storing new coordinates                 .... done

                                .--------------------.
          ----------------------|Geometry convergence|-------------------------
          Item                value                   Tolerance       Converged
          ---------------------------------------------------------------------
          Energy change       0.0000017933            0.0000002000      NO
          RMS gradient        0.0008111688            0.0000080000      NO
          MAX gradient        0.0031843291            0.0000300000      NO
          RMS step            0.0029634109            0.0001000000      NO
          MAX step            0.0173129169            0.0002000000      NO
          ........................................................
          Max(Bonds)      0.0002      Max(Angles)    0.07
          Max(Dihed)        0.99      Max(Improp)    0.00
          ---------------------------------------------------------------------

The optimization has not yet converged - more geometry cycles are needed


    ---------------------------------------------------------------------------
                         Redundant Internal Coordinates
                            (Angstroem and degrees)

        Definition                    Value    dE/dq     Step     New-Value
    ----------------------------------------------------------------------------
     1. B(C   1,O   0)                1.2350  0.002463 -0.0000    1.2349   
     2. B(C   2,C   1)                1.4787 -0.001199 -0.0000    1.4787   
     3. B(O   3,C   2)                1.3741  0.003184 -0.0001    1.3740   
     4. B(C   4,O   3)                1.4466  0.001927 -0.0002    1.4464   
     5. B(C   5,C   2)                1.3617 -0.000225 -0.0000    1.3617   
     6. B(O   6,C   5)                1.3388  0.000334 -0.0000    1.3388   
     7. B(C   7,O   6)                1.4422  0.000823 -0.0001    1.4420   
     8. B(C   8,C   1)                1.4957 -0.001394  0.0002    1.4959   
     9. B(C   9,C   8)                1.5037  0.000238 -0.0000    1.5036   
    10. B(C  10,C   8)                1.3569  0.001868 -0.0001    1.3568   
    11. B(C  11,C  10)                1.5199  0.001162 -0.0000    1.5199   
    12. B(C  12,C  11)                1.5178  0.000260 -0.0000    1.5177   
    13. B(C  13,C  12)                1.3473  0.001256  0.0001    1.3474   
    14. B(C  14,C  13)                1.5157  0.000605 -0.0001    1.5156   
    15. B(C  15,C  13)                1.5200  0.002164  0.0001    1.5200   
    16. B(C  16,C  10)                1.4902 -0.000940 -0.0001    1.4901   
    17. B(C  16,C   5)                1.5053 -0.001097  0.0002    1.5054   
    18. B(O  17,C  16)                1.2291  0.002193 -0.0001    1.2290   
    19. B(H  18,C   4)                1.0924  0.000457 -0.0000    1.0924   
    20. B(H  19,C   4)                1.0967  0.000286 -0.0000    1.0967   
    21. B(H  20,C   4)                1.0923  0.000312  0.0000    1.0923   
    22. B(H  21,C   7)                1.0911  0.000112  0.0000    1.0911   
    23. B(H  22,C   7)                1.0932  0.000163 -0.0001    1.0931   
    24. B(H  23,C   7)                1.0926  0.001094  0.0000    1.0927   
    25. B(H  24,C   9)                1.0968  0.000395  0.0000    1.0968   
    26. B(H  25,C   9)                1.0910  0.000397 -0.0000    1.0910   
    27. B(H  26,C   9)                1.0973  0.000404 -0.0001    1.0972   
    28. B(H  27,C  11)                1.0975  0.000254 -0.0001    1.0975   
    29. B(H  28,C  11)                1.0902  0.000030 -0.0000    1.0901   
    30. B(H  29,C  12)                1.0910  0.000129  0.0000    1.0910   
    31. B(H  30,C  14)                1.0958  0.000404  0.0000    1.0958   
    32. B(H  31,C  14)                1.0999  0.000473 -0.0000    1.0999   
    33. B(H  32,C  14)                1.0982  0.000435 -0.0000    1.0982   
    34. B(H  33,C  15)                1.0944 -0.000089 -0.0001    1.0944   
    35. B(H  34,C  15)                1.0992  0.000336  0.0001    1.0993   
    36. B(C  35,C  15)                1.5637  0.001248 -0.0000    1.5637   
    37. B(H  36,C  35)                1.0958 -0.000120 -0.0000    1.0957   
    38. B(H  37,C  35)                1.0981  0.000483 -0.0000    1.0981   
    39. B(C  38,C  35)                1.5099  0.001071  0.0000    1.5099   
    40. B(H  39,C  38)                1.0906 -0.000283 -0.0000    1.0906   
    41. B(C  40,C  38)                1.3474  0.002143 -0.0001    1.3473   
    42. B(C  41,C  40)                1.5108  0.000192  0.0000    1.5108   
    43. B(H  42,C  41)                1.1009  0.000593 -0.0000    1.1009   
    44. B(H  43,C  41)                1.0930  0.000020  0.0000    1.0931   
    45. B(H  44,C  41)                1.0995  0.000328  0.0000    1.0996   
    46. B(C  45,C  40)                1.5117 -0.000194 -0.0000    1.5117   
    47. B(H  46,C  45)                1.0959  0.000460 -0.0000    1.0959   
    48. B(H  47,C  45)                1.1010  0.000602 -0.0001    1.1009   
    49. B(H  48,C  45)                1.1000  0.000355 -0.0000    1.1000   
    50. A(O   0,C   1,C   8)          119.59 -0.000215   -0.00    119.58   
    51. A(C   2,C   1,C   8)          120.57  0.000306    0.01    120.58   
    52. A(O   0,C   1,C   2)          119.85 -0.000088   -0.01    119.84   
    53. A(C   1,C   2,C   5)          120.08  0.000901   -0.01    120.07   
    54. A(C   1,C   2,O   3)          116.62 -0.001992    0.01    116.62   
    55. A(O   3,C   2,C   5)          123.13  0.001107    0.01    123.14   
    56. A(C   2,O   3,C   4)          115.46 -0.002434   -0.00    115.46   
    57. A(H  18,C   4,H  19)          109.28 -0.000729    0.01    109.28   
    58. A(H  18,C   4,H  20)          110.21  0.000388   -0.01    110.20   
    59. A(H  19,C   4,H  20)          110.42  0.000634   -0.02    110.41   
    60. A(O   3,C   4,H  19)          110.33 -0.000099    0.02    110.34   
    61. A(O   3,C   4,H  20)          110.38 -0.001661    0.01    110.39   
    62. A(O   3,C   4,H  18)          106.13  0.001494   -0.01    106.12   
    63. A(C   2,C   5,C  16)          119.34 -0.000978    0.01    119.35   
    64. A(C   2,C   5,O   6)          129.62 -0.000387    0.02    129.65   
    65. A(O   6,C   5,C  16)          111.01  0.001355   -0.03    110.97   
    66. A(C   5,O   6,C   7)          121.94 -0.001189    0.04    121.98   
    67. A(H  22,C   7,H  23)          109.92 -0.000387    0.00    109.92   
    68. A(H  21,C   7,H  23)          110.78  0.000934   -0.02    110.76   
    69. A(O   6,C   7,H  22)          110.85  0.000451    0.02    110.88   
    70. A(O   6,C   7,H  23)          110.68 -0.001022    0.00    110.68   
    71. A(O   6,C   7,H  21)          104.45 -0.000414   -0.01    104.44   
    72. A(H  21,C   7,H  22)          110.06  0.000465   -0.00    110.05   
    73. A(C   9,C   8,C  10)          125.07 -0.000290    0.02    125.09   
    74. A(C   1,C   8,C   9)          114.92  0.001114   -0.02    114.90   
    75. A(C   1,C   8,C  10)          120.01 -0.000824   -0.00    120.01   
    76. A(H  25,C   9,H  26)          108.31  0.000017    0.02    108.33   
    77. A(C   8,C   9,H  26)          110.42  0.000617   -0.00    110.41   
    78. A(H  24,C   9,H  26)          106.37 -0.000399   -0.00    106.37   
    79. A(H  24,C   9,H  25)          108.87  0.000123   -0.01    108.86   
    80. A(C   8,C   9,H  25)          111.99 -0.001087    0.03    112.01   
    81. A(C   8,C   9,H  24)          110.69  0.000747   -0.03    110.66   
    82. A(C   8,C  10,C  11)          124.57  0.000220   -0.01    124.57   
    83. A(C  11,C  10,C  16)          115.82 -0.000119    0.00    115.82   
    84. A(C   8,C  10,C  16)          119.59 -0.000103    0.01    119.59   
    85. A(C  10,C  11,C  12)          112.29  0.001945   -0.03    112.26   
    86. A(H  27,C  11,H  28)          108.10  0.001053   -0.03    108.07   
    87. A(C  10,C  11,H  28)          108.58 -0.000092    0.00    108.58   
    88. A(C  12,C  11,H  27)          108.83 -0.000886    0.07    108.90   
    89. A(C  10,C  11,H  27)          108.46 -0.000612   -0.02    108.44   
    90. A(C  12,C  11,H  28)          110.48 -0.001410    0.01    110.48   
    91. A(C  13,C  12,H  29)          117.28  0.000031    0.00    117.29   
    92. A(C  11,C  12,H  29)          114.62  0.001744    0.00    114.62   
    93. A(C  11,C  12,C  13)          128.09 -0.001777   -0.00    128.08   
    94. A(C  14,C  13,C  15)          116.90  0.002933   -0.02    116.89   
    95. A(C  12,C  13,C  15)          124.29 -0.000588   -0.00    124.29   
    96. A(C  12,C  13,C  14)          118.79 -0.002343    0.02    118.81   
    97. A(H  31,C  14,H  32)          106.24 -0.000340    0.01    106.25   
    98. A(C  13,C  14,H  32)          112.23  0.001274   -0.03    112.20   
    99. A(H  30,C  14,H  31)          108.28  0.000324    0.01    108.29   
   100. A(C  13,C  14,H  31)          110.84  0.000076    0.01    110.85   
   101. A(C  13,C  14,H  30)          111.15 -0.001115    0.01    111.16   
   102. A(H  30,C  14,H  32)          107.88 -0.000210   -0.01    107.87   
   103. A(H  34,C  15,C  35)          107.95 -0.001013   -0.01    107.93   
   104. A(H  33,C  15,C  35)          106.88 -0.000581    0.03    106.91   
   105. A(C  13,C  15,C  35)          116.06  0.001434    0.05    116.11   
   106. A(H  33,C  15,H  34)          106.78  0.000569   -0.02    106.76   
   107. A(C  13,C  15,H  34)          109.03  0.000332   -0.04    108.99   
   108. A(C  13,C  15,H  33)          109.74 -0.000798   -0.01    109.73   
   109. A(C  10,C  16,O  17)          120.95 -0.000747    0.01    120.96   
   110. A(C   5,C  16,O  17)          118.60  0.000007    0.00    118.61   
   111. A(C   5,C  16,C  10)          120.38  0.000673   -0.00    120.37   
   112. A(C  15,C  35,H  36)          107.25  0.000462   -0.01    107.24   
   113. A(H  37,C  35,C  38)          109.34  0.000061    0.01    109.35   
   114. A(H  36,C  35,C  38)          109.94 -0.001150    0.00    109.94   
   115. A(C  15,C  35,C  38)          116.10  0.001297   -0.03    116.07   
   116. A(H  36,C  35,H  37)          105.92 -0.000083    0.00    105.92   
   117. A(C  15,C  35,H  37)          107.80 -0.000687    0.03    107.83   
   118. A(H  39,C  38,C  40)          116.45 -0.000872    0.02    116.47   
   119. A(C  35,C  38,C  40)          127.94  0.000425    0.00    127.94   
   120. A(C  35,C  38,H  39)          115.61  0.000445   -0.02    115.59   
   121. A(C  41,C  40,C  45)          114.87  0.001395   -0.02    114.85   
   122. A(C  38,C  40,C  45)          120.47 -0.000929    0.01    120.47   
   123. A(C  38,C  40,C  41)          124.66 -0.000465    0.01    124.68   
   124. A(H  43,C  41,H  44)          107.89 -0.000308    0.00    107.90   
   125. A(H  42,C  41,H  44)          106.17 -0.000319    0.01    106.18   
   126. A(C  40,C  41,H  44)          111.40  0.002101   -0.05    111.35   
   127. A(H  42,C  41,H  43)          107.95  0.000353    0.00    107.96   
   128. A(C  40,C  41,H  43)          113.02 -0.000820    0.01    113.03   
   129. A(C  40,C  41,H  42)          110.11 -0.001009    0.02    110.13   
   130. A(H  47,C  45,H  48)          106.22 -0.000201    0.00    106.22   
   131. A(H  46,C  45,H  48)          108.40  0.000148   -0.02    108.38   
   132. A(C  40,C  45,H  48)          111.75  0.001544   -0.02    111.73   
   133. A(H  46,C  45,H  47)          108.18  0.000515    0.01    108.19   
   134. A(C  40,C  45,H  47)          110.63 -0.000824    0.02    110.65   
   135. A(C  40,C  45,H  46)          111.45 -0.001141    0.01    111.47   
   136. D(C   5,C   2,C   1,O   0)   -178.93 -0.000565   -0.00   -178.93   
   137. D(C   5,C   2,C   1,C   8)      0.59 -0.000113   -0.01      0.58   
   138. D(O   3,C   2,C   1,O   0)     -3.57 -0.000310    0.08     -3.48   
   139. D(O   3,C   2,C   1,C   8)    175.96  0.000142    0.07    176.03   
   140. D(C   4,O   3,C   2,C   5)   -111.98  0.000509    0.11   -111.87   
   141. D(C   4,O   3,C   2,C   1)     72.81  0.000262    0.03     72.84   
   142. D(H  20,C   4,O   3,C   2)    -61.55  0.000163   -0.36    -61.91   
   143. D(H  19,C   4,O   3,C   2)     60.77 -0.000223   -0.36     60.40   
   144. D(H  18,C   4,O   3,C   2)    179.03 -0.000282   -0.35    178.68   
   145. D(C  16,C   5,C   2,C   1)      1.26  0.000573    0.03      1.29   
   146. D(C  16,C   5,C   2,O   3)   -173.79  0.000449   -0.06   -173.84   
   147. D(O   6,C   5,C   2,O   3)      3.94  0.000138   -0.04      3.90   
   148. D(O   6,C   5,C   2,C   1)    178.99  0.000262    0.04    179.03   
   149. D(C   7,O   6,C   5,C   2)      9.79  0.000114   -0.99      8.80   
   150. D(C   7,O   6,C   5,C  16)   -172.33 -0.000216   -0.98   -173.31   
   151. D(H  23,C   7,O   6,C   5)    -66.88  0.000161    0.53    -66.35   
   152. D(H  22,C   7,O   6,C   5)     55.36 -0.000725    0.55     55.91   
   153. D(H  21,C   7,O   6,C   5)    173.86 -0.000187    0.55    174.41   
   154. D(C  10,C   8,C   1,C   2)     -1.48 -0.000084    0.00     -1.47   
   155. D(C  10,C   8,C   1,O   0)    178.05  0.000367   -0.01    178.04   
   156. D(C   9,C   8,C   1,C   2)    179.31 -0.000070    0.03    179.34   
   157. D(C   9,C   8,C   1,O   0)     -1.17  0.000382    0.02     -1.15   
   158. D(H  26,C   9,C   8,C  10)   -118.44  0.000175   -0.32   -118.76   
   159. D(H  25,C   9,C   8,C  10)      2.35 -0.000109   -0.29      2.06   
   160. D(H  25,C   9,C   8,C   1)   -178.48 -0.000128   -0.32   -178.80   
   161. D(H  24,C   9,C   8,C  10)    124.04 -0.000176   -0.30    123.74   
   162. D(H  26,C   9,C   8,C   1)     60.74  0.000156   -0.36     60.38   
   163. D(H  24,C   9,C   8,C   1)    -56.79 -0.000195   -0.34    -57.12   
   164. D(C  16,C  10,C   8,C   1)      0.39 -0.000190    0.00      0.39   
   165. D(C  11,C  10,C   8,C   9)      1.18 -0.000103   -0.00      1.18   
   166. D(C  11,C  10,C   8,C   1)   -177.95 -0.000098    0.03   -177.92   
   167. D(C  16,C  10,C   8,C   9)    179.52 -0.000195   -0.04    179.49   
   168. D(H  28,C  11,C  10,C   8)   -155.23 -0.000635    0.25   -154.99   
   169. D(H  28,C  11,C  10,C  16)     26.37 -0.000546    0.28     26.65   
   170. D(H  27,C  11,C  10,C  16)    143.61  0.000319    0.24    143.85   
   171. D(H  27,C  11,C  10,C   8)    -37.99  0.000230    0.20    -37.79   
   172. D(C  12,C  11,C  10,C  16)    -96.08  0.000021    0.29    -95.79   
   173. D(C  12,C  11,C  10,C   8)     82.31 -0.000068    0.26     82.57   
   174. D(H  29,C  12,C  11,H  28)   -179.08 -0.000407    0.25   -178.83   
   175. D(H  29,C  12,C  11,H  27)     62.39 -0.000318    0.24     62.62   
   176. D(H  29,C  12,C  11,C  10)    -57.71 -0.000185    0.23    -57.47   
   177. D(C  13,C  12,C  11,H  28)      2.08 -0.000295    0.27      2.35   
   178. D(C  13,C  12,C  11,H  27)   -116.46 -0.000206    0.26   -116.19   
   179. D(C  13,C  12,C  11,C  10)    123.45 -0.000073    0.26    123.71   
   180. D(C  15,C  13,C  12,H  29)   -179.05 -0.000289    0.04   -179.01   
   181. D(C  15,C  13,C  12,C  11)     -0.24 -0.000388    0.02     -0.22   
   182. D(C  14,C  13,C  12,H  29)     -0.69 -0.000152   -0.00     -0.70   
   183. D(C  14,C  13,C  12,C  11)    178.12 -0.000250   -0.03    178.09   
   184. D(H  32,C  14,C  13,C  15)    -63.50 -0.000267    0.13    -63.37   
   185. D(H  32,C  14,C  13,C  12)    118.02 -0.000345    0.17    118.20   
   186. D(H  31,C  14,C  13,C  15)     55.11  0.000191    0.14     55.25   
   187. D(H  31,C  14,C  13,C  12)   -123.37  0.000114    0.18   -123.19   
   188. D(H  30,C  14,C  13,C  15)    175.58 -0.000094    0.16    175.75   
   189. D(H  30,C  14,C  13,C  12)     -2.89 -0.000172    0.20     -2.69   
   190. D(C  35,C  15,C  13,C  14)     80.95 -0.000103   -0.18     80.77   
   191. D(C  35,C  15,C  13,C  12)   -100.67 -0.000046   -0.22   -100.88   
   192. D(H  34,C  15,C  13,C  14)    -41.16 -0.000051   -0.16    -41.32   
   193. D(H  34,C  15,C  13,C  12)    137.23  0.000007   -0.20    137.02   
   194. D(H  33,C  15,C  13,C  14)   -157.79 -0.000474   -0.10   -157.90   
   195. D(H  33,C  15,C  13,C  12)     20.59 -0.000417   -0.14     20.45   
   196. D(O  17,C  16,C   5,C   2)   -179.29  0.000590   -0.08   -179.36   
   197. D(C  10,C  16,C   5,O   6)    179.53 -0.000571   -0.04    179.49   
   198. D(C  10,C  16,C   5,C   2)     -2.35 -0.000855   -0.03     -2.37   
   199. D(O  17,C  16,C  10,C  11)     -3.17 -0.000864    0.03     -3.14   
   200. D(O  17,C  16,C  10,C   8)    178.35 -0.000785    0.06    178.41   
   201. D(C   5,C  16,C  10,C  11)    179.96  0.000591   -0.02    179.94   
   202. D(C   5,C  16,C  10,C   8)      1.48  0.000669    0.01      1.49   
   203. D(O  17,C  16,C   5,O   6)      2.59  0.000874   -0.09      2.50   
   204. D(C  38,C  35,C  15,H  34)     47.85 -0.000378   -0.40     47.45   
   205. D(C  38,C  35,C  15,H  33)    162.39 -0.000496   -0.41    161.98   
   206. D(C  38,C  35,C  15,C  13)    -74.83 -0.001017   -0.37    -75.20   
   207. D(H  37,C  35,C  15,H  34)    170.84  0.000066   -0.38    170.46   
   208. D(H  37,C  35,C  15,H  33)    -74.61 -0.000051   -0.40    -75.01   
   209. D(H  37,C  35,C  15,C  13)     48.17 -0.000573   -0.35     47.81   
   210. D(H  36,C  35,C  15,H  34)    -75.50 -0.000134   -0.38    -75.87   
   211. D(H  36,C  35,C  15,H  33)     39.05 -0.000252   -0.39     38.66   
   212. D(H  36,C  35,C  15,C  13)    161.82 -0.000773   -0.34    161.48   
   213. D(C  40,C  38,C  35,H  37)    138.20 -0.000281   -0.06    138.14   
   214. D(C  40,C  38,C  35,H  36)     22.32  0.000435   -0.07     22.25   
   215. D(C  40,C  38,C  35,C  15)    -99.61 -0.000207   -0.04    -99.65   
   216. D(H  39,C  38,C  35,H  37)    -42.17 -0.000433   -0.10    -42.27   
   217. D(H  39,C  38,C  35,H  36)   -158.05  0.000283   -0.11   -158.16   
   218. D(H  39,C  38,C  35,C  15)     80.02 -0.000359   -0.07     79.94   
   219. D(C  45,C  40,C  38,H  39)      0.46  0.000057   -0.04      0.43   
   220. D(C  45,C  40,C  38,C  35)   -179.91 -0.000092   -0.07   -179.98   
   221. D(C  41,C  40,C  38,H  39)   -179.94  0.000064    0.04   -179.90   
   222. D(C  41,C  40,C  38,C  35)     -0.32 -0.000086    0.00     -0.32   
   223. D(H  44,C  41,C  40,C  45)    -58.14  0.000153    0.16    -57.99   
   224. D(H  44,C  41,C  40,C  38)    122.24  0.000155    0.09    122.33   
   225. D(H  43,C  41,C  40,C  45)   -179.81 -0.000409    0.18   -179.63   
   226. D(H  43,C  41,C  40,C  38)      0.57 -0.000407    0.11      0.68   
   227. D(H  42,C  41,C  40,C  45)     59.37  0.000416    0.15     59.53   
   228. D(H  42,C  41,C  40,C  38)   -120.24  0.000418    0.08   -120.16   
   229. D(H  48,C  45,C  40,C  41)     60.08 -0.000044    0.18     60.26   
   230. D(H  48,C  45,C  40,C  38)   -120.29 -0.000044    0.25   -120.04   
   231. D(H  47,C  45,C  40,C  41)    -58.05 -0.000242    0.17    -57.88   
   232. D(H  47,C  45,C  40,C  38)    121.58 -0.000242    0.24    121.83   
   233. D(H  46,C  45,C  40,C  41)   -178.46  0.000426    0.15   -178.31   
   234. D(H  46,C  45,C  40,C  38)      1.18  0.000426    0.21      1.39   
    ----------------------------------------------------------------------------

         *************************************************************
         *                GEOMETRY OPTIMIZATION CYCLE  38            *
         *************************************************************
---------------------------------
CARTESIAN COORDINATES (ANGSTROEM)
---------------------------------
  O      4.417836   -1.477426    0.841741
  C      3.443307   -0.875048    0.380757
  C      3.387943    0.600762    0.455177
  O      4.419755    1.223101    1.115423
  C      5.685420    1.239833    0.415483
  C      2.305750    1.268263   -0.032042
  O      2.048813    2.582033   -0.048623
  C      3.041532    3.559133    0.324513
  C      2.322756   -1.648190   -0.239205
  C      2.518492   -3.138861   -0.261388
  C      1.230037   -0.997813   -0.712373
  C      0.015435   -1.680981   -1.319136
  C     -0.955157   -2.173758   -0.261498
  C     -2.262968   -1.877055   -0.130802
  C     -3.051033   -2.527301    0.988643
  C     -3.027840   -0.949913   -1.061354
  C      1.159448    0.487608   -0.617661
  O      0.194796    1.104414   -1.064275
  H      6.380450    1.784817    1.058382
  H      5.585655    1.768506   -0.540206
  H      6.043118    0.220845    0.251511
  H      2.570738    4.520162    0.111909
  H      3.946912    3.444012   -0.277151
  H      3.286597    3.474338    1.385950
  H      3.445785   -3.399656   -0.785968
  H      1.684919   -3.653625   -0.741467
  H      2.621366   -3.526596    0.759871
  H      0.359291   -2.537628   -1.912771
  H     -0.477671   -0.979331   -1.992130
  H     -0.524801   -2.867063    0.462657
  H     -2.429057   -3.230926    1.553391
  H     -3.917500   -3.075314    0.590307
  H     -3.452656   -1.789638    1.696128
  H     -2.495506   -0.860499   -2.013324
  H     -4.006679   -1.396827   -1.286287
  C     -3.270948    0.503317   -0.537824
  H     -3.515678    1.124710   -1.406517
  H     -2.316379    0.886164   -0.153006
  C     -4.335453    0.657397    0.521848
  H     -4.030632    0.399477    1.536737
  C     -5.609635    1.065313    0.362917
  C     -6.226043    1.464545   -0.957360
  H     -6.577587    2.506797   -0.911679
  H     -5.531015    1.379814   -1.796734
  H     -7.110228    0.852786   -1.187664
  C     -6.538639    1.158790    1.551843
  H     -6.027940    0.885928    2.482277
  H     -6.927661    2.182907    1.660971
  H     -7.417133    0.507268    1.434464

----------------------------
CARTESIAN COORDINATES (A.U.)
----------------------------
  NO LB      ZA    FRAG     MASS         X           Y           Z
   0 O     8.0000    0    15.999    8.348500   -2.791931    1.590660
   1 C     6.0000    0    12.011    6.506907   -1.653601    0.719527
   2 C     6.0000    0    12.011    6.402285    1.135275    0.860161
   3 O     8.0000    0    15.999    8.352127    2.311325    2.107843
   4 C     6.0000    0    12.011   10.743887    2.342944    0.785149
   5 C     6.0000    0    12.011    4.357236    2.396670   -0.060551
   6 O     8.0000    0    15.999    3.871695    4.879335   -0.091884
   7 C     6.0000    0    12.011    5.747663    6.725787    0.613240
   8 C     6.0000    0    12.011    4.389373   -3.114629   -0.452032
   9 C     6.0000    0    12.011    4.759259   -5.931588   -0.493952
  10 C     6.0000    0    12.011    2.324433   -1.885593   -1.346190
  11 C     6.0000    0    12.011    0.029168   -3.176594   -2.492805
  12 C     6.0000    0    12.011   -1.804984   -4.107807   -0.494159
  13 C     6.0000    0    12.011   -4.276389   -3.547120   -0.247179
  14 C     6.0000    0    12.011   -5.765616   -4.775907    1.868264
  15 C     6.0000    0    12.011   -5.721788   -1.795076   -2.005667
  16 C     6.0000    0    12.011    2.191040    0.921446   -1.167211
  17 O     8.0000    0    15.999    0.368111    2.087040   -2.011189
  18 H     1.0000    0     1.008   12.057303    3.372816    2.000052
  19 H     1.0000    0     1.008   10.555359    3.341992   -1.020841
  20 H     1.0000    0     1.008   11.419839    0.417337    0.475286
  21 H     1.0000    0     1.008    4.857991    8.541869    0.211478
  22 H     1.0000    0     1.008    7.458583    6.508240   -0.523740
  23 H     1.0000    0     1.008    6.210767    6.565547    2.619065
  24 H     1.0000    0     1.008    6.511590   -6.424419   -1.485264
  25 H     1.0000    0     1.008    3.184036   -6.904350   -1.401170
  26 H     1.0000    0     1.008    4.953664   -6.664301    1.435948
  27 H     1.0000    0     1.008    0.678961   -4.795421   -3.614613
  28 H     1.0000    0     1.008   -0.902668   -1.850666   -3.764579
  29 H     1.0000    0     1.008   -0.991730   -5.417964    0.874294
  30 H     1.0000    0     1.008   -4.590253   -6.105564    2.935484
  31 H     1.0000    0     1.008   -7.403003   -5.811500    1.115519
  32 H     1.0000    0     1.008   -6.524574   -3.381926    3.205217
  33 H     1.0000    0     1.008   -4.715823   -1.626107   -3.804631
  34 H     1.0000    0     1.008   -7.571527   -2.639621   -2.430731
  35 C     6.0000    0    12.011   -6.181197    0.951130   -1.016340
  36 H     1.0000    0     1.008   -6.643669    2.125394   -2.657931
  37 H     1.0000    0     1.008   -4.377322    1.674607   -0.289139
  38 C     6.0000    0    12.011   -8.192819    1.242300    0.986149
  39 H     1.0000    0     1.008   -7.616791    0.754902    2.904013
  40 C     6.0000    0    12.011  -10.600673    2.013149    0.685813
  41 C     6.0000    0    12.011  -11.765515    2.767590   -1.809148
  42 H     1.0000    0     1.008  -12.429837    4.737160   -1.722824
  43 H     1.0000    0     1.008  -10.452103    2.607470   -3.395335
  44 H     1.0000    0     1.008  -13.436384    1.611532   -2.244359
  45 C     6.0000    0    12.011  -12.356237    2.189796    2.932558
  46 H     1.0000    0     1.008  -11.391156    1.674161    4.690825
  47 H     1.0000    0     1.008  -13.091383    4.125096    3.138780
  48 H     1.0000    0     1.008  -14.016349    0.958599    2.710744

--------------------------------
INTERNAL COORDINATES (ANGSTROEM)
--------------------------------
 O      0   0   0     0.000000000000     0.00000000     0.00000000
 C      1   0   0     1.234937800257     0.00000000     0.00000000
 C      2   1   0     1.478721833138   119.83993469     0.00000000
 O      3   2   1     1.373995983053   116.62290536   356.51363862
 C      4   3   2     1.446410536192   115.45615992    72.83790678
 C      3   2   1     1.361647153391   120.06612443   181.06915496
 O      6   3   2     1.338761582213   129.64503974   179.03035862
 C      7   6   3     1.442029102947   121.97917728     8.80171755
 C      2   1   3     1.495906831391   119.58548050   180.48406565
 C      9   2   1     1.503630192241   114.89690238   358.85089256
 C      9   2   1     1.356802963110   120.00437978   178.03717942
 C     11   9   2     1.519913714549   124.56562879   182.08019263
 C     12  11   9     1.517720390434   112.25881446    82.57183028
 C     13  12  11     1.347398956045   128.08393221   123.71170270
 C     14  13  12     1.515593019394   118.80717260   178.09200938
 C     14  13  12     1.520048639564   124.28678966   359.77771829
 C     11   9   2     1.490110607449   119.59213135     0.38697298
 O     17  11   9     1.229010484021   120.95580485   178.40971273
 H      5   4   3     1.092425612229   106.12336896   178.68308898
 H      5   4   3     1.096717674631   110.34453722    60.40188335
 H      5   4   3     1.092323417478   110.38923004   298.08941058
 H      8   7   6     1.091065469945   104.43948109   174.40960638
 H      8   7   6     1.093144933014   110.87891693    55.90820246
 H      8   7   6     1.092655059263   110.68200446   293.64523765
 H     10   9   2     1.096845677656   110.66033997   302.87684884
 H     10   9   2     1.091008791601   112.01131112   181.20067577
 H     10   9   2     1.097220023001   110.41437091    60.37794019
 H     12  11   9     1.097489047649   108.44528129   322.21340365
 H     12  11   9     1.090132155643   108.57969556   205.01452817
 H     13  12  11     1.090998461557   114.62084668   302.52602612
 H     15  14  13     1.095847270175   111.16187393   357.30769800
 H     15  14  13     1.099888921138   110.84793077   236.80745607
 H     15  14  13     1.098172421570   112.19854935   118.19548243
 H     16  14  13     1.094359197321   109.73073621    20.44900309
 H     16  14  13     1.099296999846   108.98650084   137.02391784
 C     16  14  13     1.563669482697   116.11220684   259.11558192
 H     36  16  14     1.095741392535   107.23774117   161.48029125
 H     36  16  14     1.098116500477   107.83007106    47.81189265
 C     36  16  14     1.509905518286   116.06703005   284.80027604
 H     39  36  16     1.090614313390   115.58845208    79.94380477
 C     39  36  16     1.347291116375   127.94212207   260.35092179
 C     41  39  36     1.510786307326   124.67778922   359.68509739
 H     42  41  39     1.100889888462   110.13324878   239.84141388
 H     42  41  39     1.093065609293   113.02671250     0.67902568
 H     42  41  39     1.099578903170   111.35208033   122.32754286
 C     41  39  36     1.511731824149   120.47287975   180.01533555
 H     46  41  39     1.095890497235   111.46617944     1.38879226
 H     46  41  39     1.100936989092   110.64791303   121.82586298
 H     46  41  39     1.100004055824   111.73008050   239.96006375

---------------------------
INTERNAL COORDINATES (A.U.)
---------------------------
 O      0   0   0     0.000000000000     0.00000000     0.00000000
 C      1   0   0     2.333694234912     0.00000000     0.00000000
 C      2   1   0     2.794379292881   119.83993469     0.00000000
 O      3   2   1     2.596476117078   116.62290536   356.51363862
 C      4   3   2     2.733319790622   115.45615992    72.83790678
 C      3   2   1     2.573140210942   120.06612443   181.06915496
 O      6   3   2     2.529892748998   129.64503974   179.03035862
 C      7   6   3     2.725040081715   121.97917728     8.80171755
 C      2   1   3     2.826854233190   119.58548050   180.48406565
 C      9   2   1     2.841449270030   114.89690238   358.85089256
 C      9   2   1     2.563986017970   120.00437978   178.03717942
 C     11   9   2     2.872220667688   124.56562879   182.08019263
 C     12  11   9     2.868075885788   112.25881446    82.57183028
 C     13  12  11     2.546215020056   128.08393221   123.71170270
 C     14  13  12     2.864055737137   118.80717260   178.09200938
 C     14  13  12     2.872475639015   124.28678966   359.77771829
 C     11   9   2     2.815900957330   119.59213135     0.38697298
 O     17  11   9     2.322493230517   120.95580485   178.40971273
 H      5   4   3     2.064385228793   106.12336896   178.68308898
 H      5   4   3     2.072496051283   110.34453722    60.40188335
 H      5   4   3     2.064192108702   110.38923004   298.08941058
 H      8   7   6     2.061814932373   104.43948109   174.40960638
 H      8   7   6     2.065744548081   110.87891693    55.90820246
 H      8   7   6     2.064818820851   110.68200446   293.64523765
 H     10   9   2     2.072737941945   110.66033997   302.87684884
 H     10   9   2     2.061707825827   112.01131112   181.20067577
 H     10   9   2     2.073445352126   110.41437091    60.37794019
 H     12  11   9     2.073953735035   108.44528129   322.21340365
 H     12  11   9     2.060051223947   108.57969556   205.01452817
 H     13  12  11     2.061688304872   114.62084668   302.52602612
 H     15  14  13     2.070851225235   111.16187393   357.30769800
 H     15  14  13     2.078488838685   110.84793077   236.80745607
 H     15  14  13     2.075245124593   112.19854935   118.19548243
 H     16  14  13     2.068039175074   109.73073621    20.44900309
 H     16  14  13     2.077370269550   108.98650084   137.02391784
 C     16  14  13     2.954907086268   116.11220684   259.11558192
 H     36  16  14     2.070651145492   107.23774117   161.48029125
 H     36  16  14     2.075139449042   107.83007106    47.81189265
 C     36  16  14     2.853307917657   116.06703005   284.80027604
 H     39  36  16     2.060962370042   115.58845208    79.94380477
 C     39  36  16     2.546011232615   127.94212207   260.35092179
 C     41  39  36     2.854972367725   124.67778922   359.68509739
 H     42  41  39     2.080380392797   110.13324878   239.84141388
 H     42  41  39     2.065594647972   113.02671250     0.67902568
 H     42  41  39     2.077902989630   111.35208033   122.32754286
 C     41  39  36     2.856759135574   120.47287975   180.01533555
 H     46  41  39     2.070932912542   111.46617944     1.38879226
 H     46  41  39     2.080469400088   110.64791303   121.82586298
 H     46  41  39     2.078706411710   111.73008050   239.96006375


           ************************************************************
           *        Program running with 8 parallel MPI-processes     *
           *              working on a common directory               *
           ************************************************************
------------------------------------------------------------------------------
                   ___                                                        
                  /   \      - P O W E R E D   B Y -                         
                 /     \                                                     
                 |  |  |   _    _      __       _____    __    __             
                 |  |  |  | |  | |    /  \     |  _  \  |  |  /  |          
                  \  \/   | |  | |   /    \    | | | |  |  | /  /          
                 / \  \   | |__| |  /  /\  \   | |_| |  |  |/  /          
                |  |  |   |  __  | /  /__\  \  |    /   |      \           
                |  |  |   | |  | | |   __   |  |    \   |  |\   \          
                \     /   | |  | | |  |  |  |  | |\  \  |  | \   \       
                 \___/    |_|  |_| |__|  |__|  |_| \__\ |__|  \__/        
                                                                              
                      - O R C A' S   B I G   F R I E N D -                    
                                      &                                       
                       - I N T E G R A L  F E E D E R -                       
                                                                              
 v1 FN, 2020, v2 2021                                                         
------------------------------------------------------------------------------


Reading SHARK input file UQ2_0e_0H_B3LYP_631Gd_opt.SHARKINP.tmp ... ok
----------------------
SHARK INTEGRAL PACKAGE
----------------------

Number of atoms                             ...     49
Number of basis functions                   ...    374
Number of shells                            ...    190
Maximum angular momentum                    ...      2
Integral batch strategy                     ... SHARK/LIBINT Hybrid
RI-J (if used) integral strategy            ... SPLIT-RIJ (Revised 2003 algorithm where possible)
Printlevel                                  ...      1
Contraction scheme used                     ... SEGMENTED contraction
Coulomb Range Separation                    ... NOT USED
Exchange Range Separation                   ... NOT USED
Finite Nucleus Model                        ... NOT USED
Auxiliary Coulomb fitting basis             ... AVAILABLE
   # of basis functions in Aux-J            ...   1413
   # of shells in Aux-J                     ...    475
   Maximum angular momentum in Aux-J        ...      4
Auxiliary J/K fitting basis                 ... NOT available
Auxiliary Correlation fitting basis         ... NOT available
Auxiliary 'external' fitting basis          ... NOT available
Integral threshold                          ...     2.500000e-11
Primitive cut-off                           ...     2.500000e-12
Primitive pair pre-selection threshold      ...     2.500000e-12

Calculating pre-screening integrals         ... done (  0.1 sec) Dimension = 190
Organizing shell pair data                  ... done (  0.1 sec)
Shell pair information
Total number of shell pairs                 ...     18145
Shell pairs after pre-screening             ...     11484
Total number of primitive shell pairs       ...    101586
Primitive shell pairs kept                  ...     35103
          la=0 lb=0:   4354 shell pairs
          la=1 lb=0:   3853 shell pairs
          la=1 lb=1:    865 shell pairs
          la=2 lb=0:   1548 shell pairs
          la=2 lb=1:    715 shell pairs
          la=2 lb=2:    149 shell pairs

Calculating one electron integrals          ... done (  0.0 sec)
Calculating RI/J V-Matrix + Cholesky decomp.... done (  0.1 sec)
Calculating Nuclear repulsion               ... done (  0.0 sec) ENN=   1912.441202185739 Eh

SHARK setup successfully completed in   0.4 seconds

Maximum memory used throughout the entire GTOINT-calculation: 23.1 MB
[1717934396.439849] [eu-a2p-336:86488:0]          mpool.c:38   UCX  WARN  object 0x2f25480 was not returned to mpool ucp_requests
[1717934396.439878] [eu-a2p-336:86488:0]          mpool.c:38   UCX  WARN  object 0x2f25640 was not returned to mpool ucp_requests
[1717934396.439882] [eu-a2p-336:86488:0]          mpool.c:38   UCX  WARN  object 0x2f25800 was not returned to mpool ucp_requests
[1717934396.439885] [eu-a2p-336:86488:0]          mpool.c:38   UCX  WARN  object 0x2f259c0 was not returned to mpool ucp_requests
[1717934396.439888] [eu-a2p-336:86488:0]          mpool.c:38   UCX  WARN  object 0x2f25b80 was not returned to mpool ucp_requests
[1717934396.439891] [eu-a2p-336:86488:0]          mpool.c:38   UCX  WARN  object 0x2f25d40 was not returned to mpool ucp_requests
[1717934396.439894] [eu-a2p-336:86488:0]          mpool.c:38   UCX  WARN  object 0x2f25f00 was not returned to mpool ucp_requests
[1717934396.439896] [eu-a2p-336:86488:0]          mpool.c:38   UCX  WARN  object 0x2f260c0 was not returned to mpool ucp_requests
[1717934396.439899] [eu-a2p-336:86488:0]          mpool.c:38   UCX  WARN  object 0x2f26280 was not returned to mpool ucp_requests
[1717934396.439902] [eu-a2p-336:86488:0]          mpool.c:38   UCX  WARN  object 0x2f26440 was not returned to mpool ucp_requests
[1717934396.439904] [eu-a2p-336:86488:0]          mpool.c:38   UCX  WARN  object 0x2f26600 was not returned to mpool ucp_requests
[1717934396.446748] [eu-a2p-336:86489:0]          mpool.c:38   UCX  WARN  object 0x2ff3480 was not returned to mpool ucp_requests
[1717934396.446771] [eu-a2p-336:86489:0]          mpool.c:38   UCX  WARN  object 0x2ff3640 was not returned to mpool ucp_requests
[1717934396.446776] [eu-a2p-336:86489:0]          mpool.c:38   UCX  WARN  object 0x2ff3800 was not returned to mpool ucp_requests
[1717934396.446779] [eu-a2p-336:86489:0]          mpool.c:38   UCX  WARN  object 0x2ff39c0 was not returned to mpool ucp_requests
[1717934396.446782] [eu-a2p-336:86489:0]          mpool.c:38   UCX  WARN  object 0x2ff3b80 was not returned to mpool ucp_requests
[1717934396.446785] [eu-a2p-336:86489:0]          mpool.c:38   UCX  WARN  object 0x2ff3d40 was not returned to mpool ucp_requests
[1717934396.446787] [eu-a2p-336:86489:0]          mpool.c:38   UCX  WARN  object 0x2ff3f00 was not returned to mpool ucp_requests
[1717934396.446790] [eu-a2p-336:86489:0]          mpool.c:38   UCX  WARN  object 0x2ff40c0 was not returned to mpool ucp_requests
[1717934396.446793] [eu-a2p-336:86489:0]          mpool.c:38   UCX  WARN  object 0x2ff4280 was not returned to mpool ucp_requests
[1717934396.446796] [eu-a2p-336:86489:0]          mpool.c:38   UCX  WARN  object 0x2ff4440 was not returned to mpool ucp_requests
[1717934396.446799] [eu-a2p-336:86489:0]          mpool.c:38   UCX  WARN  object 0x2ff4600 was not returned to mpool ucp_requests
[1717934396.449484] [eu-a2p-336:86490:0]          mpool.c:38   UCX  WARN  object 0x37008c0 was not returned to mpool ucp_requests
[1717934396.449506] [eu-a2p-336:86490:0]          mpool.c:38   UCX  WARN  object 0x3700a80 was not returned to mpool ucp_requests
[1717934396.449511] [eu-a2p-336:86490:0]          mpool.c:38   UCX  WARN  object 0x3700c40 was not returned to mpool ucp_requests
[1717934396.449514] [eu-a2p-336:86490:0]          mpool.c:38   UCX  WARN  object 0x3700e00 was not returned to mpool ucp_requests
[1717934396.449516] [eu-a2p-336:86490:0]          mpool.c:38   UCX  WARN  object 0x3700fc0 was not returned to mpool ucp_requests
[1717934396.449519] [eu-a2p-336:86490:0]          mpool.c:38   UCX  WARN  object 0x3701180 was not returned to mpool ucp_requests
[1717934396.449521] [eu-a2p-336:86490:0]          mpool.c:38   UCX  WARN  object 0x3701340 was not returned to mpool ucp_requests
[1717934396.449524] [eu-a2p-336:86490:0]          mpool.c:38   UCX  WARN  object 0x3701500 was not returned to mpool ucp_requests
[1717934396.449527] [eu-a2p-336:86490:0]          mpool.c:38   UCX  WARN  object 0x37016c0 was not returned to mpool ucp_requests
[1717934396.449529] [eu-a2p-336:86490:0]          mpool.c:38   UCX  WARN  object 0x3701880 was not returned to mpool ucp_requests
[1717934396.449532] [eu-a2p-336:86490:0]          mpool.c:38   UCX  WARN  object 0x3701a40 was not returned to mpool ucp_requests
[1717934396.450779] [eu-a2p-336:86487:0]          mpool.c:38   UCX  WARN  object 0x2ce3700 was not returned to mpool ucp_requests
[1717934396.450797] [eu-a2p-336:86487:0]          mpool.c:38   UCX  WARN  object 0x2ce38c0 was not returned to mpool ucp_requests
[1717934396.450801] [eu-a2p-336:86487:0]          mpool.c:38   UCX  WARN  object 0x2ce3a80 was not returned to mpool ucp_requests
[1717934396.450804] [eu-a2p-336:86487:0]          mpool.c:38   UCX  WARN  object 0x2ce3c40 was not returned to mpool ucp_requests
[1717934396.450806] [eu-a2p-336:86487:0]          mpool.c:38   UCX  WARN  object 0x2ce3e00 was not returned to mpool ucp_requests
[1717934396.450809] [eu-a2p-336:86487:0]          mpool.c:38   UCX  WARN  object 0x2ce3fc0 was not returned to mpool ucp_requests
[1717934396.450811] [eu-a2p-336:86487:0]          mpool.c:38   UCX  WARN  object 0x2ce4180 was not returned to mpool ucp_requests
[1717934396.450814] [eu-a2p-336:86487:0]          mpool.c:38   UCX  WARN  object 0x2ce4340 was not returned to mpool ucp_requests
[1717934396.450816] [eu-a2p-336:86487:0]          mpool.c:38   UCX  WARN  object 0x2ce4500 was not returned to mpool ucp_requests
[1717934396.450819] [eu-a2p-336:86487:0]          mpool.c:38   UCX  WARN  object 0x2ce46c0 was not returned to mpool ucp_requests
[1717934396.450821] [eu-a2p-336:86487:0]          mpool.c:38   UCX  WARN  object 0x2ce4880 was not returned to mpool ucp_requests
[1717934396.453890] [eu-a2p-336:86492:0]          mpool.c:38   UCX  WARN  object 0x3985700 was not returned to mpool ucp_requests
[1717934396.453909] [eu-a2p-336:86492:0]          mpool.c:38   UCX  WARN  object 0x39858c0 was not returned to mpool ucp_requests
[1717934396.453913] [eu-a2p-336:86492:0]          mpool.c:38   UCX  WARN  object 0x3985a80 was not returned to mpool ucp_requests
[1717934396.453916] [eu-a2p-336:86492:0]          mpool.c:38   UCX  WARN  object 0x3985c40 was not returned to mpool ucp_requests
[1717934396.453918] [eu-a2p-336:86492:0]          mpool.c:38   UCX  WARN  object 0x3985e00 was not returned to mpool ucp_requests
[1717934396.453921] [eu-a2p-336:86492:0]          mpool.c:38   UCX  WARN  object 0x3985fc0 was not returned to mpool ucp_requests
[1717934396.453924] [eu-a2p-336:86492:0]          mpool.c:38   UCX  WARN  object 0x3986180 was not returned to mpool ucp_requests
[1717934396.453927] [eu-a2p-336:86492:0]          mpool.c:38   UCX  WARN  object 0x3986340 was not returned to mpool ucp_requests
[1717934396.453930] [eu-a2p-336:86492:0]          mpool.c:38   UCX  WARN  object 0x3986500 was not returned to mpool ucp_requests
[1717934396.453932] [eu-a2p-336:86492:0]          mpool.c:38   UCX  WARN  object 0x39866c0 was not returned to mpool ucp_requests
[1717934396.453935] [eu-a2p-336:86492:0]          mpool.c:38   UCX  WARN  object 0x3986880 was not returned to mpool ucp_requests
[1717934396.455742] [eu-a2p-336:86486:0]          mpool.c:38   UCX  WARN  object 0x282e300 was not returned to mpool ucp_requests
[1717934396.455759] [eu-a2p-336:86486:0]          mpool.c:38   UCX  WARN  object 0x282e4c0 was not returned to mpool ucp_requests
[1717934396.455763] [eu-a2p-336:86486:0]          mpool.c:38   UCX  WARN  object 0x282e680 was not returned to mpool ucp_requests
[1717934396.455766] [eu-a2p-336:86486:0]          mpool.c:38   UCX  WARN  object 0x282e840 was not returned to mpool ucp_requests
[1717934396.455769] [eu-a2p-336:86486:0]          mpool.c:38   UCX  WARN  object 0x282ea00 was not returned to mpool ucp_requests
[1717934396.455772] [eu-a2p-336:86486:0]          mpool.c:38   UCX  WARN  object 0x282ebc0 was not returned to mpool ucp_requests
[1717934396.455774] [eu-a2p-336:86486:0]          mpool.c:38   UCX  WARN  object 0x282ed80 was not returned to mpool ucp_requests
[1717934396.455777] [eu-a2p-336:86486:0]          mpool.c:38   UCX  WARN  object 0x282ef40 was not returned to mpool ucp_requests
[1717934396.456653] [eu-a2p-336:86491:0]          mpool.c:38   UCX  WARN  object 0x422a700 was not returned to mpool ucp_requests
[1717934396.456670] [eu-a2p-336:86491:0]          mpool.c:38   UCX  WARN  object 0x422a8c0 was not returned to mpool ucp_requests
[1717934396.456675] [eu-a2p-336:86491:0]          mpool.c:38   UCX  WARN  object 0x422aa80 was not returned to mpool ucp_requests
[1717934396.456678] [eu-a2p-336:86491:0]          mpool.c:38   UCX  WARN  object 0x422ac40 was not returned to mpool ucp_requests
[1717934396.456680] [eu-a2p-336:86491:0]          mpool.c:38   UCX  WARN  object 0x422ae00 was not returned to mpool ucp_requests
[1717934396.456683] [eu-a2p-336:86491:0]          mpool.c:38   UCX  WARN  object 0x422afc0 was not returned to mpool ucp_requests
[1717934396.456685] [eu-a2p-336:86491:0]          mpool.c:38   UCX  WARN  object 0x422b180 was not returned to mpool ucp_requests
[1717934396.456696] [eu-a2p-336:86491:0]          mpool.c:38   UCX  WARN  object 0x422b340 was not returned to mpool ucp_requests
[1717934396.456699] [eu-a2p-336:86491:0]          mpool.c:38   UCX  WARN  object 0x422b500 was not returned to mpool ucp_requests
[1717934396.456702] [eu-a2p-336:86491:0]          mpool.c:38   UCX  WARN  object 0x422b6c0 was not returned to mpool ucp_requests
[1717934396.456704] [eu-a2p-336:86491:0]          mpool.c:38   UCX  WARN  object 0x422b880 was not returned to mpool ucp_requests


           ************************************************************
           *        Program running with 8 parallel MPI-processes     *
           *              working on a common directory               *
           ************************************************************

Diagonalization of the overlap matrix:
Smallest eigenvalue                        ... 4.286e-04
Time for diagonalization                   ...    0.019 sec
Threshold for overlap eigenvalues          ... 1.000e-08
Number of eigenvalues below threshold      ... 0
Time for construction of square roots      ...    0.010 sec
Total time needed                          ...    0.030 sec

-------------------
DFT GRID GENERATION
-------------------

General Integration Accuracy     IntAcc      ... 4.959
Radial Grid Type                 RadialGrid  ... OptM3 with GC (2021)
Angular Grid (max. ang.)         AngularGrid ... 6 (Lebedev-590)
Angular grid pruning method      GridPruning ... 4 (adaptive)
Weight generation scheme         WeightScheme... Becke
Basis function cutoff            BFCut       ... 1.0000e-11
Integration weight cutoff        WCut        ... 1.0000e-14
Angular grids for H and He will be reduced by one unit
Partially contracted basis set               ... off
Rotationally invariant grid construction     ... off

Total number of grid points                  ...   548157
Total number of batches                      ...     8592
Average number of points per batch           ...       63
Average number of grid points per atom       ...    11187
Time for grid setup =    6.581 sec

--------------------
COSX GRID GENERATION
--------------------

GRIDX 1
-------
General Integration Accuracy     IntAcc      ... 4.020
Radial Grid Type                 RadialGrid  ... OptM3 with GC (2021)
Angular Grid (max. ang.)         AngularGrid ... 2 (Lebedev-110)
Angular grid pruning method      GridPruning ... 4 (adaptive)
Weight generation scheme         WeightScheme... Becke
Basis function cutoff            BFCut       ... 1.0000e-11
Integration weight cutoff        WCut        ... 1.0000e-14
Angular grids for H and He will be reduced by one unit
Partially contracted basis set               ... on
Rotationally invariant grid construction     ... off

Total number of grid points                  ...    59520
Total number of batches                      ...      955
Average number of points per batch           ...       62
Average number of grid points per atom       ...     1215
UseSFitting                                  ... on

GRIDX 2
-------
General Integration Accuracy     IntAcc      ... 4.338
Radial Grid Type                 RadialGrid  ... OptM3 with GC (2021)
Angular Grid (max. ang.)         AngularGrid ... 3 (Lebedev-194)
Angular grid pruning method      GridPruning ... 4 (adaptive)
Weight generation scheme         WeightScheme... Becke
Basis function cutoff            BFCut       ... 1.0000e-11
Integration weight cutoff        WCut        ... 1.0000e-14
Angular grids for H and He will be reduced by one unit
Partially contracted basis set               ... on
Rotationally invariant grid construction     ... off

Total number of grid points                  ...   129596
Total number of batches                      ...     2048
Average number of points per batch           ...       63
Average number of grid points per atom       ...     2645
UseSFitting                                  ... on

GRIDX 3
-------
General Integration Accuracy     IntAcc      ... 4.871
Radial Grid Type                 RadialGrid  ... OptM3 with GC (2021)
Angular Grid (max. ang.)         AngularGrid ... 4 (Lebedev-302)
Angular grid pruning method      GridPruning ... 4 (adaptive)
Weight generation scheme         WeightScheme... Becke
Basis function cutoff            BFCut       ... 1.0000e-11
Integration weight cutoff        WCut        ... 1.0000e-14
Angular grids for H and He will be reduced by one unit
Partially contracted basis set               ... on
Rotationally invariant grid construction     ... off

Total number of grid points                  ...   247405
Total number of batches                      ...     3887
Average number of points per batch           ...       63
Average number of grid points per atom       ...     5049
UseSFitting                                  ... on

Time for X-Grid setup             =    2.957 sec


--------------------
CPCM SOLVATION MODEL
--------------------
CPCM parameters:
  Epsilon                                         ...      80.4000
  Refrac                                          ...       1.3300
  Rsolv                                           ...       1.3000
  Surface type                                    ... GAUSSIAN VDW
  Epsilon function type                           ...         CPCM
Radii:
 Radius for O  used is    3.4469 Bohr (=   1.8240 Ang.)
 Radius for C  used is    3.8550 Bohr (=   2.0400 Ang.)
 Radius for H  used is    2.4944 Bohr (=   1.3200 Ang.)
Calculating surface                               ...        done! (  0.0s)
GEPOL surface points                              ...         2615
GEPOL Volume                                      ...    2766.4627
GEPOL Surface-area                                ...    1420.9925
Calculating surface distance matrix               ...        done! (  0.1s)
Performing Cholesky decomposition & store         ...        done! (  0.3s)
Overall time for CPCM initialization              ...                 0.3s
--------------
SCF ITERATIONS
--------------
ITER       Energy         Delta-E        Max-DP      RMS-DP      [F,P]     Damp
               ***  Starting incremental Fock matrix formation  ***
                      *** Initiating the SOSCF procedure ***
                      *** Re-Reading the Fockian *** 
                      *** Removing any level shift *** 
ITER      Energy       Delta-E        Grad      Rot      Max-DP    RMS-DP
  0  -1039.85379375 -1039.8537937530  0.000996  0.000996  0.002320  0.000057
               *** Restarting incremental Fock matrix formation ***
  1  -1039.85410735  -0.0003135940  0.000333  0.000777  0.001118  0.000031
  2  -1039.85414060  -0.0000332538  0.000068  0.000129  0.000253  0.000006
  3  -1039.85414088  -0.0000002752  0.000058  0.000138  0.000235  0.000003
  4  -1039.85414113  -0.0000002526  0.000021  0.000083  0.000084  0.000002
  5  -1039.85414116  -0.0000000350  0.000012  0.000050  0.000062  0.000001
  6  -1039.85414117  -0.0000000092  0.000011  0.000026  0.000039  0.000001
  7  -1039.85414119  -0.0000000151  0.000003  0.000011  0.000014  0.000000
  8  -1039.85414118   0.0000000109  0.000003  0.000006  0.000007  0.000000
                  ***Gradient check signals convergence***
              ***Rediagonalizing the Fockian in SOSCF/NRSCF***

               *****************************************************
               *                     SUCCESS                       *
               *           SCF CONVERGED AFTER   9 CYCLES          *
               *****************************************************

Old exchange energy                            =    -28.135255170 Eh
New exchange energy                            =    -28.135256630 Eh
Exchange energy change after final integration =     -0.000001460 Eh
Total energy after final integration           =  -1039.854142647 Eh
Final COS-X integration done in                =    13.180 sec
Total Energy       :        -1039.85414265 Eh          -28295.86976 eV
  Last Energy change         ...   -9.2155e-09  Tolerance :   1.0000e-08
  Last MAX-Density change    ...    3.5527e-15  Tolerance :   1.0000e-07
             **** THE GBW FILE WAS UPDATED (UQ2_0e_0H_B3LYP_631Gd_opt.gbw) ****
             **** DENSITY UQ2_0e_0H_B3LYP_631Gd_opt.scfp WAS UPDATED ****
             **** ENERGY FILE WAS UPDATED (UQ2_0e_0H_B3LYP_631Gd_opt.en.tmp) ****
             **** THE GBW FILE WAS UPDATED (UQ2_0e_0H_B3LYP_631Gd_opt.gbw) ****
             **** DENSITY UQ2_0e_0H_B3LYP_631Gd_opt.scfp WAS UPDATED ****
Total SCF time: 0 days 0 hours 1 min 28 sec 

Maximum memory used throughout the entire SCF-calculation: 186.2 MB

-------------------------   --------------------
FINAL SINGLE POINT ENERGY     -1039.854142646697
-------------------------   --------------------


           ************************************************************
           *        Program running with 8 parallel MPI-processes     *
           *              working on a common directory               *
           ************************************************************
------------------------------------------------------------------------------
                         ORCA SCF GRADIENT CALCULATION
------------------------------------------------------------------------------

 ... reading COSX grid (gridx3)
Gradient of the Kohn-Sham DFT energy:
Kohn-Sham wavefunction type      ... RKS
Hartree-Fock exchange scaling    ...    0.200
Number of operators              ...    1
Number of atoms                  ...   49
Basis set dimensions             ...  374
Integral neglect threshold       ... 2.5e-11
Integral primitive cutoff        ... 2.5e-12
SHARK Integral package           ... ON

Nuc. rep. gradient       (SHARK) ... done (  0.0 sec)
HCore & Overlap gradient (SHARK) ... done (  0.2 sec)
RI-J gradient            (SHARK) ... done (  1.1 sec)
COSX-gradient                    ... done ( 16.4 sec)
Exchange-correlation gradient    ... done

------------------
CARTESIAN GRADIENT
------------------

   1   O   :    0.002210668   -0.001170825    0.000215799
   2   C   :   -0.002966207    0.002386929   -0.000432244
   3   C   :   -0.003604386   -0.001497533   -0.002431243
   4   O   :    0.000805246   -0.000444437    0.003989628
   5   C   :    0.001424126    0.000263433   -0.001110633
   6   C   :    0.000003235    0.000055266   -0.003202773
   7   O   :   -0.000951848    0.000121059    0.000682854
   8   C   :    0.000521646    0.001643406   -0.001291534
   9   C   :    0.002637729   -0.000817096    0.001158404
  10   C   :    0.000387230    0.000473900    0.000316071
  11   C   :    0.000043415    0.002532962   -0.002404223
  12   C   :   -0.000820358    0.000849474   -0.001815391
  13   C   :    0.002085323   -0.001693099    0.000662912
  14   C   :   -0.000884467   -0.000125846   -0.000981827
  15   C   :    0.000672051    0.000094110    0.000408764
  16   C   :    0.000352308   -0.000197680   -0.001466140
  17   C   :    0.001685507   -0.002364303    0.005642304
  18   O   :   -0.001117570    0.000900779   -0.002239099
  19   H   :    0.000698904    0.000637131   -0.000539632
  20   H   :    0.000032487    0.000519640   -0.000041852
  21   H   :   -0.000725675   -0.000657366    0.000436996
  22   H   :   -0.000357841   -0.000156936   -0.000456925
  23   H   :    0.000489838   -0.000328678    0.000506983
  24   H   :    0.000345722   -0.000924436    0.000977034
  25   H   :    0.000265299   -0.000473315   -0.000098195
  26   H   :   -0.000617726    0.000272162   -0.000116561
  27   H   :    0.000087087   -0.000485846    0.000215912
  28   H   :    0.000545154   -0.000736597    0.000944733
  29   H   :   -0.001053923    0.000167967    0.000981563
  30   H   :   -0.000743363   -0.000335704    0.000346149
  31   H   :    0.000690501   -0.000061568   -0.000047008
  32   H   :   -0.000423836   -0.000152133   -0.000112864
  33   H   :   -0.000209213   -0.000255115    0.000789956
  34   H   :    0.000278533    0.000470959    0.000355440
  35   H   :   -0.000653447    0.000280592    0.000460349
  36   C   :   -0.000571135   -0.000782620   -0.001034703
  37   H   :    0.000347668    0.000680923    0.000548715
  38   H   :    0.000407012    0.000130642    0.000162210
  39   C   :    0.001506930    0.000738361    0.000135688
  40   H   :   -0.000726156   -0.000129795   -0.000139532
  41   C   :   -0.001775948    0.002487799    0.000575757
  42   C   :   -0.000248088   -0.002052512   -0.000067809
  43   H   :    0.000103518    0.000650273    0.000423583
  44   H   :    0.000362923    0.000011956    0.000232371
  45   H   :   -0.000519577    0.000472667   -0.000948998
  46   C   :   -0.000242154   -0.001833449   -0.000417847
  47   H   :    0.000867323    0.000043840    0.000047891
  48   H   :    0.000004350    0.000650077   -0.000352077
  49   H   :   -0.000600533    0.000147518    0.000556229

Difference to translation invariance:
           :    0.0000482803    0.0000069384    0.0000251875

Difference to rotation invariance:
           :   -0.0006331181    0.0000701207   -0.0003837779

Norm of the cartesian gradient     ...    0.0143715584
RMS gradient                       ...    0.0011853462
MAX gradient                       ...    0.0056423036

-------
TIMINGS
-------

Total SCF gradient time            ...       25.280 sec

One electron gradient       ....       0.228 sec  (  0.9%)
RI-J Coulomb gradient       ....       1.068 sec  (  4.2%)
COSX gradient               ....      16.392 sec  ( 64.8%)
XC gradient                 ....       5.665 sec  ( 22.4%)
CPCM gradient               ....       0.736 sec  (  2.9%)
   A-Matrix (El+Nuc)        ....       0.268 sec  (  1.1%)
   Potential                ....       0.468 sec  (  1.9%)

Maximum memory used throughout the entire SCFGRAD-calculation: 118.9 MB
------------------------------------------------------------------------------
                         ORCA GEOMETRY RELAXATION STEP
------------------------------------------------------------------------------

Reading the OPT-File                    .... done
Getting information on internals        .... done
Copying old internal coords+grads       .... done
Making the new internal coordinates     .... (new redundants).... done
Validating the new internal coordinates .... (new redundants).... done
Calculating the B-matrix                .... done
Calculating the G,G- and P matrices     .... done
Transforming gradient to internals      .... done
Projecting the internal gradient        .... done
Number of atoms                         ....  49
Number of internal coordinates          .... 234
Current Energy                          .... -1039.854142647 Eh
Current gradient norm                   ....     0.014371558 Eh/bohr
Maximum allowed component of the step   ....  0.300
Current trust radius                    ....  0.300
Updating the Hessian (BFGS)             .... done
Forming the augmented Hessian           .... done
Diagonalizing the augmented Hessian     .... done
Last element of RFO vector              ....  0.000666487
Lowest eigenvalues of augmented Hessian:
 -18.196016178 -0.017729914  0.000007989  0.001562168  0.002204755
Warning: RFO finds a terribly low value for the scaling factor
Trying a QUASI-NEWTON step instead
Doing a quasi-Newton Step:
Inverting the Hessian                   .... done
Computing the step                      .... done
Length of the computed step             ....  0.005201936
Converting the step to cartesian space:
 Initial RMS(Int)=    0.0003400612
Transforming coordinates:
 Iter   0:  RMS(Cart)=    0.0019351370 RMS(Int)=    0.0003398058
 Iter   1:  RMS(Cart)=    0.0000008599 RMS(Int)=    0.0000002960
 Iter   2:  RMS(Cart)=    0.0000000007 RMS(Int)=    0.0000000002
done
Storing new coordinates                 .... done

                                .--------------------.
          ----------------------|Geometry convergence|-------------------------
          Item                value                   Tolerance       Converged
          ---------------------------------------------------------------------
          Energy change      -0.0000022252            0.0000002000      NO
          RMS gradient        0.0007929483            0.0000080000      NO
          MAX gradient        0.0031359563            0.0000300000      NO
          RMS step            0.0003400612            0.0001000000      NO
          MAX step            0.0014097817            0.0002000000      NO
          ........................................................
          Max(Bonds)      0.0000      Max(Angles)    0.01
          Max(Dihed)        0.08      Max(Improp)    0.00
          ---------------------------------------------------------------------

The optimization has not yet converged - more geometry cycles are needed


    ---------------------------------------------------------------------------
                         Redundant Internal Coordinates
                            (Angstroem and degrees)

        Definition                    Value    dE/dq     Step     New-Value
    ----------------------------------------------------------------------------
     1. B(C   1,O   0)                1.2349  0.002395 -0.0000    1.2349   
     2. B(C   2,C   1)                1.4787 -0.001177  0.0000    1.4787   
     3. B(O   3,C   2)                1.3740  0.003136 -0.0000    1.3740   
     4. B(C   4,O   3)                1.4464  0.001861 -0.0000    1.4464   
     5. B(C   5,C   2)                1.3616 -0.000289 -0.0000    1.3616   
     6. B(O   6,C   5)                1.3388  0.000336  0.0000    1.3388   
     7. B(C   7,O   6)                1.4420  0.000778 -0.0000    1.4420   
     8. B(C   8,C   1)                1.4959 -0.001331  0.0000    1.4959   
     9. B(C   9,C   8)                1.5036  0.000219 -0.0000    1.5036   
    10. B(C  10,C   8)                1.3568  0.001816 -0.0000    1.3568   
    11. B(C  11,C  10)                1.5199  0.001153  0.0000    1.5199   
    12. B(C  12,C  11)                1.5177  0.000300 -0.0000    1.5177   
    13. B(C  13,C  12)                1.3474  0.001434  0.0000    1.3474   
    14. B(C  14,C  13)                1.5156  0.000542 -0.0000    1.5156   
    15. B(C  15,C  13)                1.5200  0.002202  0.0000    1.5201   
    16. B(C  16,C  10)                1.4901 -0.000950 -0.0000    1.4901   
    17. B(C  16,C   5)                1.5054 -0.001065  0.0000    1.5055   
    18. B(O  17,C  16)                1.2290  0.002144 -0.0000    1.2290   
    19. B(H  18,C   4)                1.0924  0.000445  0.0000    1.0924   
    20. B(H  19,C   4)                1.0967  0.000283 -0.0000    1.0967   
    21. B(H  20,C   4)                1.0923  0.000309  0.0000    1.0923   
    22. B(H  21,C   7)                1.0911  0.000105  0.0000    1.0911   
    23. B(H  22,C   7)                1.0931  0.000158 -0.0000    1.0931   
    24. B(H  23,C   7)                1.0927  0.001102  0.0000    1.0927   
    25. B(H  24,C   9)                1.0968  0.000385  0.0000    1.0969   
    26. B(H  25,C   9)                1.0910  0.000397  0.0000    1.0910   
    27. B(H  26,C   9)                1.0972  0.000377 -0.0000    1.0972   
    28. B(H  27,C  11)                1.0975  0.000235 -0.0000    1.0975   
    29. B(H  28,C  11)                1.0901 -0.000018 -0.0000    1.0901   
    30. B(H  29,C  12)                1.0910  0.000147  0.0000    1.0910   
    31. B(H  30,C  14)                1.0958  0.000406  0.0000    1.0959   
    32. B(H  31,C  14)                1.0999  0.000453 -0.0000    1.0999   
    33. B(H  32,C  14)                1.0982  0.000411 -0.0000    1.0982   
    34. B(H  33,C  15)                1.0944 -0.000134 -0.0000    1.0943   
    35. B(H  34,C  15)                1.0993  0.000374  0.0000    1.0993   
    36. B(C  35,C  15)                1.5637  0.001195 -0.0000    1.5637   
    37. B(H  36,C  35)                1.0957 -0.000126 -0.0000    1.0957   
    38. B(H  37,C  35)                1.0981  0.000455  0.0000    1.0981   
    39. B(C  38,C  35)                1.5099  0.001061  0.0000    1.5099   
    40. B(H  39,C  38)                1.0906 -0.000302 -0.0000    1.0906   
    41. B(C  40,C  38)                1.3473  0.002111 -0.0000    1.3473   
    42. B(C  41,C  40)                1.5108  0.000193  0.0000    1.5108   
    43. B(H  42,C  41)                1.1009  0.000601 -0.0000    1.1009   
    44. B(H  43,C  41)                1.0931  0.000050  0.0000    1.0931   
    45. B(H  44,C  41)                1.0996  0.000354  0.0000    1.0996   
    46. B(C  45,C  40)                1.5117 -0.000205 -0.0000    1.5117   
    47. B(H  46,C  45)                1.0959  0.000435 -0.0000    1.0959   
    48. B(H  47,C  45)                1.1009  0.000566 -0.0000    1.1009   
    49. B(H  48,C  45)                1.1000  0.000336  0.0000    1.1000   
    50. A(O   0,C   1,C   8)          119.59 -0.000215   -0.00    119.58   
    51. A(C   2,C   1,C   8)          120.57  0.000307    0.00    120.58   
    52. A(O   0,C   1,C   2)          119.84 -0.000089   -0.00    119.84   
    53. A(C   1,C   2,C   5)          120.07  0.000847    0.00    120.07   
    54. A(C   1,C   2,O   3)          116.62 -0.001879    0.00    116.63   
    55. A(O   3,C   2,C   5)          123.14  0.001047   -0.00    123.14   
    56. A(C   2,O   3,C   4)          115.46 -0.002346    0.00    115.46   
    57. A(H  18,C   4,H  19)          109.28 -0.000713    0.00    109.28   
    58. A(H  18,C   4,H  20)          110.21  0.000377   -0.00    110.20   
    59. A(H  19,C   4,H  20)          110.41  0.000612   -0.00    110.40   
    60. A(O   3,C   4,H  19)          110.34 -0.000090    0.00    110.35   
    61. A(O   3,C   4,H  20)          110.39 -0.001622    0.00    110.39   
    62. A(O   3,C   4,H  18)          106.12  0.001461   -0.00    106.12   
    63. A(C   2,C   5,C  16)          119.35 -0.000907    0.01    119.36   
    64. A(C   2,C   5,O   6)          129.65 -0.000479    0.00    129.65   
    65. A(O   6,C   5,C  16)          110.97  0.001376   -0.00    110.97   
    66. A(C   5,O   6,C   7)          121.98 -0.001254    0.00    121.98   
    67. A(H  22,C   7,H  23)          109.92 -0.000385    0.00    109.92   
    68. A(H  21,C   7,H  23)          110.76  0.000911   -0.00    110.76   
    69. A(O   6,C   7,H  22)          110.88  0.000408    0.00    110.88   
    70. A(O   6,C   7,H  23)          110.68 -0.000979    0.00    110.68   
    71. A(O   6,C   7,H  21)          104.44 -0.000389    0.00    104.44   
    72. A(H  21,C   7,H  22)          110.05  0.000462   -0.00    110.05   
    73. A(C   9,C   8,C  10)          125.09 -0.000250    0.00    125.10   
    74. A(C   1,C   8,C   9)          114.90  0.001060   -0.00    114.89   
    75. A(C   1,C   8,C  10)          120.00 -0.000810    0.00    120.01   
    76. A(H  25,C   9,H  26)          108.33  0.000014    0.00    108.33   
    77. A(C   8,C   9,H  26)          110.41  0.000610   -0.00    110.41   
    78. A(H  24,C   9,H  26)          106.37 -0.000382    0.00    106.37   
    79. A(H  24,C   9,H  25)          108.86  0.000121   -0.00    108.86   
    80. A(C   8,C   9,H  25)          112.01 -0.001036    0.00    112.02   
    81. A(C   8,C   9,H  24)          110.66  0.000691   -0.00    110.66   
    82. A(C   8,C  10,C  11)          124.57  0.000141   -0.00    124.56   
    83. A(C  11,C  10,C  16)          115.82 -0.000040    0.00    115.82   
    84. A(C   8,C  10,C  16)          119.59 -0.000103    0.00    119.59   
    85. A(C  10,C  11,C  12)          112.26  0.001890   -0.00    112.26   
    86. A(H  27,C  11,H  28)          108.07  0.001020   -0.00    108.07   
    87. A(C  10,C  11,H  28)          108.58 -0.000057   -0.00    108.58   
    88. A(C  12,C  11,H  27)          108.90 -0.000797    0.01    108.91   
    89. A(C  10,C  11,H  27)          108.45 -0.000680   -0.01    108.44   
    90. A(C  12,C  11,H  28)          110.48 -0.001379   -0.00    110.48   
    91. A(C  13,C  12,H  29)          117.29 -0.000022    0.00    117.29   
    92. A(C  11,C  12,H  29)          114.62  0.001697    0.00    114.62   
    93. A(C  11,C  12,C  13)          128.08 -0.001678   -0.00    128.08   
    94. A(C  14,C  13,C  15)          116.89  0.002809   -0.00    116.88   
    95. A(C  12,C  13,C  15)          124.29 -0.000478    0.00    124.29   
    96. A(C  12,C  13,C  14)          118.81 -0.002329    0.00    118.81   
    97. A(H  31,C  14,H  32)          106.25 -0.000305    0.00    106.26   
    98. A(C  13,C  14,H  32)          112.20  0.001181   -0.01    112.19   
    99. A(H  30,C  14,H  31)          108.29  0.000324    0.00    108.29   
   100. A(C  13,C  14,H  31)          110.85  0.000097    0.00    110.85   
   101. A(C  13,C  14,H  30)          111.16 -0.001085    0.00    111.16   
   102. A(H  30,C  14,H  32)          107.87 -0.000201   -0.00    107.87   
   103. A(H  34,C  15,C  35)          107.93 -0.001061   -0.00    107.93   
   104. A(H  33,C  15,C  35)          106.91 -0.000572    0.00    106.92   
   105. A(C  13,C  15,C  35)          116.11  0.001571    0.01    116.12   
   106. A(H  33,C  15,H  34)          106.76  0.000578   -0.00    106.76   
   107. A(C  13,C  15,H  34)          108.99  0.000262   -0.01    108.98   
   108. A(C  13,C  15,H  33)          109.73 -0.000842   -0.00    109.73   
   109. A(C  10,C  16,O  17)          120.96 -0.000706    0.00    120.96   
   110. A(C   5,C  16,O  17)          118.60  0.000001    0.00    118.61   
   111. A(C   5,C  16,C  10)          120.37  0.000641    0.00    120.37   
   112. A(C  15,C  35,H  36)          107.24  0.000454    0.00    107.24   
   113. A(H  37,C  35,C  38)          109.35  0.000072    0.00    109.35   
   114. A(H  36,C  35,C  38)          109.94 -0.001108    0.00    109.94   
   115. A(C  15,C  35,C  38)          116.07  0.001224   -0.00    116.06   
   116. A(H  36,C  35,H  37)          105.92 -0.000089    0.00    105.92   
   117. A(C  15,C  35,H  37)          107.83 -0.000649    0.00    107.83   
   118. A(H  39,C  38,C  40)          116.47 -0.000844    0.00    116.47   
   119. A(C  35,C  38,C  40)          127.94  0.000471    0.00    127.94   
   120. A(C  35,C  38,H  39)          115.59  0.000372   -0.00    115.58   
   121. A(C  41,C  40,C  45)          114.85  0.001332   -0.00    114.85   
   122. A(C  38,C  40,C  45)          120.47 -0.000915    0.00    120.47   
   123. A(C  38,C  40,C  41)          124.68 -0.000417    0.00    124.68   
   124. A(H  43,C  41,H  44)          107.90 -0.000283    0.00    107.90   
   125. A(H  42,C  41,H  44)          106.18 -0.000300    0.00    106.18   
   126. A(C  40,C  41,H  44)          111.35  0.002004   -0.01    111.35   
   127. A(H  42,C  41,H  43)          107.96  0.000339    0.00    107.96   
   128. A(C  40,C  41,H  43)          113.03 -0.000801    0.00    113.03   
   129. A(C  40,C  41,H  42)          110.13 -0.000959    0.00    110.14   
   130. A(H  47,C  45,H  48)          106.22 -0.000196    0.00    106.22   
   131. A(H  46,C  45,H  48)          108.38  0.000125   -0.00    108.38   
   132. A(C  40,C  45,H  48)          111.73  0.001516   -0.00    111.73   
   133. A(H  46,C  45,H  47)          108.19  0.000507    0.00    108.19   
   134. A(C  40,C  45,H  47)          110.65 -0.000801    0.00    110.65   
   135. A(C  40,C  45,H  46)          111.47 -0.001112    0.00    111.47   
   136. D(C   5,C   2,C   1,O   0)   -178.93 -0.000543   -0.00   -178.93   
   137. D(C   5,C   2,C   1,C   8)      0.58 -0.000130   -0.01      0.57   
   138. D(O   3,C   2,C   1,O   0)     -3.49 -0.000294    0.01     -3.48   
   139. D(O   3,C   2,C   1,C   8)    176.02  0.000120    0.00    176.03   
   140. D(C   4,O   3,C   2,C   5)   -111.87  0.000490   -0.00   -111.87   
   141. D(C   4,O   3,C   2,C   1)     72.84  0.000248   -0.01     72.83   
   142. D(H  20,C   4,O   3,C   2)    -61.91  0.000147   -0.07    -61.98   
   143. D(H  19,C   4,O   3,C   2)     60.40 -0.000234   -0.07     60.33   
   144. D(H  18,C   4,O   3,C   2)    178.68 -0.000287   -0.07    178.61   
   145. D(C  16,C   5,C   2,C   1)      1.29  0.000589    0.02      1.31   
   146. D(C  16,C   5,C   2,O   3)   -173.85  0.000460    0.01   -173.83   
   147. D(O   6,C   5,C   2,O   3)      3.89  0.000137    0.00      3.90   
   148. D(O   6,C   5,C   2,C   1)    179.03  0.000265    0.01    179.04   
   149. D(C   7,O   6,C   5,C   2)      8.80  0.000066   -0.08      8.73   
   150. D(C   7,O   6,C   5,C  16)   -173.31 -0.000274   -0.08   -173.39   
   151. D(H  23,C   7,O   6,C   5)    -66.35  0.000160    0.03    -66.33   
   152. D(H  22,C   7,O   6,C   5)     55.91 -0.000725    0.03     55.94   
   153. D(H  21,C   7,O   6,C   5)    174.41 -0.000198    0.03    174.44   
   154. D(C  10,C   8,C   1,C   2)     -1.48 -0.000089   -0.01     -1.48   
   155. D(C  10,C   8,C   1,O   0)    178.04  0.000324   -0.01    178.03   
   156. D(C   9,C   8,C   1,C   2)    179.34 -0.000053    0.00    179.34   
   157. D(C   9,C   8,C   1,O   0)     -1.15  0.000360   -0.00     -1.15   
   158. D(H  26,C   9,C   8,C  10)   -118.76  0.000170   -0.03   -118.79   
   159. D(H  25,C   9,C   8,C  10)      2.06 -0.000089   -0.02      2.04   
   160. D(H  25,C   9,C   8,C   1)   -178.80 -0.000131   -0.03   -178.83   
   161. D(H  24,C   9,C   8,C  10)    123.74 -0.000162   -0.02    123.72   
   162. D(H  26,C   9,C   8,C   1)     60.38  0.000128   -0.04     60.34   
   163. D(H  24,C   9,C   8,C   1)    -57.12 -0.000204   -0.03    -57.16   
   164. D(C  16,C  10,C   8,C   1)      0.39 -0.000166    0.01      0.40   
   165. D(C  11,C  10,C   8,C   9)      1.18 -0.000101    0.00      1.18   
   166. D(C  11,C  10,C   8,C   1)   -177.92 -0.000072    0.01   -177.91   
   167. D(C  16,C  10,C   8,C   9)    179.48 -0.000195    0.00    179.49   
   168. D(H  28,C  11,C  10,C   8)   -154.99 -0.000618    0.02   -154.96   
   169. D(H  28,C  11,C  10,C  16)     26.65 -0.000526    0.03     26.68   
   170. D(H  27,C  11,C  10,C  16)    143.85  0.000282    0.02    143.87   
   171. D(H  27,C  11,C  10,C   8)    -37.79  0.000190    0.02    -37.77   
   172. D(C  12,C  11,C  10,C  16)    -95.79  0.000015    0.03    -95.77   
   173. D(C  12,C  11,C  10,C   8)     82.57 -0.000077    0.03     82.60   
   174. D(H  29,C  12,C  11,H  28)   -178.83 -0.000404    0.03   -178.80   
   175. D(H  29,C  12,C  11,H  27)     62.62 -0.000344    0.03     62.65   
   176. D(H  29,C  12,C  11,C  10)    -57.47 -0.000154    0.03    -57.44   
   177. D(C  13,C  12,C  11,H  28)      2.35 -0.000264    0.03      2.39   
   178. D(C  13,C  12,C  11,H  27)   -116.19 -0.000204    0.03   -116.16   
   179. D(C  13,C  12,C  11,C  10)    123.71 -0.000014    0.03    123.75   
   180. D(C  15,C  13,C  12,H  29)   -179.01 -0.000276    0.00   -179.01   
   181. D(C  15,C  13,C  12,C  11)     -0.22 -0.000403   -0.00     -0.23   
   182. D(C  14,C  13,C  12,H  29)     -0.70 -0.000160   -0.00     -0.70   
   183. D(C  14,C  13,C  12,C  11)    178.09 -0.000286   -0.01    178.08   
   184. D(H  32,C  14,C  13,C  15)    -63.37 -0.000275    0.04    -63.32   
   185. D(H  32,C  14,C  13,C  12)    118.20 -0.000335    0.05    118.24   
   186. D(H  31,C  14,C  13,C  15)     55.25  0.000181    0.04     55.29   
   187. D(H  31,C  14,C  13,C  12)   -123.19  0.000120    0.05   -123.14   
   188. D(H  30,C  14,C  13,C  15)    175.75 -0.000072    0.05    175.79   
   189. D(H  30,C  14,C  13,C  12)     -2.69 -0.000132    0.05     -2.64   
   190. D(C  35,C  15,C  13,C  14)     80.77 -0.000139   -0.01     80.76   
   191. D(C  35,C  15,C  13,C  12)   -100.88 -0.000103   -0.01   -100.90   
   192. D(H  34,C  15,C  13,C  14)    -41.32 -0.000065   -0.01    -41.33   
   193. D(H  34,C  15,C  13,C  12)    137.02 -0.000029   -0.01    137.02   
   194. D(H  33,C  15,C  13,C  14)   -157.89 -0.000436    0.00   -157.89   
   195. D(H  33,C  15,C  13,C  12)     20.45 -0.000400   -0.00     20.45   
   196. D(O  17,C  16,C   5,C   2)   -179.36  0.000569   -0.02   -179.38   
   197. D(C  10,C  16,C   5,O   6)    179.49 -0.000554   -0.01    179.48   
   198. D(C  10,C  16,C   5,C   2)     -2.37 -0.000851   -0.01     -2.39   
   199. D(O  17,C  16,C  10,C  11)     -3.14 -0.000871   -0.00     -3.14   
   200. D(O  17,C  16,C  10,C   8)    178.41 -0.000789   -0.00    178.41   
   201. D(C   5,C  16,C  10,C  11)    179.94  0.000560   -0.00    179.94   
   202. D(C   5,C  16,C  10,C   8)      1.49  0.000643   -0.00      1.49   
   203. D(O  17,C  16,C   5,O   6)      2.50  0.000866   -0.01      2.49   
   204. D(C  38,C  35,C  15,H  34)     47.45 -0.000390   -0.04     47.40   
   205. D(C  38,C  35,C  15,H  33)    161.98 -0.000516   -0.05    161.93   
   206. D(C  38,C  35,C  15,C  13)    -75.20 -0.000995   -0.04    -75.24   
   207. D(H  37,C  35,C  15,H  34)    170.46  0.000049   -0.04    170.42   
   208. D(H  37,C  35,C  15,H  33)    -75.01 -0.000076   -0.05    -75.06   
   209. D(H  37,C  35,C  15,C  13)     47.81 -0.000555   -0.04     47.77   
   210. D(H  36,C  35,C  15,H  34)    -75.87 -0.000143   -0.04    -75.92   
   211. D(H  36,C  35,C  15,H  33)     38.66 -0.000269   -0.05     38.61   
   212. D(H  36,C  35,C  15,C  13)    161.48 -0.000748   -0.04    161.44   
   213. D(C  40,C  38,C  35,H  37)    138.14 -0.000271   -0.01    138.13   
   214. D(C  40,C  38,C  35,H  36)     22.25  0.000422   -0.01     22.24   
   215. D(C  40,C  38,C  35,C  15)    -99.65 -0.000190   -0.01    -99.65   
   216. D(H  39,C  38,C  35,H  37)    -42.27 -0.000434   -0.01    -42.28   
   217. D(H  39,C  38,C  35,H  36)   -158.16  0.000259   -0.01   -158.17   
   218. D(H  39,C  38,C  35,C  15)     79.94 -0.000352   -0.01     79.94   
   219. D(C  45,C  40,C  38,H  39)      0.43  0.000055   -0.01      0.42   
   220. D(C  45,C  40,C  38,C  35)   -179.98 -0.000105   -0.01   -180.00   
   221. D(C  41,C  40,C  38,H  39)   -179.90  0.000076    0.00   -179.90   
   222. D(C  41,C  40,C  38,C  35)     -0.31 -0.000083   -0.00     -0.32   
   223. D(H  44,C  41,C  40,C  45)    -57.99  0.000157    0.03    -57.96   
   224. D(H  44,C  41,C  40,C  38)    122.33  0.000143    0.02    122.35   
   225. D(H  43,C  41,C  40,C  45)   -179.63 -0.000379    0.03   -179.60   
   226. D(H  43,C  41,C  40,C  38)      0.68 -0.000394    0.02      0.70   
   227. D(H  42,C  41,C  40,C  45)     59.53  0.000416    0.03     59.56   
   228. D(H  42,C  41,C  40,C  38)   -120.16  0.000402    0.02   -120.14   
   229. D(H  48,C  45,C  40,C  41)     60.26 -0.000033    0.03     60.29   
   230. D(H  48,C  45,C  40,C  38)   -120.04 -0.000018    0.04   -120.00   
   231. D(H  47,C  45,C  40,C  41)    -57.87 -0.000234    0.03    -57.84   
   232. D(H  47,C  45,C  40,C  38)    121.83 -0.000219    0.04    121.87   
   233. D(H  46,C  45,C  40,C  41)   -178.31  0.000410    0.03   -178.29   
   234. D(H  46,C  45,C  40,C  38)      1.39  0.000425    0.04      1.43   
    ----------------------------------------------------------------------------

         *************************************************************
         *                GEOMETRY OPTIMIZATION CYCLE  39            *
         *************************************************************
---------------------------------
CARTESIAN COORDINATES (ANGSTROEM)
---------------------------------
  O      4.418906   -1.477959    0.839926
  C      3.444212   -0.875361    0.379593
  C      3.388948    0.600420    0.454637
  O      4.421077    1.222520    1.114591
  C      5.686470    1.239355    0.414215
  C      2.306587    1.268113   -0.031923
  O      2.049727    2.581905   -0.048086
  C      3.042111    3.558831    0.326320
  C      2.323304   -1.648233   -0.240124
  C      2.519025   -3.138892   -0.262920
  C      1.230305   -0.997646   -0.712332
  C      0.015257   -1.680591   -1.318466
  C     -0.954928   -2.173098   -0.260339
  C     -2.262784   -1.876572   -0.129453
  C     -3.050561   -2.526566    0.990312
  C     -3.028042   -0.949897   -1.060193
  C      1.159844    0.487730   -0.617089
  O      0.194932    1.104741   -1.062837
  H      6.381416    1.785217    1.056459
  H      5.586132    1.767192   -0.541876
  H      6.044669    0.220428    0.250924
  H      2.571266    4.519965    0.114302
  H      3.947787    3.444379   -0.275007
  H      3.286682    3.473227    1.387818
  H      3.445788   -3.399462   -0.788559
  H      1.685003   -3.653595   -0.742286
  H      2.623024   -3.526890    0.758114
  H      0.358742   -2.537231   -1.912318
  H     -0.478031   -0.978869   -1.991234
  H     -0.524284   -2.866078    0.463966
  H     -2.428182   -3.229261    1.555778
  H     -3.916537   -3.075531    0.592227
  H     -3.452839   -1.788600    1.697101
  H     -2.495905   -0.860725   -2.012276
  H     -4.006775   -1.397239   -1.284824
  C     -3.271624    0.503432   -0.537178
  H     -3.515943    1.124572   -1.406166
  H     -2.317342    0.886529   -0.151891
  C     -4.336782    0.657561    0.521831
  H     -4.032476    0.399754    1.536901
  C     -5.610906    1.065317    0.362106
  C     -6.226607    1.464321   -0.958572
  H     -6.578018    2.506638   -0.913397
  H     -5.531213    1.379197   -1.797611
  H     -7.110778    0.852588   -1.189037
  C     -6.540710    1.158624    1.550415
  H     -6.030455    0.886409    2.481280
  H     -6.930522    2.182495    1.658938
  H     -7.418657    0.506426    1.432696

----------------------------
CARTESIAN COORDINATES (A.U.)
----------------------------
  NO LB      ZA    FRAG     MASS         X           Y           Z
   0 O     8.0000    0    15.999    8.350522   -2.792937    1.587230
   1 C     6.0000    0    12.011    6.508618   -1.654193    0.717326
   2 C     6.0000    0    12.011    6.404184    1.134630    0.859139
   3 O     8.0000    0    15.999    8.354624    2.310227    2.106271
   4 C     6.0000    0    12.011   10.745871    2.342042    0.782752
   5 C     6.0000    0    12.011    4.358818    2.396387   -0.060326
   6 O     8.0000    0    15.999    3.873423    4.879093   -0.090868
   7 C     6.0000    0    12.011    5.748756    6.725217    0.616655
   8 C     6.0000    0    12.011    4.390408   -3.114708   -0.453768
   9 C     6.0000    0    12.011    4.760267   -5.931647   -0.496847
  10 C     6.0000    0    12.011    2.324939   -1.885278   -1.346112
  11 C     6.0000    0    12.011    0.028831   -3.175856   -2.491540
  12 C     6.0000    0    12.011   -1.804552   -4.106561   -0.491969
  13 C     6.0000    0    12.011   -4.276042   -3.546208   -0.244630
  14 C     6.0000    0    12.011   -5.764726   -4.774518    1.871419
  15 C     6.0000    0    12.011   -5.722171   -1.795045   -2.003475
  16 C     6.0000    0    12.011    2.191788    0.921676   -1.166129
  17 O     8.0000    0    15.999    0.368368    2.087659   -2.008470
  18 H     1.0000    0     1.008   12.059129    3.373572    1.996418
  19 H     1.0000    0     1.008   10.556259    3.339509   -1.023997
  20 H     1.0000    0     1.008   11.422769    0.416548    0.474177
  21 H     1.0000    0     1.008    4.858989    8.541497    0.215999
  22 H     1.0000    0     1.008    7.460236    6.508933   -0.519689
  23 H     1.0000    0     1.008    6.210929    6.563447    2.622596
  24 H     1.0000    0     1.008    6.511595   -6.424051   -1.490161
  25 H     1.0000    0     1.008    3.184193   -6.904293   -1.402718
  26 H     1.0000    0     1.008    4.956797   -6.664856    1.432629
  27 H     1.0000    0     1.008    0.677925   -4.794671   -3.613758
  28 H     1.0000    0     1.008   -0.903347   -1.849794   -3.762887
  29 H     1.0000    0     1.008   -0.990753   -5.416102    0.876769
  30 H     1.0000    0     1.008   -4.588598   -6.102420    2.939994
  31 H     1.0000    0     1.008   -7.401182   -5.811911    1.119147
  32 H     1.0000    0     1.008   -6.524920   -3.379964    3.207056
  33 H     1.0000    0     1.008   -4.716577   -1.626534   -3.802651
  34 H     1.0000    0     1.008   -7.571708   -2.640400   -2.427966
  35 C     6.0000    0    12.011   -6.182474    0.951349   -1.015120
  36 H     1.0000    0     1.008   -6.644168    2.125134   -2.657268
  37 H     1.0000    0     1.008   -4.379141    1.675297   -0.287032
  38 C     6.0000    0    12.011   -8.195331    1.242611    0.986118
  39 H     1.0000    0     1.008   -7.620275    0.755425    2.904323
  40 C     6.0000    0    12.011  -10.603076    2.013158    0.684282
  41 C     6.0000    0    12.011  -11.766583    2.767166   -1.811438
  42 H     1.0000    0     1.008  -12.430652    4.736860   -1.726071
  43 H     1.0000    0     1.008  -10.452478    2.606304   -3.396993
  44 H     1.0000    0     1.008  -13.437422    1.611157   -2.246954
  45 C     6.0000    0    12.011  -12.360150    2.189482    2.929859
  46 H     1.0000    0     1.008  -11.395909    1.675070    4.688940
  47 H     1.0000    0     1.008  -13.096788    4.124318    3.134939
  48 H     1.0000    0     1.008  -14.019231    0.957007    2.707403

--------------------------------
INTERNAL COORDINATES (ANGSTROEM)
--------------------------------
 O      0   0   0     0.000000000000     0.00000000     0.00000000
 C      1   0   0     1.234932363673     0.00000000     0.00000000
 C      2   1   0     1.478721672250   119.83932479     0.00000000
 O      3   2   1     1.373985213571   116.62643191   356.51872353
 C      4   3   2     1.446385444102   115.45993136    72.82690430
 C      3   2   1     1.361638679947   120.06339902   181.06645126
 O      6   3   2     1.338762844788   129.64574504   179.04147438
 C      7   6   3     1.442009037434   121.98283343     8.72647018
 C      2   1   3     1.495932723237   119.58546710   180.48907209
 C      9   2   1     1.503626591966   114.89392703   358.84799543
 C      9   2   1     1.356793989606   120.00427254   178.02422281
 C     11   9   2     1.519919083104   124.56409419   182.09378328
 C     12  11   9     1.517713886815   112.25917576    82.59758395
 C     13  12  11     1.347421879323   128.08132993   123.74671742
 C     14  13  12     1.515572175324   118.81039122   178.08272231
 C     14  13  12     1.520074276150   124.28668140   359.77280906
 C     11   9   2     1.490093207751   119.59275990     0.39927711
 O     17  11   9     1.229003641890   120.95705704   178.40973874
 H      5   4   3     1.092425612787   106.12193072   178.61497944
 H      5   4   3     1.096716883767   110.34647711    60.33261546
 H      5   4   3     1.092329369191   110.39049421   298.02091188
 H      8   7   6     1.091065837398   104.43942946   174.44082811
 H      8   7   6     1.093134724051   110.88042057    55.93980342
 H      8   7   6     1.092667484928   110.68298462   293.67406776
 H     10   9   2     1.096851104433   110.65617293   302.84404387
 H     10   9   2     1.091010201011   112.01529950   181.16995036
 H     10   9   2     1.097209838238   110.41404577    60.34217325
 H     12  11   9     1.097485657312   108.44015776   322.23061860
 H     12  11   9     1.090120423681   108.57943505   205.03895448
 H     13  12  11     1.091005512556   114.62315090   302.55499024
 H     15  14  13     1.095850353171   111.16442400   357.35952605
 H     15  14  13     1.099885384502   110.84818599   236.85557600
 H     15  14  13     1.098167671281   112.19288504   118.24416648
 H     16  14  13     1.094342001320   109.72934661    20.44631700
 H     16  14  13     1.099314427869   108.98109103   137.01398444
 C     16  14  13     1.563663013578   116.11858877   259.10353639
 H     36  16  14     1.095739468346   107.23791670   161.44154270
 H     36  16  14     1.098119201557   107.83242433    47.77196715
 C     36  16  14     1.509906564971   116.06328944   284.76027671
 H     39  36  16     1.090612255358   115.58356505    79.93578568
 C     39  36  16     1.347282153219   127.94349682   260.34594219
 C     41  39  36     1.510788507691   124.67863667   359.68417253
 H     42  41  39     1.100888298455   110.13719076   239.85987986
 H     42  41  39     1.093072191315   113.02741388     0.70136237
 H     42  41  39     1.099585575066   111.34529447   122.34614509
 C     41  39  36     1.511726722878   120.47435792   180.00357584
 H     46  41  39     1.095888256710   111.46813934     1.42513992
 H     46  41  39     1.100927972348   110.65042784   121.86646493
 H     46  41  39     1.100005058197   111.72683717   240.00145357

---------------------------
INTERNAL COORDINATES (A.U.)
---------------------------
 O      0   0   0     0.000000000000     0.00000000     0.00000000
 C      1   0   0     2.333683961258     0.00000000     0.00000000
 C      2   1   0     2.794378988847   119.83932479     0.00000000
 O      3   2   1     2.596455765707   116.62643191   356.51872353
 C      4   3   2     2.733272373444   115.45993136    72.82690430
 C      3   2   1     2.573124198454   120.06339902   181.06645126
 O      6   3   2     2.529895134918   129.64574504   179.04147438
 C      7   6   3     2.725002163389   121.98283343     8.72647018
 C      2   1   3     2.826903161688   119.58546710   180.48907209
 C      9   2   1     2.841442466497   114.89392703   358.84799543
 C      9   2   1     2.563969060506   120.00427254   178.02422281
 C     11   9   2     2.872230812787   124.56409419   182.09378328
 C     12  11   9     2.868063595729   112.25917576    82.59758395
 C     13  12  11     2.546258338774   128.08132993   123.74671742
 C     14  13  12     2.864016347554   118.81039122   178.08272231
 C     14  13  12     2.872524085142   124.28668140   359.77280906
 C     11   9   2     2.815868076665   119.59275990     0.39927711
 O     17  11   9     2.322480300764   120.95705704   178.40973874
 H      5   4   3     2.064385229848   106.12193072   178.61497944
 H      5   4   3     2.072494556767   110.34647711    60.33261546
 H      5   4   3     2.064203355809   110.39049421   298.02091188
 H      8   7   6     2.061815626760   104.43942946   174.44082811
 H      8   7   6     2.065725255936   110.88042057    55.93980342
 H      8   7   6     2.064842301954   110.68298462   293.67406776
 H     10   9   2     2.072748197067   110.65617293   302.84404387
 H     10   9   2     2.061710489225   112.01529950   181.16995036
 H     10   9   2     2.073426105715   110.41404577    60.34217325
 H     12  11   9     2.073947328226   108.44015776   322.23061860
 H     12  11   9     2.060029053751   108.57943505   205.03895448
 H     13  12  11     2.061701629330   114.62315090   302.55499024
 H     15  14  13     2.070857051253   111.16442400   357.35952605
 H     15  14  13     2.078482155411   110.84818599   236.85557600
 H     15  14  13     2.075236147846   112.19288504   118.24416648
 H     16  14  13     2.068006679342   109.72934661    20.44631700
 H     16  14  13     2.077403203741   108.98109103   137.01398444
 C     16  14  13     2.954894861405   116.11858877   259.10353639
 H     36  16  14     2.070647509302   107.23791670   161.44154270
 H     36  16  14     2.075144553343   107.83242433    47.77196715
 C     36  16  14     2.853309895605   116.06328944   284.76027671
 H     39  36  16     2.060958480925   115.58356505    79.93578568
 C     39  36  16     2.545994294704   127.94349682   260.34594219
 C     41  39  36     2.854976525811   124.67863667   359.68417253
 H     42  41  39     2.080377388118   110.13719076   239.85987986
 H     42  41  39     2.065607086191   113.02741388     0.70136237
 H     42  41  39     2.077915597686   111.34529447   122.34614509
 C     41  39  36     2.856749495569   120.47435792   180.00357584
 H     46  41  39     2.070928678563   111.46813934     1.42513992
 H     46  41  39     2.080452360910   110.65042784   121.86646493
 H     46  41  39     2.078708305920   111.72683717   240.00145357


           ************************************************************
           *        Program running with 8 parallel MPI-processes     *
           *              working on a common directory               *
           ************************************************************
------------------------------------------------------------------------------
                   ___                                                        
                  /   \      - P O W E R E D   B Y -                         
                 /     \                                                     
                 |  |  |   _    _      __       _____    __    __             
                 |  |  |  | |  | |    /  \     |  _  \  |  |  /  |          
                  \  \/   | |  | |   /    \    | | | |  |  | /  /          
                 / \  \   | |__| |  /  /\  \   | |_| |  |  |/  /          
                |  |  |   |  __  | /  /__\  \  |    /   |      \           
                |  |  |   | |  | | |   __   |  |    \   |  |\   \          
                \     /   | |  | | |  |  |  |  | |\  \  |  | \   \       
                 \___/    |_|  |_| |__|  |__|  |_| \__\ |__|  \__/        
                                                                              
                      - O R C A' S   B I G   F R I E N D -                    
                                      &                                       
                       - I N T E G R A L  F E E D E R -                       
                                                                              
 v1 FN, 2020, v2 2021                                                         
------------------------------------------------------------------------------


Reading SHARK input file UQ2_0e_0H_B3LYP_631Gd_opt.SHARKINP.tmp ... ok
----------------------
SHARK INTEGRAL PACKAGE
----------------------

Number of atoms                             ...     49
Number of basis functions                   ...    374
Number of shells                            ...    190
Maximum angular momentum                    ...      2
Integral batch strategy                     ... SHARK/LIBINT Hybrid
RI-J (if used) integral strategy            ... SPLIT-RIJ (Revised 2003 algorithm where possible)
Printlevel                                  ...      1
Contraction scheme used                     ... SEGMENTED contraction
Coulomb Range Separation                    ... NOT USED
Exchange Range Separation                   ... NOT USED
Finite Nucleus Model                        ... NOT USED
Auxiliary Coulomb fitting basis             ... AVAILABLE
   # of basis functions in Aux-J            ...   1413
   # of shells in Aux-J                     ...    475
   Maximum angular momentum in Aux-J        ...      4
Auxiliary J/K fitting basis                 ... NOT available
Auxiliary Correlation fitting basis         ... NOT available
Auxiliary 'external' fitting basis          ... NOT available
Integral threshold                          ...     2.500000e-11
Primitive cut-off                           ...     2.500000e-12
Primitive pair pre-selection threshold      ...     2.500000e-12

Calculating pre-screening integrals         ... done (  0.0 sec) Dimension = 190
Organizing shell pair data                  ... done (  0.1 sec)
Shell pair information
Total number of shell pairs                 ...     18145
Shell pairs after pre-screening             ...     11484
Total number of primitive shell pairs       ...    101586
Primitive shell pairs kept                  ...     35099
          la=0 lb=0:   4354 shell pairs
          la=1 lb=0:   3853 shell pairs
          la=1 lb=1:    865 shell pairs
          la=2 lb=0:   1548 shell pairs
          la=2 lb=1:    715 shell pairs
          la=2 lb=2:    149 shell pairs

Calculating one electron integrals          ... done (  0.0 sec)
Calculating RI/J V-Matrix + Cholesky decomp.... done (  0.1 sec)
Calculating Nuclear repulsion               ... done (  0.0 sec) ENN=   1912.369755528927 Eh

SHARK setup successfully completed in   0.4 seconds

Maximum memory used throughout the entire GTOINT-calculation: 23.1 MB
[1717934513.005824] [eu-a2p-336:87106:0]          mpool.c:38   UCX  WARN  object 0x2878dc0 was not returned to mpool ucp_requests
[1717934513.005843] [eu-a2p-336:87106:0]          mpool.c:38   UCX  WARN  object 0x2878f80 was not returned to mpool ucp_requests
[1717934513.005848] [eu-a2p-336:87106:0]          mpool.c:38   UCX  WARN  object 0x2879140 was not returned to mpool ucp_requests
[1717934513.005851] [eu-a2p-336:87106:0]          mpool.c:38   UCX  WARN  object 0x2879300 was not returned to mpool ucp_requests
[1717934513.005854] [eu-a2p-336:87106:0]          mpool.c:38   UCX  WARN  object 0x28794c0 was not returned to mpool ucp_requests
[1717934513.005856] [eu-a2p-336:87106:0]          mpool.c:38   UCX  WARN  object 0x2879680 was not returned to mpool ucp_requests
[1717934513.005859] [eu-a2p-336:87106:0]          mpool.c:38   UCX  WARN  object 0x2879840 was not returned to mpool ucp_requests
[1717934513.005861] [eu-a2p-336:87106:0]          mpool.c:38   UCX  WARN  object 0x2879a00 was not returned to mpool ucp_requests
[1717934513.005864] [eu-a2p-336:87106:0]          mpool.c:38   UCX  WARN  object 0x2879bc0 was not returned to mpool ucp_requests
[1717934513.005866] [eu-a2p-336:87106:0]          mpool.c:38   UCX  WARN  object 0x2879d80 was not returned to mpool ucp_requests
[1717934513.005869] [eu-a2p-336:87106:0]          mpool.c:38   UCX  WARN  object 0x2879f40 was not returned to mpool ucp_requests
[1717934513.010420] [eu-a2p-336:87111:0]          mpool.c:38   UCX  WARN  object 0x31f7700 was not returned to mpool ucp_requests
[1717934513.010441] [eu-a2p-336:87111:0]          mpool.c:38   UCX  WARN  object 0x31f78c0 was not returned to mpool ucp_requests
[1717934513.010446] [eu-a2p-336:87111:0]          mpool.c:38   UCX  WARN  object 0x31f7a80 was not returned to mpool ucp_requests
[1717934513.010449] [eu-a2p-336:87111:0]          mpool.c:38   UCX  WARN  object 0x31f7c40 was not returned to mpool ucp_requests
[1717934513.010451] [eu-a2p-336:87111:0]          mpool.c:38   UCX  WARN  object 0x31f7e00 was not returned to mpool ucp_requests
[1717934513.010454] [eu-a2p-336:87111:0]          mpool.c:38   UCX  WARN  object 0x31f7fc0 was not returned to mpool ucp_requests
[1717934513.010456] [eu-a2p-336:87111:0]          mpool.c:38   UCX  WARN  object 0x31f8180 was not returned to mpool ucp_requests
[1717934513.010459] [eu-a2p-336:87111:0]          mpool.c:38   UCX  WARN  object 0x31f8340 was not returned to mpool ucp_requests
[1717934513.010461] [eu-a2p-336:87111:0]          mpool.c:38   UCX  WARN  object 0x31f8500 was not returned to mpool ucp_requests
[1717934513.010464] [eu-a2p-336:87111:0]          mpool.c:38   UCX  WARN  object 0x31f86c0 was not returned to mpool ucp_requests
[1717934513.010466] [eu-a2p-336:87111:0]          mpool.c:38   UCX  WARN  object 0x31f8880 was not returned to mpool ucp_requests
[1717934513.011779] [eu-a2p-336:87110:0]          mpool.c:38   UCX  WARN  object 0x2f2d240 was not returned to mpool ucp_requests
[1717934513.011797] [eu-a2p-336:87110:0]          mpool.c:38   UCX  WARN  object 0x2f2d400 was not returned to mpool ucp_requests
[1717934513.011801] [eu-a2p-336:87110:0]          mpool.c:38   UCX  WARN  object 0x2f2d5c0 was not returned to mpool ucp_requests
[1717934513.011805] [eu-a2p-336:87110:0]          mpool.c:38   UCX  WARN  object 0x2f2d780 was not returned to mpool ucp_requests
[1717934513.011807] [eu-a2p-336:87110:0]          mpool.c:38   UCX  WARN  object 0x2f2d940 was not returned to mpool ucp_requests
[1717934513.011810] [eu-a2p-336:87110:0]          mpool.c:38   UCX  WARN  object 0x2f2db00 was not returned to mpool ucp_requests
[1717934513.011813] [eu-a2p-336:87110:0]          mpool.c:38   UCX  WARN  object 0x2f2dcc0 was not returned to mpool ucp_requests
[1717934513.011815] [eu-a2p-336:87110:0]          mpool.c:38   UCX  WARN  object 0x2f2de80 was not returned to mpool ucp_requests
[1717934513.011818] [eu-a2p-336:87110:0]          mpool.c:38   UCX  WARN  object 0x2f2e040 was not returned to mpool ucp_requests
[1717934513.011820] [eu-a2p-336:87110:0]          mpool.c:38   UCX  WARN  object 0x2f2e200 was not returned to mpool ucp_requests
[1717934513.011823] [eu-a2p-336:87110:0]          mpool.c:38   UCX  WARN  object 0x2f2e3c0 was not returned to mpool ucp_requests
[1717934513.014084] [eu-a2p-336:87107:0]          mpool.c:38   UCX  WARN  object 0x3018ac0 was not returned to mpool ucp_requests
[1717934513.014101] [eu-a2p-336:87107:0]          mpool.c:38   UCX  WARN  object 0x3018c80 was not returned to mpool ucp_requests
[1717934513.014106] [eu-a2p-336:87107:0]          mpool.c:38   UCX  WARN  object 0x3018e40 was not returned to mpool ucp_requests
[1717934513.014109] [eu-a2p-336:87107:0]          mpool.c:38   UCX  WARN  object 0x3019000 was not returned to mpool ucp_requests
[1717934513.014111] [eu-a2p-336:87107:0]          mpool.c:38   UCX  WARN  object 0x30191c0 was not returned to mpool ucp_requests
[1717934513.014114] [eu-a2p-336:87107:0]          mpool.c:38   UCX  WARN  object 0x3019380 was not returned to mpool ucp_requests
[1717934513.014117] [eu-a2p-336:87107:0]          mpool.c:38   UCX  WARN  object 0x3019540 was not returned to mpool ucp_requests
[1717934513.014119] [eu-a2p-336:87107:0]          mpool.c:38   UCX  WARN  object 0x3019700 was not returned to mpool ucp_requests
[1717934513.014122] [eu-a2p-336:87107:0]          mpool.c:38   UCX  WARN  object 0x30198c0 was not returned to mpool ucp_requests
[1717934513.014124] [eu-a2p-336:87107:0]          mpool.c:38   UCX  WARN  object 0x3019a80 was not returned to mpool ucp_requests
[1717934513.014127] [eu-a2p-336:87107:0]          mpool.c:38   UCX  WARN  object 0x3019c40 was not returned to mpool ucp_requests
[1717934513.017511] [eu-a2p-336:87108:0]          mpool.c:38   UCX  WARN  object 0x35ae480 was not returned to mpool ucp_requests
[1717934513.017528] [eu-a2p-336:87108:0]          mpool.c:38   UCX  WARN  object 0x35ae640 was not returned to mpool ucp_requests
[1717934513.017533] [eu-a2p-336:87108:0]          mpool.c:38   UCX  WARN  object 0x35ae800 was not returned to mpool ucp_requests
[1717934513.017535] [eu-a2p-336:87108:0]          mpool.c:38   UCX  WARN  object 0x35ae9c0 was not returned to mpool ucp_requests
[1717934513.017538] [eu-a2p-336:87108:0]          mpool.c:38   UCX  WARN  object 0x35aeb80 was not returned to mpool ucp_requests
[1717934513.017541] [eu-a2p-336:87108:0]          mpool.c:38   UCX  WARN  object 0x35aed40 was not returned to mpool ucp_requests
[1717934513.017543] [eu-a2p-336:87108:0]          mpool.c:38   UCX  WARN  object 0x35aef00 was not returned to mpool ucp_requests
[1717934513.017545] [eu-a2p-336:87108:0]          mpool.c:38   UCX  WARN  object 0x35af0c0 was not returned to mpool ucp_requests
[1717934513.017548] [eu-a2p-336:87108:0]          mpool.c:38   UCX  WARN  object 0x35af280 was not returned to mpool ucp_requests
[1717934513.017550] [eu-a2p-336:87108:0]          mpool.c:38   UCX  WARN  object 0x35af440 was not returned to mpool ucp_requests
[1717934513.017553] [eu-a2p-336:87108:0]          mpool.c:38   UCX  WARN  object 0x35af600 was not returned to mpool ucp_requests
[1717934513.018228] [eu-a2p-336:87105:0]          mpool.c:38   UCX  WARN  object 0x450eb80 was not returned to mpool ucp_requests
[1717934513.018247] [eu-a2p-336:87105:0]          mpool.c:38   UCX  WARN  object 0x450ed40 was not returned to mpool ucp_requests
[1717934513.018251] [eu-a2p-336:87105:0]          mpool.c:38   UCX  WARN  object 0x450ef00 was not returned to mpool ucp_requests
[1717934513.018254] [eu-a2p-336:87105:0]          mpool.c:38   UCX  WARN  object 0x450f0c0 was not returned to mpool ucp_requests
[1717934513.018257] [eu-a2p-336:87105:0]          mpool.c:38   UCX  WARN  object 0x450f280 was not returned to mpool ucp_requests
[1717934513.018260] [eu-a2p-336:87105:0]          mpool.c:38   UCX  WARN  object 0x450f440 was not returned to mpool ucp_requests
[1717934513.018262] [eu-a2p-336:87105:0]          mpool.c:38   UCX  WARN  object 0x450f600 was not returned to mpool ucp_requests
[1717934513.023847] [eu-a2p-336:87109:0]          mpool.c:38   UCX  WARN  object 0x2778980 was not returned to mpool ucp_requests
[1717934513.023870] [eu-a2p-336:87109:0]          mpool.c:38   UCX  WARN  object 0x2778b40 was not returned to mpool ucp_requests
[1717934513.023875] [eu-a2p-336:87109:0]          mpool.c:38   UCX  WARN  object 0x2778d00 was not returned to mpool ucp_requests
[1717934513.023877] [eu-a2p-336:87109:0]          mpool.c:38   UCX  WARN  object 0x2778ec0 was not returned to mpool ucp_requests
[1717934513.023880] [eu-a2p-336:87109:0]          mpool.c:38   UCX  WARN  object 0x2779080 was not returned to mpool ucp_requests
[1717934513.023883] [eu-a2p-336:87109:0]          mpool.c:38   UCX  WARN  object 0x2779240 was not returned to mpool ucp_requests
[1717934513.023886] [eu-a2p-336:87109:0]          mpool.c:38   UCX  WARN  object 0x2779400 was not returned to mpool ucp_requests
[1717934513.023888] [eu-a2p-336:87109:0]          mpool.c:38   UCX  WARN  object 0x27795c0 was not returned to mpool ucp_requests
[1717934513.023891] [eu-a2p-336:87109:0]          mpool.c:38   UCX  WARN  object 0x2779780 was not returned to mpool ucp_requests
[1717934513.023894] [eu-a2p-336:87109:0]          mpool.c:38   UCX  WARN  object 0x2779940 was not returned to mpool ucp_requests
[1717934513.023897] [eu-a2p-336:87109:0]          mpool.c:38   UCX  WARN  object 0x2779b00 was not returned to mpool ucp_requests


           ************************************************************
           *        Program running with 8 parallel MPI-processes     *
           *              working on a common directory               *
           ************************************************************

Diagonalization of the overlap matrix:
Smallest eigenvalue                        ... 4.287e-04
Time for diagonalization                   ...    0.021 sec
Threshold for overlap eigenvalues          ... 1.000e-08
Number of eigenvalues below threshold      ... 0
Time for construction of square roots      ...    0.011 sec
Total time needed                          ...    0.033 sec

-------------------
DFT GRID GENERATION
-------------------

General Integration Accuracy     IntAcc      ... 4.959
Radial Grid Type                 RadialGrid  ... OptM3 with GC (2021)
Angular Grid (max. ang.)         AngularGrid ... 6 (Lebedev-590)
Angular grid pruning method      GridPruning ... 4 (adaptive)
Weight generation scheme         WeightScheme... Becke
Basis function cutoff            BFCut       ... 1.0000e-11
Integration weight cutoff        WCut        ... 1.0000e-14
Angular grids for H and He will be reduced by one unit
Partially contracted basis set               ... off
Rotationally invariant grid construction     ... off

Total number of grid points                  ...   548165
Total number of batches                      ...     8594
Average number of points per batch           ...       63
Average number of grid points per atom       ...    11187
Time for grid setup =    6.665 sec

--------------------
COSX GRID GENERATION
--------------------

GRIDX 1
-------
General Integration Accuracy     IntAcc      ... 4.020
Radial Grid Type                 RadialGrid  ... OptM3 with GC (2021)
Angular Grid (max. ang.)         AngularGrid ... 2 (Lebedev-110)
Angular grid pruning method      GridPruning ... 4 (adaptive)
Weight generation scheme         WeightScheme... Becke
Basis function cutoff            BFCut       ... 1.0000e-11
Integration weight cutoff        WCut        ... 1.0000e-14
Angular grids for H and He will be reduced by one unit
Partially contracted basis set               ... on
Rotationally invariant grid construction     ... off

Total number of grid points                  ...    59521
Total number of batches                      ...      955
Average number of points per batch           ...       62
Average number of grid points per atom       ...     1215
UseSFitting                                  ... on

GRIDX 2
-------
General Integration Accuracy     IntAcc      ... 4.338
Radial Grid Type                 RadialGrid  ... OptM3 with GC (2021)
Angular Grid (max. ang.)         AngularGrid ... 3 (Lebedev-194)
Angular grid pruning method      GridPruning ... 4 (adaptive)
Weight generation scheme         WeightScheme... Becke
Basis function cutoff            BFCut       ... 1.0000e-11
Integration weight cutoff        WCut        ... 1.0000e-14
Angular grids for H and He will be reduced by one unit
Partially contracted basis set               ... on
Rotationally invariant grid construction     ... off

Total number of grid points                  ...   129595
Total number of batches                      ...     2048
Average number of points per batch           ...       63
Average number of grid points per atom       ...     2645
UseSFitting                                  ... on

GRIDX 3
-------
General Integration Accuracy     IntAcc      ... 4.871
Radial Grid Type                 RadialGrid  ... OptM3 with GC (2021)
Angular Grid (max. ang.)         AngularGrid ... 4 (Lebedev-302)
Angular grid pruning method      GridPruning ... 4 (adaptive)
Weight generation scheme         WeightScheme... Becke
Basis function cutoff            BFCut       ... 1.0000e-11
Integration weight cutoff        WCut        ... 1.0000e-14
Angular grids for H and He will be reduced by one unit
Partially contracted basis set               ... on
Rotationally invariant grid construction     ... off

Total number of grid points                  ...   247396
Total number of batches                      ...     3887
Average number of points per batch           ...       63
Average number of grid points per atom       ...     5049
UseSFitting                                  ... on

Time for X-Grid setup             =    2.975 sec


--------------------
CPCM SOLVATION MODEL
--------------------
CPCM parameters:
  Epsilon                                         ...      80.4000
  Refrac                                          ...       1.3300
  Rsolv                                           ...       1.3000
  Surface type                                    ... GAUSSIAN VDW
  Epsilon function type                           ...         CPCM
Radii:
 Radius for O  used is    3.4469 Bohr (=   1.8240 Ang.)
 Radius for C  used is    3.8550 Bohr (=   2.0400 Ang.)
 Radius for H  used is    2.4944 Bohr (=   1.3200 Ang.)
Calculating surface                               ...        done! (  0.0s)
GEPOL surface points                              ...         2616
GEPOL Volume                                      ...    2766.6028
GEPOL Surface-area                                ...    1421.1283
Calculating surface distance matrix               ...        done! (  0.1s)
Performing Cholesky decomposition & store         ...        done! (  0.3s)
Overall time for CPCM initialization              ...                 0.3s
--------------
SCF ITERATIONS
--------------
ITER       Energy         Delta-E        Max-DP      RMS-DP      [F,P]     Damp
               ***  Starting incremental Fock matrix formation  ***
                      *** Initiating the SOSCF procedure ***
                      *** Re-Reading the Fockian *** 
                      *** Removing any level shift *** 
ITER      Energy       Delta-E        Grad      Rot      Max-DP    RMS-DP
  0  -1039.85413778 -1039.8541377797  0.000108  0.000108  0.000244  0.000006
               *** Restarting incremental Fock matrix formation ***
  1  -1039.85414085  -0.0000030692  0.000033  0.000083  0.000104  0.000003
  2  -1039.85414118  -0.0000003280  0.000007  0.000015  0.000028  0.000001
  3  -1039.85414117   0.0000000041  0.000007  0.000018  0.000027  0.000000
                  ***Gradient check signals convergence***
              ***Rediagonalizing the Fockian in SOSCF/NRSCF***

               *****************************************************
               *                     SUCCESS                       *
               *           SCF CONVERGED AFTER   4 CYCLES          *
               *****************************************************

Old exchange energy                            =    -28.135257919 Eh
New exchange energy                            =    -28.135259422 Eh
Exchange energy change after final integration =     -0.000001503 Eh
Total energy after final integration           =  -1039.854142690 Eh
Final COS-X integration done in                =    13.202 sec
Total Energy       :        -1039.85414269 Eh          -28295.86976 eV
  Last Energy change         ...   -1.4300e-08  Tolerance :   1.0000e-08
  Last MAX-Density change    ...    3.5527e-15  Tolerance :   1.0000e-07
             **** THE GBW FILE WAS UPDATED (UQ2_0e_0H_B3LYP_631Gd_opt.gbw) ****
             **** DENSITY UQ2_0e_0H_B3LYP_631Gd_opt.scfp WAS UPDATED ****
             **** ENERGY FILE WAS UPDATED (UQ2_0e_0H_B3LYP_631Gd_opt.en.tmp) ****
             **** THE GBW FILE WAS UPDATED (UQ2_0e_0H_B3LYP_631Gd_opt.gbw) ****
             **** DENSITY UQ2_0e_0H_B3LYP_631Gd_opt.scfp WAS UPDATED ****
Total SCF time: 0 days 0 hours 1 min 1 sec 

Maximum memory used throughout the entire SCF-calculation: 186.5 MB

-------------------------   --------------------
FINAL SINGLE POINT ENERGY     -1039.854142690498
-------------------------   --------------------


           ************************************************************
           *        Program running with 8 parallel MPI-processes     *
           *              working on a common directory               *
           ************************************************************
------------------------------------------------------------------------------
                         ORCA SCF GRADIENT CALCULATION
------------------------------------------------------------------------------

 ... reading COSX grid (gridx3)
Gradient of the Kohn-Sham DFT energy:
Kohn-Sham wavefunction type      ... RKS
Hartree-Fock exchange scaling    ...    0.200
Number of operators              ...    1
Number of atoms                  ...   49
Basis set dimensions             ...  374
Integral neglect threshold       ... 2.5e-11
Integral primitive cutoff        ... 2.5e-12
SHARK Integral package           ... ON

Nuc. rep. gradient       (SHARK) ... done (  0.0 sec)
HCore & Overlap gradient (SHARK) ... done (  0.2 sec)
RI-J gradient            (SHARK) ... done (  1.1 sec)
COSX-gradient                    ... done ( 16.5 sec)
Exchange-correlation gradient    ... done

------------------
CARTESIAN GRADIENT
------------------

   1   O   :    0.002200134   -0.001164804    0.000218545
   2   C   :   -0.002955210    0.002376485   -0.000435839
   3   C   :   -0.003600780   -0.001478858   -0.002420441
   4   O   :    0.000810906   -0.000442484    0.003979188
   5   C   :    0.001413088    0.000266798   -0.001101835
   6   C   :    0.000012991    0.000039961   -0.003198842
   7   O   :   -0.000941906    0.000125588    0.000674467
   8   C   :    0.000513063    0.001635704   -0.001288225
   9   C   :    0.002629948   -0.000821068    0.001137753
  10   C   :    0.000382843    0.000473875    0.000324366
  11   C   :    0.000052692    0.002538554   -0.002399699
  12   C   :   -0.000839534    0.000837783   -0.001811603
  13   C   :    0.002108589   -0.001687263    0.000662282
  14   C   :   -0.000905202   -0.000134340   -0.000967305
  15   C   :    0.000660553    0.000084682    0.000394424
  16   C   :    0.000366396   -0.000164690   -0.001463042
  17   C   :    0.001672450   -0.002364324    0.005636365
  18   O   :   -0.001109604    0.000899301   -0.002238716
  19   H   :    0.000696998    0.000635977   -0.000537680
  20   H   :    0.000032329    0.000516911   -0.000043560
  21   H   :   -0.000721127   -0.000658101    0.000436097
  22   H   :   -0.000355088   -0.000156584   -0.000456925
  23   H   :    0.000486052   -0.000331336    0.000505012
  24   H   :    0.000347220   -0.000920329    0.000981423
  25   H   :    0.000265382   -0.000468685   -0.000099062
  26   H   :   -0.000616170    0.000267423   -0.000117682
  27   H   :    0.000087538   -0.000483768    0.000213405
  28   H   :    0.000557201   -0.000726406    0.000938173
  29   H   :   -0.001048023    0.000160448    0.000985849
  30   H   :   -0.000742513   -0.000338113    0.000350097
  31   H   :    0.000691413   -0.000059245   -0.000041468
  32   H   :   -0.000420648   -0.000152453   -0.000112909
  33   H   :   -0.000202869   -0.000250133    0.000785104
  34   H   :    0.000271052    0.000465573    0.000362123
  35   H   :   -0.000660907    0.000274243    0.000462136
  36   C   :   -0.000573484   -0.000786869   -0.001035416
  37   H   :    0.000348259    0.000680925    0.000547481
  38   H   :    0.000406289    0.000129964    0.000163103
  39   C   :    0.001489709    0.000736930    0.000133143
  40   H   :   -0.000717381   -0.000131876   -0.000144447
  41   C   :   -0.001772666    0.002485633    0.000575601
  42   C   :   -0.000248184   -0.002037332   -0.000063163
  43   H   :    0.000103055    0.000650336    0.000419694
  44   H   :    0.000364380    0.000010756    0.000228973
  45   H   :   -0.000520713    0.000465809   -0.000942813
  46   C   :   -0.000240237   -0.001827941   -0.000422087
  47   H   :    0.000863235    0.000043204    0.000048516
  48   H   :    0.000004050    0.000646711   -0.000352213
  49   H   :   -0.000597771    0.000144152    0.000557030

Difference to translation invariance:
           :    0.0000477972    0.0000067278    0.0000253748

Difference to rotation invariance:
           :   -0.0006418049    0.0000362189   -0.0003951098

Norm of the cartesian gradient     ...    0.0143388291
RMS gradient                       ...    0.0011826467
MAX gradient                       ...    0.0056363652

-------
TIMINGS
-------

Total SCF gradient time            ...       25.222 sec

One electron gradient       ....       0.236 sec  (  0.9%)
RI-J Coulomb gradient       ....       1.061 sec  (  4.2%)
COSX gradient               ....      16.485 sec  ( 65.4%)
XC gradient                 ....       5.670 sec  ( 22.5%)
CPCM gradient               ....       0.709 sec  (  2.8%)
   A-Matrix (El+Nuc)        ....       0.268 sec  (  1.1%)
   Potential                ....       0.440 sec  (  1.7%)

Maximum memory used throughout the entire SCFGRAD-calculation: 119.4 MB
------------------------------------------------------------------------------
                         ORCA GEOMETRY RELAXATION STEP
------------------------------------------------------------------------------

Reading the OPT-File                    .... done
Getting information on internals        .... done
Copying old internal coords+grads       .... done
Making the new internal coordinates     .... (new redundants).... done
Validating the new internal coordinates .... (new redundants).... done
Calculating the B-matrix                .... done
Calculating the G,G- and P matrices     .... done
Transforming gradient to internals      .... done
Projecting the internal gradient        .... done
Number of atoms                         ....  49
Number of internal coordinates          .... 234
Current Energy                          .... -1039.854142690 Eh
Current gradient norm                   ....     0.014338829 Eh/bohr
Maximum allowed component of the step   ....  0.300
Current trust radius                    ....  0.300
Updating the Hessian (BFGS)             .... done
Forming the augmented Hessian           .... done
Diagonalizing the augmented Hessian     .... done
Last element of RFO vector              ....  0.000665522
Lowest eigenvalues of augmented Hessian:
 -18.169053610 -0.017651422  0.000007349  0.000674343  0.002052628
Warning: RFO finds a terribly low value for the scaling factor
Trying a QUASI-NEWTON step instead
Doing a quasi-Newton Step:
Inverting the Hessian                   .... done
Computing the step                      .... done
Length of the computed step             ....  0.029977566
Converting the step to cartesian space:
 Initial RMS(Int)=    0.0019596948
Transforming coordinates:
 Iter   0:  RMS(Cart)=    0.0135769813 RMS(Int)=    0.4106746981
 Iter   1:  RMS(Cart)=    0.0000404041 RMS(Int)=    0.0000116057
 Iter   2:  RMS(Cart)=    0.0000002049 RMS(Int)=    0.0000000448
 Iter   3:  RMS(Cart)=    0.0000000012 RMS(Int)=    0.0000000005
done
Storing new coordinates                 .... done

                                .--------------------.
          ----------------------|Geometry convergence|-------------------------
          Item                value                   Tolerance       Converged
          ---------------------------------------------------------------------
          Energy change      -0.0000000438            0.0000002000      YES
          RMS gradient        0.0007906046            0.0000080000      NO
          MAX gradient        0.0031327495            0.0000300000      NO
          RMS step            0.0019596948            0.0001000000      NO
          MAX step            0.0078788747            0.0002000000      NO
          ........................................................
          Max(Bonds)      0.0002      Max(Angles)    0.05
          Max(Dihed)        0.45      Max(Improp)    0.00
          ---------------------------------------------------------------------

The optimization has not yet converged - more geometry cycles are needed


    ---------------------------------------------------------------------------
                         Redundant Internal Coordinates
                            (Angstroem and degrees)

        Definition                    Value    dE/dq     Step     New-Value
    ----------------------------------------------------------------------------
     1. B(C   1,O   0)                1.2349  0.002385 -0.0000    1.2349   
     2. B(C   2,C   1)                1.4787 -0.001171  0.0000    1.4787   
     3. B(O   3,C   2)                1.3740  0.003133 -0.0001    1.3739   
     4. B(C   4,O   3)                1.4464  0.001850 -0.0001    1.4462   
     5. B(C   5,C   2)                1.3616 -0.000300 -0.0000    1.3616   
     6. B(O   6,C   5)                1.3388  0.000334  0.0000    1.3388   
     7. B(C   7,O   6)                1.4420  0.000769 -0.0001    1.4419   
     8. B(C   8,C   1)                1.4959 -0.001323  0.0002    1.4961   
     9. B(C   9,C   8)                1.5036  0.000217 -0.0000    1.5036   
    10. B(C  10,C   8)                1.3568  0.001809 -0.0001    1.3567   
    11. B(C  11,C  10)                1.5199  0.001155 -0.0000    1.5199   
    12. B(C  12,C  11)                1.5177  0.000308 -0.0000    1.5177   
    13. B(C  13,C  12)                1.3474  0.001464  0.0001    1.3475   
    14. B(C  14,C  13)                1.5156  0.000534 -0.0001    1.5155   
    15. B(C  15,C  13)                1.5201  0.002212  0.0001    1.5202   
    16. B(C  16,C  10)                1.4901 -0.000954 -0.0001    1.4900   
    17. B(C  16,C   5)                1.5055 -0.001060  0.0001    1.5056   
    18. B(O  17,C  16)                1.2290  0.002136 -0.0000    1.2290   
    19. B(H  18,C   4)                1.0924  0.000445 -0.0000    1.0924   
    20. B(H  19,C   4)                1.0967  0.000283 -0.0000    1.0967   
    21. B(H  20,C   4)                1.0923  0.000311  0.0000    1.0924   
    22. B(H  21,C   7)                1.0911  0.000104  0.0000    1.0911   
    23. B(H  22,C   7)                1.0931  0.000156 -0.0001    1.0931   
    24. B(H  23,C   7)                1.0927  0.001107  0.0000    1.0927   
    25. B(H  24,C   9)                1.0969  0.000385  0.0000    1.0969   
    26. B(H  25,C   9)                1.0910  0.000398 -0.0000    1.0910   
    27. B(H  26,C   9)                1.0972  0.000374 -0.0001    1.0972   
    28. B(H  27,C  11)                1.0975  0.000234 -0.0000    1.0975   
    29. B(H  28,C  11)                1.0901 -0.000028 -0.0000    1.0901   
    30. B(H  29,C  12)                1.0910  0.000152  0.0000    1.0910   
    31. B(H  30,C  14)                1.0959  0.000408  0.0000    1.0959   
    32. B(H  31,C  14)                1.0999  0.000451 -0.0000    1.0999   
    33. B(H  32,C  14)                1.0982  0.000408 -0.0000    1.0981   
    34. B(H  33,C  15)                1.0943 -0.000144 -0.0001    1.0943   
    35. B(H  34,C  15)                1.0993  0.000383  0.0001    1.0994   
    36. B(C  35,C  15)                1.5637  0.001189 -0.0000    1.5636   
    37. B(H  36,C  35)                1.0957 -0.000126 -0.0000    1.0957   
    38. B(H  37,C  35)                1.0981  0.000455  0.0000    1.0981   
    39. B(C  38,C  35)                1.5099  0.001061  0.0000    1.5099   
    40. B(H  39,C  38)                1.0906 -0.000303 -0.0000    1.0906   
    41. B(C  40,C  38)                1.3473  0.002109 -0.0000    1.3472   
    42. B(C  41,C  40)                1.5108  0.000192  0.0000    1.5108   
    43. B(H  42,C  41)                1.1009  0.000600 -0.0000    1.1009   
    44. B(H  43,C  41)                1.0931  0.000053  0.0000    1.0931   
    45. B(H  44,C  41)                1.0996  0.000358  0.0000    1.0996   
    46. B(C  45,C  40)                1.5117 -0.000207 -0.0000    1.5117   
    47. B(H  46,C  45)                1.0959  0.000434 -0.0000    1.0959   
    48. B(H  47,C  45)                1.1009  0.000563 -0.0001    1.1009   
    49. B(H  48,C  45)                1.1000  0.000335 -0.0000    1.1000   
    50. A(O   0,C   1,C   8)          119.59 -0.000213   -0.00    119.58   
    51. A(C   2,C   1,C   8)          120.57  0.000308    0.01    120.58   
    52. A(O   0,C   1,C   2)          119.84 -0.000092   -0.00    119.84   
    53. A(C   1,C   2,C   5)          120.06  0.000837   -0.01    120.05   
    54. A(C   1,C   2,O   3)          116.63 -0.001867    0.02    116.65   
    55. A(O   3,C   2,C   5)          123.14  0.001044   -0.00    123.14   
    56. A(C   2,O   3,C   4)          115.46 -0.002330    0.02    115.48   
    57. A(H  18,C   4,H  19)          109.28 -0.000710    0.00    109.29   
    58. A(H  18,C   4,H  20)          110.20  0.000375   -0.00    110.20   
    59. A(H  19,C   4,H  20)          110.40  0.000609   -0.01    110.39   
    60. A(O   3,C   4,H  19)          110.35 -0.000089    0.01    110.36   
    61. A(O   3,C   4,H  20)          110.39 -0.001616    0.01    110.40   
    62. A(O   3,C   4,H  18)          106.12  0.001456   -0.01    106.11   
    63. A(C   2,C   5,C  16)          119.35 -0.000896    0.02    119.37   
    64. A(C   2,C   5,O   6)          129.65 -0.000486    0.01    129.65   
    65. A(O   6,C   5,C  16)          110.97  0.001372   -0.02    110.95   
    66. A(C   5,O   6,C   7)          121.98 -0.001257    0.02    122.00   
    67. A(H  22,C   7,H  23)          109.92 -0.000384    0.00    109.93   
    68. A(H  21,C   7,H  23)          110.76  0.000908   -0.01    110.74   
    69. A(O   6,C   7,H  22)          110.88  0.000400    0.01    110.89   
    70. A(O   6,C   7,H  23)          110.68 -0.000970    0.01    110.69   
    71. A(O   6,C   7,H  21)          104.44 -0.000387   -0.00    104.44   
    72. A(H  21,C   7,H  22)          110.05  0.000461   -0.01    110.05   
    73. A(C   9,C   8,C  10)          125.10 -0.000243    0.02    125.11   
    74. A(C   1,C   8,C   9)          114.89  0.001052   -0.02    114.88   
    75. A(C   1,C   8,C  10)          120.00 -0.000810    0.00    120.00   
    76. A(H  25,C   9,H  26)          108.33  0.000013    0.01    108.34   
    77. A(C   8,C   9,H  26)          110.41  0.000609   -0.00    110.41   
    78. A(H  24,C   9,H  26)          106.37 -0.000379   -0.00    106.37   
    79. A(H  24,C   9,H  25)          108.86  0.000120   -0.01    108.85   
    80. A(C   8,C   9,H  25)          112.02 -0.001027    0.02    112.04   
    81. A(C   8,C   9,H  24)          110.66  0.000682   -0.02    110.63   
    82. A(C   8,C  10,C  11)          124.56  0.000136   -0.01    124.56   
    83. A(C  11,C  10,C  16)          115.82 -0.000035    0.00    115.83   
    84. A(C   8,C  10,C  16)          119.59 -0.000103    0.00    119.60   
    85. A(C  10,C  11,C  12)          112.26  0.001886   -0.01    112.25   
    86. A(H  27,C  11,H  28)          108.07  0.001017   -0.02    108.05   
    87. A(C  10,C  11,H  28)          108.58 -0.000056   -0.00    108.58   
    88. A(C  12,C  11,H  27)          108.91 -0.000787    0.05    108.96   
    89. A(C  10,C  11,H  27)          108.44 -0.000689   -0.02    108.42   
    90. A(C  12,C  11,H  28)          110.48 -0.001374   -0.00    110.48   
    91. A(C  13,C  12,H  29)          117.29 -0.000033    0.00    117.29   
    92. A(C  11,C  12,H  29)          114.62  0.001687    0.01    114.63   
    93. A(C  11,C  12,C  13)          128.08 -0.001656   -0.01    128.07   
    94. A(C  14,C  13,C  15)          116.88  0.002787   -0.01    116.87   
    95. A(C  12,C  13,C  15)          124.29 -0.000455   -0.00    124.29   
    96. A(C  12,C  13,C  14)          118.81 -0.002331    0.02    118.83   
    97. A(H  31,C  14,H  32)          106.26 -0.000298    0.01    106.27   
    98. A(C  13,C  14,H  32)          112.19  0.001167   -0.03    112.16   
    99. A(H  30,C  14,H  31)          108.29  0.000325    0.01    108.30   
   100. A(C  13,C  14,H  31)          110.85  0.000098    0.00    110.85   
   101. A(C  13,C  14,H  30)          111.16 -0.001080    0.01    111.18   
   102. A(H  30,C  14,H  32)          107.87 -0.000200   -0.01    107.86   
   103. A(H  34,C  15,C  35)          107.93 -0.001064   -0.01    107.92   
   104. A(H  33,C  15,C  35)          106.92 -0.000569    0.03    106.94   
   105. A(C  13,C  15,C  35)          116.12  0.001580    0.04    116.16   
   106. A(H  33,C  15,H  34)          106.76  0.000579   -0.02    106.74   
   107. A(C  13,C  15,H  34)          108.98  0.000255   -0.03    108.95   
   108. A(C  13,C  15,H  33)          109.73 -0.000844   -0.01    109.72   
   109. A(C  10,C  16,O  17)          120.96 -0.000702    0.01    120.97   
   110. A(C   5,C  16,O  17)          118.61  0.000001    0.00    118.61   
   111. A(C   5,C  16,C  10)          120.37  0.000637   -0.01    120.36   
   112. A(C  15,C  35,H  36)          107.24  0.000457   -0.00    107.23   
   113. A(H  37,C  35,C  38)          109.35  0.000073    0.01    109.36   
   114. A(H  36,C  35,C  38)          109.94 -0.001103    0.00    109.95   
   115. A(C  15,C  35,C  38)          116.06  0.001215   -0.02    116.04   
   116. A(H  36,C  35,H  37)          105.92 -0.000090    0.00    105.92   
   117. A(C  15,C  35,H  37)          107.83 -0.000647    0.02    107.85   
   118. A(H  39,C  38,C  40)          116.47 -0.000842    0.02    116.49   
   119. A(C  35,C  38,C  40)          127.94  0.000488    0.00    127.95   
   120. A(C  35,C  38,H  39)          115.58  0.000353   -0.02    115.56   
   121. A(C  41,C  40,C  45)          114.85  0.001324   -0.01    114.83   
   122. A(C  38,C  40,C  45)          120.47 -0.000916    0.01    120.48   
   123. A(C  38,C  40,C  41)          124.68 -0.000408    0.01    124.69   
   124. A(H  43,C  41,H  44)          107.90 -0.000279    0.00    107.90   
   125. A(H  42,C  41,H  44)          106.18 -0.000297    0.01    106.19   
   126. A(C  40,C  41,H  44)          111.35  0.001989   -0.04    111.31   
   127. A(H  42,C  41,H  43)          107.96  0.000337    0.00    107.96   
   128. A(C  40,C  41,H  43)          113.03 -0.000799    0.01    113.03   
   129. A(C  40,C  41,H  42)          110.14 -0.000951    0.02    110.16   
   130. A(H  47,C  45,H  48)          106.22 -0.000195    0.00    106.23   
   131. A(H  46,C  45,H  48)          108.38  0.000121   -0.02    108.36   
   132. A(C  40,C  45,H  48)          111.73  0.001513   -0.02    111.71   
   133. A(H  46,C  45,H  47)          108.19  0.000506    0.01    108.19   
   134. A(C  40,C  45,H  47)          110.65 -0.000799    0.02    110.67   
   135. A(C  40,C  45,H  46)          111.47 -0.001108    0.01    111.48   
   136. D(C   5,C   2,C   1,O   0)   -178.93 -0.000541   -0.00   -178.94   
   137. D(C   5,C   2,C   1,C   8)      0.57 -0.000133   -0.03      0.54   
   138. D(O   3,C   2,C   1,O   0)     -3.48 -0.000292    0.04     -3.44   
   139. D(O   3,C   2,C   1,C   8)    176.02  0.000116    0.01    176.04   
   140. D(C   4,O   3,C   2,C   5)   -111.87  0.000486   -0.01   -111.89   
   141. D(C   4,O   3,C   2,C   1)     72.83  0.000245   -0.06     72.77   
   142. D(H  20,C   4,O   3,C   2)    -61.98  0.000146   -0.36    -62.34   
   143. D(H  19,C   4,O   3,C   2)     60.33 -0.000235   -0.37     59.97   
   144. D(H  18,C   4,O   3,C   2)    178.61 -0.000287   -0.36    178.26   
   145. D(C  16,C   5,C   2,C   1)      1.31  0.000594    0.08      1.39   
   146. D(C  16,C   5,C   2,O   3)   -173.84  0.000466    0.04   -173.80   
   147. D(O   6,C   5,C   2,O   3)      3.90  0.000140    0.01      3.91   
   148. D(O   6,C   5,C   2,C   1)    179.04  0.000268    0.06    179.10   
   149. D(C   7,O   6,C   5,C   2)      8.73  0.000064   -0.43      8.29   
   150. D(C   7,O   6,C   5,C  16)   -173.39 -0.000278   -0.45   -173.84   
   151. D(H  23,C   7,O   6,C   5)    -66.33  0.000158    0.18    -66.15   
   152. D(H  22,C   7,O   6,C   5)     55.94 -0.000724    0.19     56.13   
   153. D(H  21,C   7,O   6,C   5)    174.44 -0.000202    0.19    174.63   
   154. D(C  10,C   8,C   1,C   2)     -1.48 -0.000092   -0.04     -1.52   
   155. D(C  10,C   8,C   1,O   0)    178.02  0.000316   -0.06    177.96   
   156. D(C   9,C   8,C   1,C   2)    179.34 -0.000051    0.02    179.36   
   157. D(C   9,C   8,C   1,O   0)     -1.15  0.000356   -0.01     -1.16   
   158. D(H  26,C   9,C   8,C  10)   -118.79  0.000171   -0.13   -118.92   
   159. D(H  25,C   9,C   8,C  10)      2.04 -0.000084   -0.10      1.94   
   160. D(H  25,C   9,C   8,C   1)   -178.83 -0.000131   -0.16   -178.99   
   161. D(H  24,C   9,C   8,C  10)    123.72 -0.000158   -0.11    123.60   
   162. D(H  26,C   9,C   8,C   1)     60.34  0.000123   -0.19     60.16   
   163. D(H  24,C   9,C   8,C   1)    -57.16 -0.000206   -0.17    -57.32   
   164. D(C  16,C  10,C   8,C   1)      0.40 -0.000160    0.05      0.45   
   165. D(C  11,C  10,C   8,C   9)      1.18 -0.000099   -0.00      1.18   
   166. D(C  11,C  10,C   8,C   1)   -177.91 -0.000065    0.05   -177.85   
   167. D(C  16,C  10,C   8,C   9)    179.49 -0.000195   -0.01    179.47   
   168. D(H  28,C  11,C  10,C   8)   -154.96 -0.000620    0.19   -154.77   
   169. D(H  28,C  11,C  10,C  16)     26.68 -0.000527    0.19     26.87   
   170. D(H  27,C  11,C  10,C  16)    143.87  0.000273    0.16    144.02   
   171. D(H  27,C  11,C  10,C   8)    -37.77  0.000180    0.15    -37.62   
   172. D(C  12,C  11,C  10,C  16)    -95.77  0.000009    0.20    -95.56   
   173. D(C  12,C  11,C  10,C   8)     82.60 -0.000084    0.20     82.79   
   174. D(H  29,C  12,C  11,H  28)   -178.80 -0.000406    0.20   -178.60   
   175. D(H  29,C  12,C  11,H  27)     62.65 -0.000352    0.20     62.85   
   176. D(H  29,C  12,C  11,C  10)    -57.45 -0.000154    0.20    -57.25   
   177. D(C  13,C  12,C  11,H  28)      2.39 -0.000263    0.24      2.63   
   178. D(C  13,C  12,C  11,H  27)   -116.16 -0.000209    0.23   -115.92   
   179. D(C  13,C  12,C  11,C  10)    123.75 -0.000011    0.23    123.98   
   180. D(C  15,C  13,C  12,H  29)   -179.01 -0.000281    0.03   -178.98   
   181. D(C  15,C  13,C  12,C  11)     -0.23 -0.000410   -0.01     -0.24   
   182. D(C  14,C  13,C  12,H  29)     -0.70 -0.000165   -0.01     -0.71   
   183. D(C  14,C  13,C  12,C  11)    178.08 -0.000294   -0.05    178.04   
   184. D(H  32,C  14,C  13,C  15)    -63.32 -0.000275    0.20    -63.13   
   185. D(H  32,C  14,C  13,C  12)    118.24 -0.000335    0.23    118.47   
   186. D(H  31,C  14,C  13,C  15)     55.29  0.000180    0.19     55.48   
   187. D(H  31,C  14,C  13,C  12)   -123.14  0.000120    0.23   -122.92   
   188. D(H  30,C  14,C  13,C  15)    175.79 -0.000066    0.22    176.01   
   189. D(H  30,C  14,C  13,C  12)     -2.64 -0.000127    0.25     -2.39   
   190. D(C  35,C  15,C  13,C  14)     80.76 -0.000144   -0.08     80.68   
   191. D(C  35,C  15,C  13,C  12)   -100.90 -0.000108   -0.12   -101.01   
   192. D(H  34,C  15,C  13,C  14)    -41.33 -0.000066   -0.07    -41.40   
   193. D(H  34,C  15,C  13,C  12)    137.01 -0.000030   -0.11    136.91   
   194. D(H  33,C  15,C  13,C  14)   -157.89 -0.000433   -0.03   -157.92   
   195. D(H  33,C  15,C  13,C  12)     20.45 -0.000396   -0.06     20.39   
   196. D(O  17,C  16,C   5,C   2)   -179.38  0.000568   -0.09   -179.47   
   197. D(C  10,C  16,C   5,O   6)    179.48 -0.000555   -0.05    179.43   
   198. D(C  10,C  16,C   5,C   2)     -2.39 -0.000854   -0.07     -2.45   
   199. D(O  17,C  16,C  10,C  11)     -3.14 -0.000877    0.02     -3.12   
   200. D(O  17,C  16,C  10,C   8)    178.41 -0.000793    0.03    178.44   
   201. D(C   5,C  16,C  10,C  11)    179.94  0.000555   -0.01    179.93   
   202. D(C   5,C  16,C  10,C   8)      1.49  0.000640    0.00      1.49   
   203. D(O  17,C  16,C   5,O   6)      2.49  0.000867   -0.08      2.41   
   204. D(C  38,C  35,C  15,H  34)     47.40 -0.000389   -0.28     47.12   
   205. D(C  38,C  35,C  15,H  33)    161.93 -0.000515   -0.30    161.63   
   206. D(C  38,C  35,C  15,C  13)    -75.24 -0.000987   -0.26    -75.50   
   207. D(H  37,C  35,C  15,H  34)    170.41  0.000046   -0.28    170.14   
   208. D(H  37,C  35,C  15,H  33)    -75.06 -0.000079   -0.29    -75.35   
   209. D(H  37,C  35,C  15,C  13)     47.77 -0.000552   -0.25     47.52   
   210. D(H  36,C  35,C  15,H  34)    -75.92 -0.000145   -0.27    -76.19   
   211. D(H  36,C  35,C  15,H  33)     38.61 -0.000270   -0.29     38.33   
   212. D(H  36,C  35,C  15,C  13)    161.44 -0.000743   -0.25    161.19   
   213. D(C  40,C  38,C  35,H  37)    138.13 -0.000270   -0.04    138.10   
   214. D(C  40,C  38,C  35,H  36)     22.24  0.000421   -0.04     22.20   
   215. D(C  40,C  38,C  35,C  15)    -99.65 -0.000192   -0.02    -99.68   
   216. D(H  39,C  38,C  35,H  37)    -42.28 -0.000433   -0.06    -42.34   
   217. D(H  39,C  38,C  35,H  36)   -158.17  0.000258   -0.07   -158.24   
   218. D(H  39,C  38,C  35,C  15)     79.94 -0.000354   -0.05     79.89   
   219. D(C  45,C  40,C  38,H  39)      0.42  0.000053   -0.04      0.38   
   220. D(C  45,C  40,C  38,C  35)   -180.00 -0.000107   -0.07   -180.06   
   221. D(C  41,C  40,C  38,H  39)   -179.90  0.000076    0.02   -179.88   
   222. D(C  41,C  40,C  38,C  35)     -0.32 -0.000084   -0.00     -0.32   
   223. D(H  44,C  41,C  40,C  45)    -57.96  0.000158    0.15    -57.80   
   224. D(H  44,C  41,C  40,C  38)    122.35  0.000141    0.10    122.44   
   225. D(H  43,C  41,C  40,C  45)   -179.60 -0.000375    0.17   -179.43   
   226. D(H  43,C  41,C  40,C  38)      0.70 -0.000391    0.12      0.82   
   227. D(H  42,C  41,C  40,C  45)     59.56  0.000416    0.15     59.71   
   228. D(H  42,C  41,C  40,C  38)   -120.14  0.000400    0.10   -120.05   
   229. D(H  48,C  45,C  40,C  41)     60.29 -0.000031    0.17     60.46   
   230. D(H  48,C  45,C  40,C  38)   -120.00 -0.000014    0.23   -119.77   
   231. D(H  47,C  45,C  40,C  41)    -57.84 -0.000234    0.17    -57.67   
   232. D(H  47,C  45,C  40,C  38)    121.87 -0.000217    0.23    122.09   
   233. D(H  46,C  45,C  40,C  41)   -178.29  0.000408    0.15   -178.14   
   234. D(H  46,C  45,C  40,C  38)      1.43  0.000424    0.20      1.63   
    ----------------------------------------------------------------------------

         *************************************************************
         *                GEOMETRY OPTIMIZATION CYCLE  40            *
         *************************************************************
---------------------------------
CARTESIAN COORDINATES (ANGSTROEM)
---------------------------------
  O      4.426724   -1.481888    0.827105
  C      3.450691   -0.877684    0.371813
  C      3.396203    0.597887    0.451327
  O      4.430934    1.218146    1.108797
  C      5.693931    1.235975    0.404414
  C      2.312360    1.267050   -0.029809
  O      2.055981    2.580988   -0.042455
  C      3.046874    3.556627    0.338771
  C      2.327102   -1.648566   -0.245895
  C      2.522539   -3.139165   -0.273150
  C      1.232225   -0.996406   -0.711380
  C      0.014236   -1.677526   -1.313646
  C     -0.953363   -2.168170   -0.252349
  C     -2.261442   -1.872662   -0.120148
  C     -3.047193   -2.520773    1.001966
  C     -3.029229   -0.949312   -1.052299
  C      1.162584    0.488635   -0.611887
  O      0.195686    1.107128   -1.051146
  H      6.389327    1.785914    1.042670
  H      5.589327    1.760118   -0.553243
  H      6.054492    0.217486    0.243442
  H      2.575450    4.518506    0.131455
  H      3.953522    3.446508   -0.261809
  H      3.289924    3.465548    1.400212
  H      3.445903   -3.398271   -0.805500
  H      1.685605   -3.653127   -0.748211
  H      2.633484   -3.529247    0.746294
  H      0.355015   -2.534215   -1.908920
  H     -0.480043   -0.975138   -1.984909
  H     -0.520857   -2.859048    0.472904
  H     -2.422490   -3.218456    1.571083
  H     -3.910912   -3.074719    0.605949
  H     -3.452336   -1.780894    1.705067
  H     -2.498058   -0.861462   -2.004952
  H     -4.007009   -1.399751   -1.275303
  C     -3.276567    0.504564   -0.532698
  H     -3.518214    1.123882   -1.403703
  H     -2.324433    0.889700   -0.144139
  C     -4.346361    0.658654    0.521647
  H     -4.045785    0.401763    1.538041
  C     -5.620220    1.064800    0.356221
  C     -6.231029    1.461839   -0.967339
  H     -6.582409    2.504305   -0.925519
  H     -5.532784    1.374812   -1.803862
  H     -7.114508    0.849631   -1.199374
  C     -6.555589    1.156966    1.540211
  H     -6.048532    0.888847    2.473980
  H     -6.950418    2.179261    1.644748
  H     -7.430025    0.500530    1.419986

----------------------------
CARTESIAN COORDINATES (A.U.)
----------------------------
  NO LB      ZA    FRAG     MASS         X           Y           Z
   0 O     8.0000    0    15.999    8.365296   -2.800362    1.563002
   1 C     6.0000    0    12.011    6.520860   -1.658582    0.702625
   2 C     6.0000    0    12.011    6.417893    1.129843    0.852885
   3 O     8.0000    0    15.999    8.373252    2.301962    2.095323
   4 C     6.0000    0    12.011   10.759970    2.335654    0.764231
   5 C     6.0000    0    12.011    4.369727    2.394378   -0.056330
   6 O     8.0000    0    15.999    3.885240    4.877360   -0.080229
   7 C     6.0000    0    12.011    5.757758    6.721050    0.640184
   8 C     6.0000    0    12.011    4.397586   -3.115337   -0.464674
   9 C     6.0000    0    12.011    4.766908   -5.932162   -0.516179
  10 C     6.0000    0    12.011    2.328568   -1.882934   -1.344313
  11 C     6.0000    0    12.011    0.026902   -3.170065   -2.482431
  12 C     6.0000    0    12.011   -1.801595   -4.097248   -0.476870
  13 C     6.0000    0    12.011   -4.273507   -3.538819   -0.227046
  14 C     6.0000    0    12.011   -5.758360   -4.763570    1.893441
  15 C     6.0000    0    12.011   -5.724413   -1.793939   -1.988557
  16 C     6.0000    0    12.011    2.196966    0.923385   -1.156299
  17 O     8.0000    0    15.999    0.369793    2.092168   -1.986377
  18 H     1.0000    0     1.008   12.074077    3.374888    1.970361
  19 H     1.0000    0     1.008   10.562298    3.326141   -1.045478
  20 H     1.0000    0     1.008   11.441332    0.410989    0.460038
  21 H     1.0000    0     1.008    4.866896    8.538739    0.248413
  22 H     1.0000    0     1.008    7.471074    6.512956   -0.494748
  23 H     1.0000    0     1.008    6.217055    6.548938    2.646017
  24 H     1.0000    0     1.008    6.511813   -6.421802   -1.522174
  25 H     1.0000    0     1.008    3.185332   -6.903410   -1.413914
  26 H     1.0000    0     1.008    4.976564   -6.669311    1.410291
  27 H     1.0000    0     1.008    0.670882   -4.788973   -3.607336
  28 H     1.0000    0     1.008   -0.907150   -1.842744   -3.750935
  29 H     1.0000    0     1.008   -0.984277   -5.402818    0.893659
  30 H     1.0000    0     1.008   -4.577843   -6.082000    2.968916
  31 H     1.0000    0     1.008   -7.390553   -5.810376    1.145077
  32 H     1.0000    0     1.008   -6.523969   -3.365402    3.222109
  33 H     1.0000    0     1.008   -4.720645   -1.627926   -3.788810
  34 H     1.0000    0     1.008   -7.572150   -2.645146   -2.409974
  35 C     6.0000    0    12.011   -6.191814    0.953488   -1.006653
  36 H     1.0000    0     1.008   -6.648461    2.123830   -2.652615
  37 H     1.0000    0     1.008   -4.392542    1.681289   -0.272384
  38 C     6.0000    0    12.011   -8.213432    1.244676    0.985769
  39 H     1.0000    0     1.008   -7.645425    0.759223    2.906477
  40 C     6.0000    0    12.011  -10.620676    2.012180    0.673161
  41 C     6.0000    0    12.011  -11.774938    2.762475   -1.828005
  42 H     1.0000    0     1.008  -12.438950    4.732451   -1.748977
  43 H     1.0000    0     1.008  -10.455447    2.598019   -3.408805
  44 H     1.0000    0     1.008  -13.444472    1.605570   -2.266488
  45 C     6.0000    0    12.011  -12.388268    2.186349    2.910576
  46 H     1.0000    0     1.008  -11.430069    1.679677    4.675145
  47 H     1.0000    0     1.008  -13.134387    4.118206    3.108122
  48 H     1.0000    0     1.008  -14.040712    0.945865    2.683385

--------------------------------
INTERNAL COORDINATES (ANGSTROEM)
--------------------------------
 O      0   0   0     0.000000000000     0.00000000     0.00000000
 C      1   0   0     1.234906515072     0.00000000     0.00000000
 C      2   1   0     1.478715512155   119.83666331     0.00000000
 O      3   2   1     1.373920132747   116.64572110   356.55573161
 C      4   3   2     1.446248389249   115.47992369    72.77011504
 C      3   2   1     1.361611744017   120.04860861   181.06145480
 O      6   3   2     1.338776371442   129.65069814   179.10022702
 C      7   6   3     1.441899667777   122.00406802     8.29239026
 C      2   1   3     1.496086116821   119.58418311   180.51389226
 C      9   2   1     1.503604108939   114.87733532   358.83947401
 C      9   2   1     1.356740571476   120.00282558   177.96305496
 C     11   9   2     1.519916361487   124.55699697   182.14856055
 C     12  11   9     1.517672862935   112.25235831    82.79346377
 C     13  12  11     1.347543518583   128.06773458   123.97977315
 C     14  13  12     1.515450249804   118.82692392   178.03728384
 C     14  13  12     1.520190301715   124.28495471   359.76335138
 C     11   9   2     1.489997758929   119.59660716     0.44622177
 O     17  11   9     1.228972679110   120.96348005   178.43591337
 H      5   4   3     1.092419392195   106.11426690   178.25623817
 H      5   4   3     1.096710929187   110.35810862    59.96721414
 H      5   4   3     1.092353017093   110.39754327   297.65969348
 H      8   7   6     1.091069716048   104.43908234   174.63312335
 H      8   7   6     1.093083860758   110.88980128    56.13366372
 H      8   7   6     1.092714790031   110.68818622   293.85239313
 H     10   9   2     1.096874274121   110.63383721   302.67492456
 H     10   9   2     1.091007556950   112.03657732   181.01057805
 H     10   9   2     1.097150485704   110.41193607    60.15695262
 H     12  11   9     1.097450843455   108.41604360   322.37929173
 H     12  11   9     1.090071341969   108.57948640   205.22625555
 H     13  12  11     1.091038532673   114.63411814   302.75240661
 H     15  14  13     1.095859843743   111.17674911   357.60835456
 H     15  14  13     1.099861886261   110.85231544   237.08326794
 H     15  14  13     1.098140180805   112.16218943   118.47286401
 H     16  14  13     1.094261716549   109.72026553    20.38450900
 H     16  14  13     1.099400235458   108.94799305   136.90715486
 C     16  14  13     1.563622894974   116.16056977   258.98492838
 H     36  16  14     1.095718297752   107.23401127   161.19332232
 H     36  16  14     1.098119396862   107.85059279    47.51691467
 C     36  16  14     1.509915706695   116.04048433   284.49858552
 H     39  36  16     1.090594587903   115.56039305    79.88646605
 C     39  36  16     1.347232513474   127.94821603   260.32231474
 C     41  39  36     1.510807693576   124.68540223   359.68037766
 H     42  41  39     1.100887350362   110.15835557   239.95456986
 H     42  41  39     1.093110164182   113.03232791     0.81733767
 H     42  41  39     1.099624523733   111.30746263   122.44248709
 C     41  39  36     1.511701398736   120.48173314   179.93814990
 H     46  41  39     1.095865023722   111.47850632     1.62615758
 H     46  41  39     1.100865305692   110.66530106   122.09198172
 H     46  41  39     1.099999885536   111.70866056   240.23119217

---------------------------
INTERNAL COORDINATES (A.U.)
---------------------------
 O      0   0   0     0.000000000000     0.00000000     0.00000000
 C      1   0   0     2.333635114480     0.00000000     0.00000000
 C      2   1   0     2.794367347955   119.83666331     0.00000000
 O      3   2   1     2.596332780772   116.64572110   356.55573161
 C      4   3   2     2.733013377304   115.47992369    72.77011504
 C      3   2   1     2.573073296922   120.04860861   181.06145480
 O      6   3   2     2.529920696591   129.65069814   179.10022702
 C      7   6   3     2.724795484691   122.00406802     8.29239026
 C      2   1   3     2.827193033553   119.58418311   180.51389226
 C      9   2   1     2.841399979733   114.87733532   358.83947401
 C      9   2   1     2.563868114869   120.00282558   177.96305496
 C     11   9   2     2.872225669677   124.55699697   182.14856055
 C     12  11   9     2.867986071832   112.25235831    82.79346377
 C     13  12  11     2.546488203662   128.06773458   123.97977315
 C     14  13  12     2.863785941711   118.82692392   178.03728384
 C     14  13  12     2.872743341685   124.28495471   359.76335138
 C     11   9   2     2.815687704531   119.59660716     0.44622177
 O     17  11   9     2.322421789589   120.96348005   178.43591337
 H      5   4   3     2.064373474633   106.11426690   178.25623817
 H      5   4   3     2.072483304241   110.35810862    59.96721414
 H      5   4   3     2.064248043867   110.39754327   297.65969348
 H      8   7   6     2.061822956346   104.43908234   174.63312335
 H      8   7   6     2.065629138242   110.88980128    56.13366372
 H      8   7   6     2.064931695644   110.68818622   293.85239313
 H     10   9   2     2.072791981432   110.63383721   302.67492456
 H     10   9   2     2.061705492673   112.03657732   181.01057805
 H     10   9   2     2.073313945680   110.41193607    60.15695262
 H     12  11   9     2.073881539570   108.41604360   322.37929173
 H     12  11   9     2.059936302757   108.57948640   205.22625555
 H     13  12  11     2.061764028308   114.63411814   302.75240661
 H     15  14  13     2.070874985836   111.17674911   357.60835456
 H     15  14  13     2.078437750171   110.85231544   237.08326794
 H     15  14  13     2.075184198376   112.16218943   118.47286401
 H     16  14  13     2.067854963112   109.72026553    20.38450900
 H     16  14  13     2.077565356584   108.94799305   136.90715486
 C     16  14  13     2.954819048230   116.16056977   258.98492838
 H     36  16  14     2.070607502678   107.23401127   161.19332232
 H     36  16  14     2.075144922416   107.85059279    47.51691467
 C     36  16  14     2.853327170959   116.04048433   284.49858552
 H     39  36  16     2.060925094273   115.56039305    79.88646605
 C     39  36  16     2.545900489180   127.94821603   260.32231474
 C     41  39  36     2.855012781880   124.68540223   359.68037766
 H     42  41  39     2.080375596481   110.15835557   239.95456986
 H     42  41  39     2.065678844510   113.03232791     0.81733767
 H     42  41  39     2.077989200000   111.30746263   122.44248709
 C     41  39  36     2.856701639876   120.48173314   179.93814990
 H     46  41  39     2.070884774579   111.47850632     1.62615758
 H     46  41  39     2.080333938094   110.66530106   122.09198172
 H     46  41  39     2.078698531007   111.70866056   240.23119217


           ************************************************************
           *        Program running with 8 parallel MPI-processes     *
           *              working on a common directory               *
           ************************************************************
------------------------------------------------------------------------------
                   ___                                                        
                  /   \      - P O W E R E D   B Y -                         
                 /     \                                                     
                 |  |  |   _    _      __       _____    __    __             
                 |  |  |  | |  | |    /  \     |  _  \  |  |  /  |          
                  \  \/   | |  | |   /    \    | | | |  |  | /  /          
                 / \  \   | |__| |  /  /\  \   | |_| |  |  |/  /          
                |  |  |   |  __  | /  /__\  \  |    /   |      \           
                |  |  |   | |  | | |   __   |  |    \   |  |\   \          
                \     /   | |  | | |  |  |  |  | |\  \  |  | \   \       
                 \___/    |_|  |_| |__|  |__|  |_| \__\ |__|  \__/        
                                                                              
                      - O R C A' S   B I G   F R I E N D -                    
                                      &                                       
                       - I N T E G R A L  F E E D E R -                       
                                                                              
 v1 FN, 2020, v2 2021                                                         
------------------------------------------------------------------------------


Reading SHARK input file UQ2_0e_0H_B3LYP_631Gd_opt.SHARKINP.tmp ... ok
----------------------
SHARK INTEGRAL PACKAGE
----------------------

Number of atoms                             ...     49
Number of basis functions                   ...    374
Number of shells                            ...    190
Maximum angular momentum                    ...      2
Integral batch strategy                     ... SHARK/LIBINT Hybrid
RI-J (if used) integral strategy            ... SPLIT-RIJ (Revised 2003 algorithm where possible)
Printlevel                                  ...      1
Contraction scheme used                     ... SEGMENTED contraction
Coulomb Range Separation                    ... NOT USED
Exchange Range Separation                   ... NOT USED
Finite Nucleus Model                        ... NOT USED
Auxiliary Coulomb fitting basis             ... AVAILABLE
   # of basis functions in Aux-J            ...   1413
   # of shells in Aux-J                     ...    475
   Maximum angular momentum in Aux-J        ...      4
Auxiliary J/K fitting basis                 ... NOT available
Auxiliary Correlation fitting basis         ... NOT available
Auxiliary 'external' fitting basis          ... NOT available
Integral threshold                          ...     2.500000e-11
Primitive cut-off                           ...     2.500000e-12
Primitive pair pre-selection threshold      ...     2.500000e-12

Calculating pre-screening integrals         ... done (  0.1 sec) Dimension = 190
Organizing shell pair data                  ... done (  0.3 sec)
Shell pair information
Total number of shell pairs                 ...     18145
Shell pairs after pre-screening             ...     11480
Total number of primitive shell pairs       ...    101586
Primitive shell pairs kept                  ...     35089
          la=0 lb=0:   4353 shell pairs
          la=1 lb=0:   3853 shell pairs
          la=1 lb=1:    864 shell pairs
          la=2 lb=0:   1546 shell pairs
          la=2 lb=1:    715 shell pairs
          la=2 lb=2:    149 shell pairs

Calculating one electron integrals          ... done (  0.2 sec)
Calculating RI/J V-Matrix + Cholesky decomp.... done (  0.2 sec)
Calculating Nuclear repulsion               ... done (  0.0 sec) ENN=   1911.880204181825 Eh

SHARK setup successfully completed in   1.4 seconds

Maximum memory used throughout the entire GTOINT-calculation: 23.1 MB
[1717934604.232477] [eu-a2p-336:87601:0]          mpool.c:38   UCX  WARN  object 0x39c38c0 was not returned to mpool ucp_requests
[1717934604.232499] [eu-a2p-336:87601:0]          mpool.c:38   UCX  WARN  object 0x39c3a80 was not returned to mpool ucp_requests
[1717934604.232503] [eu-a2p-336:87601:0]          mpool.c:38   UCX  WARN  object 0x39c3c40 was not returned to mpool ucp_requests
[1717934604.232507] [eu-a2p-336:87601:0]          mpool.c:38   UCX  WARN  object 0x39c3e00 was not returned to mpool ucp_requests
[1717934604.232509] [eu-a2p-336:87601:0]          mpool.c:38   UCX  WARN  object 0x39c3fc0 was not returned to mpool ucp_requests
[1717934604.232512] [eu-a2p-336:87601:0]          mpool.c:38   UCX  WARN  object 0x39c4180 was not returned to mpool ucp_requests
[1717934604.232515] [eu-a2p-336:87601:0]          mpool.c:38   UCX  WARN  object 0x39c4340 was not returned to mpool ucp_requests
[1717934604.232517] [eu-a2p-336:87601:0]          mpool.c:38   UCX  WARN  object 0x39c4500 was not returned to mpool ucp_requests
[1717934604.232520] [eu-a2p-336:87601:0]          mpool.c:38   UCX  WARN  object 0x39c46c0 was not returned to mpool ucp_requests
[1717934604.232522] [eu-a2p-336:87601:0]          mpool.c:38   UCX  WARN  object 0x39c4880 was not returned to mpool ucp_requests
[1717934604.232525] [eu-a2p-336:87601:0]          mpool.c:38   UCX  WARN  object 0x39c4a40 was not returned to mpool ucp_requests
[1717934604.233732] [eu-a2p-336:87604:0]          mpool.c:38   UCX  WARN  object 0x3570dc0 was not returned to mpool ucp_requests
[1717934604.233754] [eu-a2p-336:87604:0]          mpool.c:38   UCX  WARN  object 0x3570f80 was not returned to mpool ucp_requests
[1717934604.233758] [eu-a2p-336:87604:0]          mpool.c:38   UCX  WARN  object 0x3571140 was not returned to mpool ucp_requests
[1717934604.233761] [eu-a2p-336:87604:0]          mpool.c:38   UCX  WARN  object 0x3571300 was not returned to mpool ucp_requests
[1717934604.233764] [eu-a2p-336:87604:0]          mpool.c:38   UCX  WARN  object 0x35714c0 was not returned to mpool ucp_requests
[1717934604.233766] [eu-a2p-336:87604:0]          mpool.c:38   UCX  WARN  object 0x3571680 was not returned to mpool ucp_requests
[1717934604.233769] [eu-a2p-336:87604:0]          mpool.c:38   UCX  WARN  object 0x3571840 was not returned to mpool ucp_requests
[1717934604.233771] [eu-a2p-336:87604:0]          mpool.c:38   UCX  WARN  object 0x3571a00 was not returned to mpool ucp_requests
[1717934604.233774] [eu-a2p-336:87604:0]          mpool.c:38   UCX  WARN  object 0x3571bc0 was not returned to mpool ucp_requests
[1717934604.233777] [eu-a2p-336:87604:0]          mpool.c:38   UCX  WARN  object 0x3571d80 was not returned to mpool ucp_requests
[1717934604.233779] [eu-a2p-336:87604:0]          mpool.c:38   UCX  WARN  object 0x3571f40 was not returned to mpool ucp_requests
[1717934604.237960] [eu-a2p-336:87603:0]          mpool.c:38   UCX  WARN  object 0x387bdc0 was not returned to mpool ucp_requests
[1717934604.237979] [eu-a2p-336:87603:0]          mpool.c:38   UCX  WARN  object 0x387bf80 was not returned to mpool ucp_requests
[1717934604.237984] [eu-a2p-336:87603:0]          mpool.c:38   UCX  WARN  object 0x387c140 was not returned to mpool ucp_requests
[1717934604.237987] [eu-a2p-336:87603:0]          mpool.c:38   UCX  WARN  object 0x387c300 was not returned to mpool ucp_requests
[1717934604.237989] [eu-a2p-336:87603:0]          mpool.c:38   UCX  WARN  object 0x387c4c0 was not returned to mpool ucp_requests
[1717934604.237992] [eu-a2p-336:87603:0]          mpool.c:38   UCX  WARN  object 0x387c680 was not returned to mpool ucp_requests
[1717934604.237994] [eu-a2p-336:87603:0]          mpool.c:38   UCX  WARN  object 0x387c840 was not returned to mpool ucp_requests
[1717934604.237997] [eu-a2p-336:87603:0]          mpool.c:38   UCX  WARN  object 0x387ca00 was not returned to mpool ucp_requests
[1717934604.238000] [eu-a2p-336:87603:0]          mpool.c:38   UCX  WARN  object 0x387cbc0 was not returned to mpool ucp_requests
[1717934604.238002] [eu-a2p-336:87603:0]          mpool.c:38   UCX  WARN  object 0x387cd80 was not returned to mpool ucp_requests
[1717934604.238005] [eu-a2p-336:87603:0]          mpool.c:38   UCX  WARN  object 0x387cf40 was not returned to mpool ucp_requests
[1717934604.244213] [eu-a2p-336:87602:0]          mpool.c:38   UCX  WARN  object 0x420e680 was not returned to mpool ucp_requests
[1717934604.244233] [eu-a2p-336:87602:0]          mpool.c:38   UCX  WARN  object 0x420e840 was not returned to mpool ucp_requests
[1717934604.244238] [eu-a2p-336:87602:0]          mpool.c:38   UCX  WARN  object 0x420ea00 was not returned to mpool ucp_requests
[1717934604.244241] [eu-a2p-336:87602:0]          mpool.c:38   UCX  WARN  object 0x420ebc0 was not returned to mpool ucp_requests
[1717934604.244244] [eu-a2p-336:87602:0]          mpool.c:38   UCX  WARN  object 0x420ed80 was not returned to mpool ucp_requests
[1717934604.244246] [eu-a2p-336:87602:0]          mpool.c:38   UCX  WARN  object 0x420ef40 was not returned to mpool ucp_requests
[1717934604.244249] [eu-a2p-336:87602:0]          mpool.c:38   UCX  WARN  object 0x420f100 was not returned to mpool ucp_requests
[1717934604.244251] [eu-a2p-336:87602:0]          mpool.c:38   UCX  WARN  object 0x420f2c0 was not returned to mpool ucp_requests
[1717934604.244254] [eu-a2p-336:87602:0]          mpool.c:38   UCX  WARN  object 0x420f480 was not returned to mpool ucp_requests
[1717934604.244256] [eu-a2p-336:87602:0]          mpool.c:38   UCX  WARN  object 0x420f640 was not returned to mpool ucp_requests
[1717934604.244259] [eu-a2p-336:87602:0]          mpool.c:38   UCX  WARN  object 0x420f800 was not returned to mpool ucp_requests
[1717934604.244659] [eu-a2p-336:87605:0]          mpool.c:38   UCX  WARN  object 0x42bf240 was not returned to mpool ucp_requests
[1717934604.244680] [eu-a2p-336:87605:0]          mpool.c:38   UCX  WARN  object 0x42bf400 was not returned to mpool ucp_requests
[1717934604.244684] [eu-a2p-336:87605:0]          mpool.c:38   UCX  WARN  object 0x42bf5c0 was not returned to mpool ucp_requests
[1717934604.244687] [eu-a2p-336:87605:0]          mpool.c:38   UCX  WARN  object 0x42bf780 was not returned to mpool ucp_requests
[1717934604.244701] [eu-a2p-336:87605:0]          mpool.c:38   UCX  WARN  object 0x42bf940 was not returned to mpool ucp_requests
[1717934604.244704] [eu-a2p-336:87605:0]          mpool.c:38   UCX  WARN  object 0x42bfb00 was not returned to mpool ucp_requests
[1717934604.244706] [eu-a2p-336:87605:0]          mpool.c:38   UCX  WARN  object 0x42bfcc0 was not returned to mpool ucp_requests
[1717934604.244709] [eu-a2p-336:87605:0]          mpool.c:38   UCX  WARN  object 0x42bfe80 was not returned to mpool ucp_requests
[1717934604.244711] [eu-a2p-336:87605:0]          mpool.c:38   UCX  WARN  object 0x42c0040 was not returned to mpool ucp_requests
[1717934604.244714] [eu-a2p-336:87605:0]          mpool.c:38   UCX  WARN  object 0x42c0200 was not returned to mpool ucp_requests
[1717934604.244716] [eu-a2p-336:87605:0]          mpool.c:38   UCX  WARN  object 0x42c03c0 was not returned to mpool ucp_requests
[1717934604.245498] [eu-a2p-336:87599:0]          mpool.c:38   UCX  WARN  object 0x25f7300 was not returned to mpool ucp_requests
[1717934604.245515] [eu-a2p-336:87599:0]          mpool.c:38   UCX  WARN  object 0x25f74c0 was not returned to mpool ucp_requests
[1717934604.245520] [eu-a2p-336:87599:0]          mpool.c:38   UCX  WARN  object 0x25f7680 was not returned to mpool ucp_requests
[1717934604.245523] [eu-a2p-336:87599:0]          mpool.c:38   UCX  WARN  object 0x25f7840 was not returned to mpool ucp_requests
[1717934604.245526] [eu-a2p-336:87599:0]          mpool.c:38   UCX  WARN  object 0x25f7bc0 was not returned to mpool ucp_requests
[1717934604.245528] [eu-a2p-336:87599:0]          mpool.c:38   UCX  WARN  object 0x25f7d80 was not returned to mpool ucp_requests
[1717934604.245531] [eu-a2p-336:87599:0]          mpool.c:38   UCX  WARN  object 0x25f7f40 was not returned to mpool ucp_requests
[1717934604.246084] [eu-a2p-336:87600:0]          mpool.c:38   UCX  WARN  object 0x2558dc0 was not returned to mpool ucp_requests
[1717934604.246102] [eu-a2p-336:87600:0]          mpool.c:38   UCX  WARN  object 0x2558f80 was not returned to mpool ucp_requests
[1717934604.246106] [eu-a2p-336:87600:0]          mpool.c:38   UCX  WARN  object 0x2559140 was not returned to mpool ucp_requests
[1717934604.246109] [eu-a2p-336:87600:0]          mpool.c:38   UCX  WARN  object 0x2559300 was not returned to mpool ucp_requests
[1717934604.246112] [eu-a2p-336:87600:0]          mpool.c:38   UCX  WARN  object 0x25594c0 was not returned to mpool ucp_requests
[1717934604.246114] [eu-a2p-336:87600:0]          mpool.c:38   UCX  WARN  object 0x2559680 was not returned to mpool ucp_requests
[1717934604.246117] [eu-a2p-336:87600:0]          mpool.c:38   UCX  WARN  object 0x2559840 was not returned to mpool ucp_requests
[1717934604.246120] [eu-a2p-336:87600:0]          mpool.c:38   UCX  WARN  object 0x2559a00 was not returned to mpool ucp_requests
[1717934604.246122] [eu-a2p-336:87600:0]          mpool.c:38   UCX  WARN  object 0x2559bc0 was not returned to mpool ucp_requests
[1717934604.246125] [eu-a2p-336:87600:0]          mpool.c:38   UCX  WARN  object 0x2559d80 was not returned to mpool ucp_requests
[1717934604.246127] [eu-a2p-336:87600:0]          mpool.c:38   UCX  WARN  object 0x2559f40 was not returned to mpool ucp_requests


           ************************************************************
           *        Program running with 8 parallel MPI-processes     *
           *              working on a common directory               *
           ************************************************************

Diagonalization of the overlap matrix:
Smallest eigenvalue                        ... 4.290e-04
Time for diagonalization                   ...    0.019 sec
Threshold for overlap eigenvalues          ... 1.000e-08
Number of eigenvalues below threshold      ... 0
Time for construction of square roots      ...    0.010 sec
Total time needed                          ...    0.030 sec

-------------------
DFT GRID GENERATION
-------------------

General Integration Accuracy     IntAcc      ... 4.959
Radial Grid Type                 RadialGrid  ... OptM3 with GC (2021)
Angular Grid (max. ang.)         AngularGrid ... 6 (Lebedev-590)
Angular grid pruning method      GridPruning ... 4 (adaptive)
Weight generation scheme         WeightScheme... Becke
Basis function cutoff            BFCut       ... 1.0000e-11
Integration weight cutoff        WCut        ... 1.0000e-14
Angular grids for H and He will be reduced by one unit
Partially contracted basis set               ... off
Rotationally invariant grid construction     ... off

Total number of grid points                  ...   548172
Total number of batches                      ...     8593
Average number of points per batch           ...       63
Average number of grid points per atom       ...    11187
Time for grid setup =    6.651 sec

--------------------
COSX GRID GENERATION
--------------------

GRIDX 1
-------
General Integration Accuracy     IntAcc      ... 4.020
Radial Grid Type                 RadialGrid  ... OptM3 with GC (2021)
Angular Grid (max. ang.)         AngularGrid ... 2 (Lebedev-110)
Angular grid pruning method      GridPruning ... 4 (adaptive)
Weight generation scheme         WeightScheme... Becke
Basis function cutoff            BFCut       ... 1.0000e-11
Integration weight cutoff        WCut        ... 1.0000e-14
Angular grids for H and He will be reduced by one unit
Partially contracted basis set               ... on
Rotationally invariant grid construction     ... off

Total number of grid points                  ...    59523
Total number of batches                      ...      957
Average number of points per batch           ...       62
Average number of grid points per atom       ...     1215
UseSFitting                                  ... on

GRIDX 2
-------
General Integration Accuracy     IntAcc      ... 4.338
Radial Grid Type                 RadialGrid  ... OptM3 with GC (2021)
Angular Grid (max. ang.)         AngularGrid ... 3 (Lebedev-194)
Angular grid pruning method      GridPruning ... 4 (adaptive)
Weight generation scheme         WeightScheme... Becke
Basis function cutoff            BFCut       ... 1.0000e-11
Integration weight cutoff        WCut        ... 1.0000e-14
Angular grids for H and He will be reduced by one unit
Partially contracted basis set               ... on
Rotationally invariant grid construction     ... off

Total number of grid points                  ...   129592
Total number of batches                      ...     2048
Average number of points per batch           ...       63
Average number of grid points per atom       ...     2645
UseSFitting                                  ... on

GRIDX 3
-------
General Integration Accuracy     IntAcc      ... 4.871
Radial Grid Type                 RadialGrid  ... OptM3 with GC (2021)
Angular Grid (max. ang.)         AngularGrid ... 4 (Lebedev-302)
Angular grid pruning method      GridPruning ... 4 (adaptive)
Weight generation scheme         WeightScheme... Becke
Basis function cutoff            BFCut       ... 1.0000e-11
Integration weight cutoff        WCut        ... 1.0000e-14
Angular grids for H and He will be reduced by one unit
Partially contracted basis set               ... on
Rotationally invariant grid construction     ... off

Total number of grid points                  ...   247371
Total number of batches                      ...     3886
Average number of points per batch           ...       63
Average number of grid points per atom       ...     5048
UseSFitting                                  ... on

Time for X-Grid setup             =    2.974 sec


--------------------
CPCM SOLVATION MODEL
--------------------
CPCM parameters:
  Epsilon                                         ...      80.4000
  Refrac                                          ...       1.3300
  Rsolv                                           ...       1.3000
  Surface type                                    ... GAUSSIAN VDW
  Epsilon function type                           ...         CPCM
Radii:
 Radius for O  used is    3.4469 Bohr (=   1.8240 Ang.)
 Radius for C  used is    3.8550 Bohr (=   2.0400 Ang.)
 Radius for H  used is    2.4944 Bohr (=   1.3200 Ang.)
Calculating surface                               ...        done! (  0.0s)
GEPOL surface points                              ...         2610
GEPOL Volume                                      ...    2767.5971
GEPOL Surface-area                                ...    1422.0830
Calculating surface distance matrix               ...        done! (  0.1s)
Performing Cholesky decomposition & store         ...        done! (  0.3s)
Overall time for CPCM initialization              ...                 0.3s
--------------
SCF ITERATIONS
--------------
ITER       Energy         Delta-E        Max-DP      RMS-DP      [F,P]     Damp
               ***  Starting incremental Fock matrix formation  ***
                      *** Initiating the SOSCF procedure ***
                      *** Re-Reading the Fockian *** 
                      *** Removing any level shift *** 
ITER      Energy       Delta-E        Grad      Rot      Max-DP    RMS-DP
  0  -1039.85398254 -1039.8539825408  0.000796  0.000796  0.001787  0.000039
               *** Restarting incremental Fock matrix formation ***
  1  -1039.85412372  -0.0001411825  0.000246  0.000618  0.000750  0.000021
  2  -1039.85413875  -0.0000150261  0.000050  0.000101  0.000214  0.000004
  3  -1039.85413882  -0.0000000729  0.000057  0.000119  0.000205  0.000002
  4  -1039.85413903  -0.0000002094  0.000014  0.000062  0.000070  0.000001
  5  -1039.85413904  -0.0000000062  0.000013  0.000040  0.000053  0.000001
  6  -1039.85413906  -0.0000000178  0.000007  0.000019  0.000019  0.000000
  7  -1039.85413906  -0.0000000052  0.000003  0.000008  0.000011  0.000000
                  ***Gradient check signals convergence***
              ***Rediagonalizing the Fockian in SOSCF/NRSCF***

               *****************************************************
               *                     SUCCESS                       *
               *           SCF CONVERGED AFTER   8 CYCLES          *
               *****************************************************

Old exchange energy                            =    -28.135299741 Eh
New exchange energy                            =    -28.135301432 Eh
Exchange energy change after final integration =     -0.000001691 Eh
Total energy after final integration           =  -1039.854140753 Eh
Final COS-X integration done in                =    15.342 sec
Total Energy       :        -1039.85414075 Eh          -28295.86970 eV
  Last Energy change         ...   -8.6811e-10  Tolerance :   1.0000e-08
  Last MAX-Density change    ...    4.4409e-15  Tolerance :   1.0000e-07
             **** THE GBW FILE WAS UPDATED (UQ2_0e_0H_B3LYP_631Gd_opt.gbw) ****
             **** DENSITY UQ2_0e_0H_B3LYP_631Gd_opt.scfp WAS UPDATED ****
             **** ENERGY FILE WAS UPDATED (UQ2_0e_0H_B3LYP_631Gd_opt.en.tmp) ****
             **** THE GBW FILE WAS UPDATED (UQ2_0e_0H_B3LYP_631Gd_opt.gbw) ****
             **** DENSITY UQ2_0e_0H_B3LYP_631Gd_opt.scfp WAS UPDATED ****
Total SCF time: 0 days 0 hours 1 min 24 sec 

Maximum memory used throughout the entire SCF-calculation: 185.6 MB

-------------------------   --------------------
FINAL SINGLE POINT ENERGY     -1039.854140752698
-------------------------   --------------------


           ************************************************************
           *        Program running with 8 parallel MPI-processes     *
           *              working on a common directory               *
           ************************************************************
------------------------------------------------------------------------------
                         ORCA SCF GRADIENT CALCULATION
------------------------------------------------------------------------------

 ... reading COSX grid (gridx3)
Gradient of the Kohn-Sham DFT energy:
Kohn-Sham wavefunction type      ... RKS
Hartree-Fock exchange scaling    ...    0.200
Number of operators              ...    1
Number of atoms                  ...   49
Basis set dimensions             ...  374
Integral neglect threshold       ... 2.5e-11
Integral primitive cutoff        ... 2.5e-12
SHARK Integral package           ... ON

Nuc. rep. gradient       (SHARK) ... done (  0.0 sec)
HCore & Overlap gradient (SHARK) ... done (  0.2 sec)
RI-J gradient            (SHARK) ... done (  1.1 sec)
COSX-gradient                    ... done ( 16.5 sec)
Exchange-correlation gradient    ... done

------------------
CARTESIAN GRADIENT
------------------

   1   O   :    0.002152911   -0.001145893    0.000223061
   2   C   :   -0.002900982    0.002349738   -0.000455419
   3   C   :   -0.003574904   -0.001396783   -0.002354396
   4   O   :    0.000846111   -0.000436095    0.003914439
   5   C   :    0.001360818    0.000283849   -0.001058538
   6   C   :    0.000049038   -0.000049593   -0.003162400
   7   O   :   -0.000890817    0.000161642    0.000619077
   8   C   :    0.000467724    0.001596903   -0.001251972
   9   C   :    0.002587753   -0.000845300    0.001010514
  10   C   :    0.000357185    0.000467563    0.000369073
  11   C   :    0.000079312    0.002563312   -0.002348487
  12   C   :   -0.000935451    0.000763603   -0.001796265
  13   C   :    0.002244181   -0.001648907    0.000668661
  14   C   :   -0.001016638   -0.000169254   -0.000882297
  15   C   :    0.000600677    0.000034066    0.000315724
  16   C   :    0.000432263    0.000010865   -0.001432563
  17   C   :    0.001638036   -0.002381573    0.005577794
  18   O   :   -0.001089374    0.000904761   -0.002212926
  19   H   :    0.000680981    0.000629201   -0.000534715
  20   H   :    0.000031416    0.000497629   -0.000050023
  21   H   :   -0.000697222   -0.000651769    0.000434876
  22   H   :   -0.000341046   -0.000152708   -0.000453913
  23   H   :    0.000467837   -0.000342341    0.000494164
  24   H   :    0.000352345   -0.000902125    0.000993738
  25   H   :    0.000264051   -0.000441696   -0.000106529
  26   H   :   -0.000607102    0.000244867   -0.000118221
  27   H   :    0.000092858   -0.000473361    0.000195233
  28   H   :    0.000617040   -0.000665067    0.000902460
  29   H   :   -0.001014965    0.000122746    0.001001750
  30   H   :   -0.000740380   -0.000348160    0.000367771
  31   H   :    0.000694958   -0.000041356   -0.000014352
  32   H   :   -0.000400212   -0.000156057   -0.000109749
  33   H   :   -0.000168925   -0.000224757    0.000752390
  34   H   :    0.000232448    0.000435851    0.000388247
  35   H   :   -0.000693812    0.000240166    0.000475775
  36   C   :   -0.000574487   -0.000801957   -0.001036005
  37   H   :    0.000354494    0.000668869    0.000541666
  38   H   :    0.000387769    0.000126357    0.000164224
  39   C   :    0.001397871    0.000733327    0.000130798
  40   H   :   -0.000677696   -0.000147117   -0.000178806
  41   C   :   -0.001745654    0.002467878    0.000578089
  42   C   :   -0.000248218   -0.001962166   -0.000039973
  43   H   :    0.000097489    0.000658970    0.000397695
  44   H   :    0.000376401    0.000003646    0.000207065
  45   H   :   -0.000531165    0.000425705   -0.000911046
  46   C   :   -0.000234664   -0.001792323   -0.000439167
  47   H   :    0.000834799    0.000044431    0.000043914
  48   H   :    0.000001736    0.000616519   -0.000355709
  49   H   :   -0.000573296    0.000129091    0.000561220

Difference to translation invariance:
           :    0.0000434922    0.0000051981    0.0000259486

Difference to rotation invariance:
           :   -0.0006289904   -0.0000096869   -0.0003604881

Norm of the cartesian gradient     ...    0.0141521732
RMS gradient                       ...    0.0011672516
MAX gradient                       ...    0.0055777936

-------
TIMINGS
-------

Total SCF gradient time            ...       25.303 sec

One electron gradient       ....       0.242 sec  (  1.0%)
RI-J Coulomb gradient       ....       1.107 sec  (  4.4%)
COSX gradient               ....      16.498 sec  ( 65.2%)
XC gradient                 ....       5.620 sec  ( 22.2%)
CPCM gradient               ....       0.706 sec  (  2.8%)
   A-Matrix (El+Nuc)        ....       0.267 sec  (  1.1%)
   Potential                ....       0.439 sec  (  1.7%)

Maximum memory used throughout the entire SCFGRAD-calculation: 118.5 MB
------------------------------------------------------------------------------
                         ORCA GEOMETRY RELAXATION STEP
------------------------------------------------------------------------------

Reading the OPT-File                    .... done
Getting information on internals        .... done
Copying old internal coords+grads       .... done
Making the new internal coordinates     .... (new redundants).... done
Validating the new internal coordinates .... (new redundants).... done
Calculating the B-matrix                .... done
Calculating the G,G- and P matrices     .... done
Transforming gradient to internals      .... done
Projecting the internal gradient        .... done
Number of atoms                         ....  49
Number of internal coordinates          .... 234
Current Energy                          .... -1039.854140753 Eh
Current gradient norm                   ....     0.014152173 Eh/bohr
Maximum allowed component of the step   ....  0.300
Current trust radius                    ....  0.300
Updating the Hessian (BFGS)             .... done
Forming the augmented Hessian           .... done
Diagonalizing the augmented Hessian     .... done
Last element of RFO vector              ....  0.000656961
Lowest eigenvalues of augmented Hessian:
 -18.161296893 -0.017521639  0.000006188  0.001757799  0.002487130
Warning: RFO finds a terribly low value for the scaling factor
Trying a QUASI-NEWTON step instead
Doing a quasi-Newton Step:
Inverting the Hessian                   .... done
Computing the step                      .... done
Length of the computed step             ....  0.023257704
Converting the step to cartesian space:
 Initial RMS(Int)=    0.0015204037
Transforming coordinates:
 Iter   0:  RMS(Cart)=    0.0108556005 RMS(Int)=    0.0015201897
 Iter   1:  RMS(Cart)=    0.0000255614 RMS(Int)=    0.0000074254
 Iter   2:  RMS(Cart)=    0.0000001060 RMS(Int)=    0.0000000235
 Iter   3:  RMS(Cart)=    0.0000000005 RMS(Int)=    0.0000000002
done
Storing new coordinates                 .... done

                                .--------------------.
          ----------------------|Geometry convergence|-------------------------
          Item                value                   Tolerance       Converged
          ---------------------------------------------------------------------
          Energy change       0.0000019378            0.0000002000      NO
          RMS gradient        0.0007801864            0.0000080000      NO
          MAX gradient        0.0031131043            0.0000300000      NO
          RMS step            0.0015204037            0.0001000000      NO
          MAX step            0.0068658596            0.0002000000      NO
          ........................................................
          Max(Bonds)      0.0001      Max(Angles)    0.04
          Max(Dihed)        0.39      Max(Improp)    0.00
          ---------------------------------------------------------------------

The optimization has not yet converged - more geometry cycles are needed


    ---------------------------------------------------------------------------
                         Redundant Internal Coordinates
                            (Angstroem and degrees)

        Definition                    Value    dE/dq     Step     New-Value
    ----------------------------------------------------------------------------
     1. B(C   1,O   0)                1.2349  0.002343  0.0000    1.2349   
     2. B(C   2,C   1)                1.4787 -0.001156  0.0000    1.4787   
     3. B(O   3,C   2)                1.3739  0.003113  0.0000    1.3740   
     4. B(C   4,O   3)                1.4462  0.001794  0.0001    1.4464   
     5. B(C   5,C   2)                1.3616 -0.000351  0.0000    1.3616   
     6. B(O   6,C   5)                1.3388  0.000342 -0.0000    1.3388   
     7. B(C   7,O   6)                1.4419  0.000728  0.0001    1.4420   
     8. B(C   8,C   1)                1.4961 -0.001281 -0.0001    1.4960   
     9. B(C   9,C   8)                1.5036  0.000206  0.0000    1.5036   
    10. B(C  10,C   8)                1.3567  0.001770  0.0000    1.3568   
    11. B(C  11,C  10)                1.5199  0.001156  0.0000    1.5199   
    12. B(C  12,C  11)                1.5177  0.000338  0.0000    1.5177   
    13. B(C  13,C  12)                1.3475  0.001627 -0.0001    1.3475   
    14. B(C  14,C  13)                1.5155  0.000482  0.0001    1.5155   
    15. B(C  15,C  13)                1.5202  0.002266 -0.0001    1.5201   
    16. B(C  16,C  10)                1.4900 -0.000976  0.0001    1.4901   
    17. B(C  16,C   5)                1.5056 -0.001035 -0.0001    1.5055   
    18. B(O  17,C  16)                1.2290  0.002105  0.0000    1.2290   
    19. B(H  18,C   4)                1.0924  0.000438  0.0000    1.0924   
    20. B(H  19,C   4)                1.0967  0.000278  0.0000    1.0967   
    21. B(H  20,C   4)                1.0924  0.000312 -0.0000    1.0923   
    22. B(H  21,C   7)                1.0911  0.000099 -0.0000    1.0911   
    23. B(H  22,C   7)                1.0931  0.000148  0.0000    1.0931   
    24. B(H  23,C   7)                1.0927  0.001122 -0.0000    1.0927   
    25. B(H  24,C   9)                1.0969  0.000380 -0.0000    1.0969   
    26. B(H  25,C   9)                1.0910  0.000404  0.0000    1.0910   
    27. B(H  26,C   9)                1.0972  0.000355  0.0000    1.0972   
    28. B(H  27,C  11)                1.0975  0.000221  0.0000    1.0975   
    29. B(H  28,C  11)                1.0901 -0.000075  0.0000    1.0901   
    30. B(H  29,C  12)                1.0910  0.000169 -0.0000    1.0910   
    31. B(H  30,C  14)                1.0959  0.000414 -0.0000    1.0959   
    32. B(H  31,C  14)                1.0999  0.000435  0.0000    1.0999   
    33. B(H  32,C  14)                1.0981  0.000389  0.0000    1.0982   
    34. B(H  33,C  15)                1.0943 -0.000189  0.0001    1.0943   
    35. B(H  34,C  15)                1.0994  0.000423 -0.0001    1.0993   
    36. B(C  35,C  15)                1.5636  0.001148  0.0000    1.5637   
    37. B(H  36,C  35)                1.0957 -0.000131  0.0000    1.0957   
    38. B(H  37,C  35)                1.0981  0.000438  0.0000    1.0981   
    39. B(C  38,C  35)                1.5099  0.001054 -0.0000    1.5099   
    40. B(H  39,C  38)                1.0906 -0.000318  0.0000    1.0906   
    41. B(C  40,C  38)                1.3472  0.002090  0.0000    1.3473   
    42. B(C  41,C  40)                1.5108  0.000194 -0.0000    1.5108   
    43. B(H  42,C  41)                1.1009  0.000608 -0.0000    1.1009   
    44. B(H  43,C  41)                1.0931  0.000080 -0.0000    1.0931   
    45. B(H  44,C  41)                1.0996  0.000383 -0.0000    1.0996   
    46. B(C  45,C  40)                1.5117 -0.000222  0.0000    1.5117   
    47. B(H  46,C  45)                1.0959  0.000414  0.0000    1.0959   
    48. B(H  47,C  45)                1.1009  0.000536  0.0000    1.1009   
    49. B(H  48,C  45)                1.1000  0.000320  0.0000    1.1000   
    50. A(O   0,C   1,C   8)          119.58 -0.000213   -0.00    119.58   
    51. A(C   2,C   1,C   8)          120.58  0.000313   -0.00    120.58   
    52. A(O   0,C   1,C   2)          119.84 -0.000097    0.00    119.84   
    53. A(C   1,C   2,C   5)          120.05  0.000786    0.02    120.06   
    54. A(C   1,C   2,O   3)          116.65 -0.001790   -0.01    116.63   
    55. A(O   3,C   2,C   5)          123.14  0.001019   -0.00    123.14   
    56. A(C   2,O   3,C   4)          115.48 -0.002246   -0.01    115.47   
    57. A(H  18,C   4,H  19)          109.29 -0.000698   -0.00    109.28   
    58. A(H  18,C   4,H  20)          110.20  0.000366    0.00    110.20   
    59. A(H  19,C   4,H  20)          110.39  0.000592    0.01    110.40   
    60. A(O   3,C   4,H  19)          110.36 -0.000083   -0.01    110.35   
    61. A(O   3,C   4,H  20)          110.40 -0.001584   -0.00    110.39   
    62. A(O   3,C   4,H  18)          106.11  0.001431    0.00    106.12   
    63. A(C   2,C   5,C  16)          119.37 -0.000835   -0.01    119.36   
    64. A(C   2,C   5,O   6)          129.65 -0.000529   -0.01    129.64   
    65. A(O   6,C   5,C  16)          110.95  0.001353    0.02    110.97   
    66. A(C   5,O   6,C   7)          122.00 -0.001274   -0.02    121.98   
    67. A(H  22,C   7,H  23)          109.93 -0.000376   -0.00    109.92   
    68. A(H  21,C   7,H  23)          110.74  0.000890    0.01    110.75   
    69. A(O   6,C   7,H  22)          110.89  0.000362   -0.01    110.88   
    70. A(O   6,C   7,H  23)          110.69 -0.000933   -0.00    110.69   
    71. A(O   6,C   7,H  21)          104.44 -0.000371    0.00    104.44   
    72. A(H  21,C   7,H  22)          110.05  0.000456    0.00    110.05   
    73. A(C   9,C   8,C  10)          125.11 -0.000210   -0.01    125.10   
    74. A(C   1,C   8,C   9)          114.88  0.001008    0.01    114.89   
    75. A(C   1,C   8,C  10)          120.00 -0.000798    0.00    120.01   
    76. A(H  25,C   9,H  26)          108.34  0.000008   -0.01    108.33   
    77. A(C   8,C   9,H  26)          110.41  0.000605    0.00    110.41   
    78. A(H  24,C   9,H  26)          106.37 -0.000366    0.00    106.37   
    79. A(H  24,C   9,H  25)          108.85  0.000119    0.01    108.86   
    80. A(C   8,C   9,H  25)          112.04 -0.000982   -0.02    112.02   
    81. A(C   8,C   9,H  24)          110.63  0.000633    0.02    110.65   
    82. A(C   8,C  10,C  11)          124.56  0.000072    0.01    124.56   
    83. A(C  11,C  10,C  16)          115.83  0.000029   -0.00    115.82   
    84. A(C   8,C  10,C  16)          119.60 -0.000104   -0.00    119.59   
    85. A(C  10,C  11,C  12)          112.25  0.001887    0.01    112.26   
    86. A(H  27,C  11,H  28)          108.05  0.000999    0.02    108.06   
    87. A(C  10,C  11,H  28)          108.58 -0.000034   -0.00    108.58   
    88. A(C  12,C  11,H  27)          108.96 -0.000712   -0.04    108.92   
    89. A(C  10,C  11,H  27)          108.42 -0.000769    0.02    108.43   
    90. A(C  12,C  11,H  28)          110.48 -0.001376    0.00    110.48   
    91. A(C  13,C  12,H  29)          117.29 -0.000060   -0.00    117.29   
    92. A(C  11,C  12,H  29)          114.63  0.001675   -0.01    114.63   
    93. A(C  11,C  12,C  13)          128.07 -0.001618    0.01    128.08   
    94. A(C  14,C  13,C  15)          116.87  0.002701    0.01    116.88   
    95. A(C  12,C  13,C  15)          124.28 -0.000392    0.00    124.29   
    96. A(C  12,C  13,C  14)          118.83 -0.002307   -0.01    118.82   
    97. A(H  31,C  14,H  32)          106.27 -0.000266   -0.01    106.26   
    98. A(C  13,C  14,H  32)          112.16  0.001087    0.02    112.18   
    99. A(H  30,C  14,H  31)          108.30  0.000327   -0.01    108.30   
   100. A(C  13,C  14,H  31)          110.85  0.000113   -0.00    110.85   
   101. A(C  13,C  14,H  30)          111.18 -0.001054   -0.01    111.17   
   102. A(H  30,C  14,H  32)          107.86 -0.000192    0.00    107.87   
   103. A(H  34,C  15,C  35)          107.92 -0.001110    0.01    107.93   
   104. A(H  33,C  15,C  35)          106.94 -0.000571   -0.02    106.92   
   105. A(C  13,C  15,C  35)          116.16  0.001711   -0.03    116.13   
   106. A(H  33,C  15,H  34)          106.74  0.000590    0.01    106.75   
   107. A(C  13,C  15,H  34)          108.95  0.000198    0.03    108.97   
   108. A(C  13,C  15,H  33)          109.72 -0.000889    0.01    109.73   
   109. A(C  10,C  16,O  17)          120.96 -0.000670   -0.00    120.96   
   110. A(C   5,C  16,O  17)          118.61 -0.000005   -0.00    118.61   
   111. A(C   5,C  16,C  10)          120.36  0.000611    0.01    120.37   
   112. A(C  15,C  35,H  36)          107.23  0.000455    0.00    107.24   
   113. A(H  37,C  35,C  38)          109.36  0.000086   -0.00    109.35   
   114. A(H  36,C  35,C  38)          109.95 -0.001080   -0.00    109.94   
   115. A(C  15,C  35,C  38)          116.04  0.001167    0.02    116.06   
   116. A(H  36,C  35,H  37)          105.92 -0.000094    0.00    105.92   
   117. A(C  15,C  35,H  37)          107.85 -0.000626   -0.01    107.84   
   118. A(H  39,C  38,C  40)          116.49 -0.000809   -0.01    116.48   
   119. A(C  35,C  38,C  40)          127.95  0.000523   -0.00    127.95   
   120. A(C  35,C  38,H  39)          115.56  0.000285    0.02    115.58   
   121. A(C  41,C  40,C  45)          114.83  0.001275    0.01    114.84   
   122. A(C  38,C  40,C  45)          120.48 -0.000896   -0.00    120.48   
   123. A(C  38,C  40,C  41)          124.69 -0.000379   -0.01    124.68   
   124. A(H  43,C  41,H  44)          107.90 -0.000258   -0.00    107.90   
   125. A(H  42,C  41,H  44)          106.19 -0.000283   -0.01    106.18   
   126. A(C  40,C  41,H  44)          111.31  0.001911    0.03    111.34   
   127. A(H  42,C  41,H  43)          107.96  0.000326   -0.00    107.96   
   128. A(C  40,C  41,H  43)          113.03 -0.000787   -0.00    113.03   
   129. A(C  40,C  41,H  42)          110.16 -0.000907   -0.02    110.14   
   130. A(H  47,C  45,H  48)          106.23 -0.000189   -0.00    106.22   
   131. A(H  46,C  45,H  48)          108.36  0.000102    0.01    108.37   
   132. A(C  40,C  45,H  48)          111.71  0.001491    0.01    111.72   
   133. A(H  46,C  45,H  47)          108.19  0.000500   -0.00    108.19   
   134. A(C  40,C  45,H  47)          110.67 -0.000784   -0.01    110.65   
   135. A(C  40,C  45,H  46)          111.48 -0.001082   -0.01    111.47   
   136. D(C   5,C   2,C   1,O   0)   -178.94 -0.000529    0.01   -178.93   
   137. D(C   5,C   2,C   1,C   8)      0.54 -0.000149    0.02      0.57   
   138. D(O   3,C   2,C   1,O   0)     -3.44 -0.000286   -0.03     -3.47   
   139. D(O   3,C   2,C   1,C   8)    176.04  0.000094   -0.01    176.03   
   140. D(C   4,O   3,C   2,C   5)   -111.89  0.000464   -0.01   -111.90   
   141. D(C   4,O   3,C   2,C   1)     72.77  0.000229    0.03     72.80   
   142. D(H  20,C   4,O   3,C   2)    -62.34  0.000130    0.27    -62.07   
   143. D(H  19,C   4,O   3,C   2)     59.97 -0.000246    0.27     60.24   
   144. D(H  18,C   4,O   3,C   2)    178.26 -0.000294    0.27    178.52   
   145. D(C  16,C   5,C   2,C   1)      1.38  0.000613   -0.05      1.33   
   146. D(C  16,C   5,C   2,O   3)   -173.80  0.000485   -0.01   -173.82   
   147. D(O   6,C   5,C   2,O   3)      3.91  0.000146   -0.00      3.91   
   148. D(O   6,C   5,C   2,C   1)    179.10  0.000274   -0.04    179.06   
   149. D(C   7,O   6,C   5,C   2)      8.29  0.000037    0.38      8.67   
   150. D(C   7,O   6,C   5,C  16)   -173.84 -0.000317    0.39   -173.45   
   151. D(H  23,C   7,O   6,C   5)    -66.15  0.000152   -0.17    -66.32   
   152. D(H  22,C   7,O   6,C   5)     56.13 -0.000721   -0.18     55.95   
   153. D(H  21,C   7,O   6,C   5)    174.63 -0.000214   -0.18    174.45   
   154. D(C  10,C   8,C   1,C   2)     -1.52 -0.000097    0.02     -1.50   
   155. D(C  10,C   8,C   1,O   0)    177.96  0.000282    0.04    178.00   
   156. D(C   9,C   8,C   1,C   2)    179.36 -0.000039   -0.02    179.34   
   157. D(C   9,C   8,C   1,O   0)     -1.16  0.000340    0.00     -1.16   
   158. D(H  26,C   9,C   8,C  10)   -118.92  0.000167    0.11   -118.80   
   159. D(H  25,C   9,C   8,C  10)      1.94 -0.000066    0.09      2.03   
   160. D(H  25,C   9,C   8,C   1)   -178.99 -0.000133    0.13   -178.86   
   161. D(H  24,C   9,C   8,C  10)    123.60 -0.000146    0.10    123.70   
   162. D(H  26,C   9,C   8,C   1)     60.16  0.000100    0.15     60.31   
   163. D(H  24,C   9,C   8,C   1)    -57.33 -0.000212    0.14    -57.19   
   164. D(C  16,C  10,C   8,C   1)      0.45 -0.000138   -0.03      0.42   
   165. D(C  11,C  10,C   8,C   9)      1.18 -0.000098    0.00      1.18   
   166. D(C  11,C  10,C   8,C   1)   -177.85 -0.000044   -0.04   -177.89   
   167. D(C  16,C  10,C   8,C   9)    179.47 -0.000192    0.01    179.49   
   168. D(H  28,C  11,C  10,C   8)   -154.77 -0.000599   -0.15   -154.92   
   169. D(H  28,C  11,C  10,C  16)     26.87 -0.000506   -0.16     26.71   
   170. D(H  27,C  11,C  10,C  16)    144.02  0.000240   -0.14    143.89   
   171. D(H  27,C  11,C  10,C   8)    -37.62  0.000147   -0.12    -37.74   
   172. D(C  12,C  11,C  10,C  16)    -95.56  0.000017   -0.17    -95.73   
   173. D(C  12,C  11,C  10,C   8)     82.79 -0.000076   -0.16     82.64   
   174. D(H  29,C  12,C  11,H  28)   -178.60 -0.000405   -0.16   -178.76   
   175. D(H  29,C  12,C  11,H  27)     62.85 -0.000371   -0.15     62.70   
   176. D(H  29,C  12,C  11,C  10)    -57.25 -0.000126   -0.15    -57.40   
   177. D(C  13,C  12,C  11,H  28)      2.63 -0.000238   -0.19      2.44   
   178. D(C  13,C  12,C  11,H  27)   -115.92 -0.000204   -0.18   -116.10   
   179. D(C  13,C  12,C  11,C  10)    123.98  0.000041   -0.18    123.80   
   180. D(C  15,C  13,C  12,H  29)   -178.98 -0.000269   -0.02   -179.00   
   181. D(C  15,C  13,C  12,C  11)     -0.24 -0.000423    0.00     -0.24   
   182. D(C  14,C  13,C  12,H  29)     -0.71 -0.000171    0.00     -0.70   
   183. D(C  14,C  13,C  12,C  11)    178.04 -0.000324    0.03    178.06   
   184. D(H  32,C  14,C  13,C  15)    -63.13 -0.000280   -0.13    -63.26   
   185. D(H  32,C  14,C  13,C  12)    118.47 -0.000326   -0.16    118.32   
   186. D(H  31,C  14,C  13,C  15)     55.48  0.000173   -0.13     55.35   
   187. D(H  31,C  14,C  13,C  12)   -122.92  0.000127   -0.16   -123.07   
   188. D(H  30,C  14,C  13,C  15)    176.01 -0.000044   -0.15    175.86   
   189. D(H  30,C  14,C  13,C  12)     -2.39 -0.000090   -0.17     -2.56   
   190. D(C  35,C  15,C  13,C  14)     80.68 -0.000171    0.08     80.76   
   191. D(C  35,C  15,C  13,C  12)   -101.02 -0.000152    0.10   -100.91   
   192. D(H  34,C  15,C  13,C  14)    -41.40 -0.000079    0.07    -41.33   
   193. D(H  34,C  15,C  13,C  12)    136.91 -0.000061    0.09    137.00   
   194. D(H  33,C  15,C  13,C  14)   -157.92 -0.000402    0.03   -157.89   
   195. D(H  33,C  15,C  13,C  12)     20.38 -0.000384    0.06     20.44   
   196. D(O  17,C  16,C   5,C   2)   -179.47  0.000551    0.07   -179.40   
   197. D(C  10,C  16,C   5,O   6)    179.43 -0.000544    0.04    179.47   
   198. D(C  10,C  16,C   5,C   2)     -2.45 -0.000856    0.05     -2.41   
   199. D(O  17,C  16,C  10,C  11)     -3.12 -0.000886   -0.01     -3.14   
   200. D(O  17,C  16,C  10,C   8)    178.44 -0.000801   -0.03    178.41   
   201. D(C   5,C  16,C  10,C  11)    179.93  0.000534    0.01    179.94   
   202. D(C   5,C  16,C  10,C   8)      1.49  0.000619   -0.01      1.49   
   203. D(O  17,C  16,C   5,O   6)      2.41  0.000863    0.06      2.47   
   204. D(C  38,C  35,C  15,H  34)     47.12 -0.000400    0.21     47.33   
   205. D(C  38,C  35,C  15,H  33)    161.63 -0.000535    0.22    161.86   
   206. D(C  38,C  35,C  15,C  13)    -75.50 -0.000978    0.20    -75.31   
   207. D(H  37,C  35,C  15,H  34)    170.14  0.000037    0.21    170.34   
   208. D(H  37,C  35,C  15,H  33)    -75.35 -0.000099    0.22    -75.13   
   209. D(H  37,C  35,C  15,C  13)     47.52 -0.000541    0.19     47.71   
   210. D(H  36,C  35,C  15,H  34)    -76.19 -0.000151    0.20    -75.98   
   211. D(H  36,C  35,C  15,H  33)     38.33 -0.000286    0.21     38.54   
   212. D(H  36,C  35,C  15,C  13)    161.19 -0.000728    0.18    161.38   
   213. D(C  40,C  38,C  35,H  37)    138.10 -0.000262    0.01    138.11   
   214. D(C  40,C  38,C  35,H  36)     22.20  0.000414    0.02     22.22   
   215. D(C  40,C  38,C  35,C  15)    -99.68 -0.000180    0.00    -99.68   
   216. D(H  39,C  38,C  35,H  37)    -42.34 -0.000432    0.03    -42.31   
   217. D(H  39,C  38,C  35,H  36)   -158.24  0.000244    0.04   -158.20   
   218. D(H  39,C  38,C  35,C  15)     79.89 -0.000350    0.02     79.91   
   219. D(C  45,C  40,C  38,H  39)      0.38  0.000048    0.03      0.41   
   220. D(C  45,C  40,C  38,C  35)    179.94 -0.000119    0.05    179.98   
   221. D(C  41,C  40,C  38,H  39)   -179.88  0.000084   -0.02   -179.90   
   222. D(C  41,C  40,C  38,C  35)     -0.32 -0.000083    0.00     -0.32   
   223. D(H  44,C  41,C  40,C  45)    -57.80  0.000161   -0.11    -57.91   
   224. D(H  44,C  41,C  40,C  38)    122.44  0.000131   -0.07    122.38   
   225. D(H  43,C  41,C  40,C  45)   -179.43 -0.000350   -0.12   -179.55   
   226. D(H  43,C  41,C  40,C  38)      0.82 -0.000379   -0.08      0.74   
   227. D(H  42,C  41,C  40,C  45)     59.71  0.000417   -0.11     59.60   
   228. D(H  42,C  41,C  40,C  38)   -120.05  0.000388   -0.06   -120.11   
   229. D(H  48,C  45,C  40,C  41)     60.46 -0.000021   -0.13     60.34   
   230. D(H  48,C  45,C  40,C  38)   -119.77  0.000008   -0.17   -119.94   
   231. D(H  47,C  45,C  40,C  41)    -57.67 -0.000227   -0.12    -57.80   
   232. D(H  47,C  45,C  40,C  38)    122.09 -0.000197   -0.17    121.93   
   233. D(H  46,C  45,C  40,C  41)   -178.14  0.000396   -0.11   -178.25   
   234. D(H  46,C  45,C  40,C  38)      1.63  0.000425   -0.15      1.48   
    ----------------------------------------------------------------------------

         *************************************************************
         *                GEOMETRY OPTIMIZATION CYCLE  41            *
         *************************************************************
---------------------------------
CARTESIAN COORDINATES (ANGSTROEM)
---------------------------------
  O      4.420455   -1.478664    0.837399
  C      3.445549   -0.875711    0.378002
  C      3.390457    0.600033    0.453975
  O      4.423011    1.221807    1.113521
  C      5.688137    1.238605    0.412731
  C      2.307823    1.268022   -0.031536
  O      2.051156    2.581868   -0.047034
  C      3.043583    3.558467    0.327998
  C      2.324101   -1.648142   -0.241375
  C      2.519794   -3.138786   -0.265163
  C      1.230661   -0.997235   -0.712078
  C      0.014981   -1.679815   -1.317357
  C     -0.954601   -2.172131   -0.258607
  C     -2.262549   -1.875982   -0.127460
  C     -3.049921   -2.525855    0.992615
  C     -3.028400   -0.949920   -1.058383
  C      1.160388    0.488076   -0.615985
  O      0.195056    1.105411   -1.060350
  H      6.382896    1.785718    1.054111
  H      5.587184    1.765165   -0.543997
  H      6.046994    0.219724    0.250569
  H      2.572825    4.519781    0.116593
  H      3.949248    3.444354   -0.273397
  H      3.288136    3.472233    1.389462
  H      3.445909   -3.398977   -0.792140
  H      1.685229   -3.653344   -0.743738
  H      2.625173   -3.527271    0.755530
  H      0.357948   -2.536351   -1.911648
  H     -0.478590   -0.977914   -1.989708
  H     -0.523519   -2.864720    0.465824
  H     -2.426931   -3.227230    1.559051
  H     -3.915096   -3.076221    0.594739
  H     -3.453274   -1.787600    1.698476
  H     -2.496519   -0.860937   -2.010603
  H     -4.006934   -1.397915   -1.282681
  C     -3.272772    0.503474   -0.535939
  H     -3.516365    1.124374   -1.405295
  H     -2.318971    0.886888   -0.149767
  C     -4.339057    0.657478    0.521956
  H     -4.035725    0.399410    1.537249
  C     -5.613006    1.065238    0.360979
  C     -6.227375    1.464473   -0.960256
  H     -6.578406    2.506936   -0.915524
  H     -5.531323    1.378937   -1.798721
  H     -7.111597    0.853023   -1.191320
  C     -6.544191    1.158000    1.548236
  H     -6.034817    0.886328    2.479735
  H     -6.935047    2.181518    1.656165
  H     -7.421396    0.504971    1.429601

----------------------------
CARTESIAN COORDINATES (A.U.)
----------------------------
  NO LB      ZA    FRAG     MASS         X           Y           Z
   0 O     8.0000    0    15.999    8.353449   -2.794269    1.582455
   1 C     6.0000    0    12.011    6.511143   -1.654854    0.714320
   2 C     6.0000    0    12.011    6.407035    1.133898    0.857888
   3 O     8.0000    0    15.999    8.358280    2.308880    2.104249
   4 C     6.0000    0    12.011   10.749022    2.340624    0.779949
   5 C     6.0000    0    12.011    4.361154    2.396215   -0.059594
   6 O     8.0000    0    15.999    3.876122    4.879024   -0.088882
   7 C     6.0000    0    12.011    5.751538    6.724527    0.619826
   8 C     6.0000    0    12.011    4.391914   -3.114537   -0.456133
   9 C     6.0000    0    12.011    4.761721   -5.931445   -0.501085
  10 C     6.0000    0    12.011    2.325612   -1.884502   -1.345633
  11 C     6.0000    0    12.011    0.028309   -3.174391   -2.489443
  12 C     6.0000    0    12.011   -1.803934   -4.104733   -0.488696
  13 C     6.0000    0    12.011   -4.275597   -3.545092   -0.240865
  14 C     6.0000    0    12.011   -5.763515   -4.773174    1.875770
  15 C     6.0000    0    12.011   -5.722846   -1.795088   -2.000054
  16 C     6.0000    0    12.011    2.192815    0.922331   -1.164042
  17 O     8.0000    0    15.999    0.368603    2.088923   -2.003772
  18 H     1.0000    0     1.008   12.061925    3.374518    1.991981
  19 H     1.0000    0     1.008   10.558248    3.335678   -1.028006
  20 H     1.0000    0     1.008   11.427163    0.415219    0.473506
  21 H     1.0000    0     1.008    4.861935    8.541147    0.220330
  22 H     1.0000    0     1.008    7.462996    6.508886   -0.516645
  23 H     1.0000    0     1.008    6.213676    6.561569    2.625702
  24 H     1.0000    0     1.008    6.511825   -6.423136   -1.496927
  25 H     1.0000    0     1.008    3.184621   -6.903820   -1.405461
  26 H     1.0000    0     1.008    4.960858   -6.665577    1.427745
  27 H     1.0000    0     1.008    0.676424   -4.793009   -3.612491
  28 H     1.0000    0     1.008   -0.904404   -1.847990   -3.760003
  29 H     1.0000    0     1.008   -0.989307   -5.413537    0.880280
  30 H     1.0000    0     1.008   -4.586234   -6.098580    2.946180
  31 H     1.0000    0     1.008   -7.398459   -5.813215    1.123894
  32 H     1.0000    0     1.008   -6.525742   -3.378074    3.209655
  33 H     1.0000    0     1.008   -4.717737   -1.626935   -3.799489
  34 H     1.0000    0     1.008   -7.572009   -2.641677   -2.423915
  35 C     6.0000    0    12.011   -6.184643    0.951429   -1.012778
  36 H     1.0000    0     1.008   -6.644967    2.124759   -2.655622
  37 H     1.0000    0     1.008   -4.382220    1.675976   -0.283018
  38 C     6.0000    0    12.011   -8.199629    1.242453    0.986355
  39 H     1.0000    0     1.008   -7.626415    0.754776    2.904980
  40 C     6.0000    0    12.011  -10.607045    2.013009    0.682152
  41 C     6.0000    0    12.011  -11.768032    2.767453   -1.814621
  42 H     1.0000    0     1.008  -12.431385    4.737423   -1.730090
  43 H     1.0000    0     1.008  -10.452685    2.605813   -3.399090
  44 H     1.0000    0     1.008  -13.438970    1.611980   -2.251269
  45 C     6.0000    0    12.011  -12.366729    2.188302    2.925742
  46 H     1.0000    0     1.008  -11.404152    1.674917    4.686020
  47 H     1.0000    0     1.008  -13.105340    4.122472    3.129698
  48 H     1.0000    0     1.008  -14.024406    0.954257    2.701555

--------------------------------
INTERNAL COORDINATES (ANGSTROEM)
--------------------------------
 O      0   0   0     0.000000000000     0.00000000     0.00000000
 C      1   0   0     1.234925219949     0.00000000     0.00000000
 C      2   1   0     1.478724872419   119.83904868     0.00000000
 O      3   2   1     1.373961783272   116.63419797   356.52624136
 C      4   3   2     1.446351471821   115.46894929    72.79815839
 C      3   2   1     1.361626196147   120.05929655   181.06826537
 O      6   3   2     1.338771904821   129.64375246   179.05824712
 C      7   6   3     1.441979463407   121.98474476     8.67490854
 C      2   1   3     1.495968926138   119.58552920   180.49740510
 C      9   2   1     1.503622336058   114.88952626   358.83935941
 C      9   2   1     1.356780116260   120.00481307   177.99867770
 C     11   9   2     1.519919527072   124.56215822   182.11071065
 C     12  11   9     1.517700311422   112.26199858    82.63473890
 C     13  12  11     1.347453420807   128.07712032   123.80137446
 C     14  13  12     1.515538579823   118.81532835   178.06561576
 C     14  13  12     1.520110499778   124.28646457   359.76426576
 C     11   9   2     1.490074924463   119.59357664     0.41999043
 O     17  11   9     1.228994248928   120.95927803   178.41113362
 H      5   4   3     1.092423737388   106.11926711   178.52144632
 H      5   4   3     1.096715903551   110.34891067    60.23751300
 H      5   4   3     1.092333504167   110.39294490   297.92671577
 H      8   7   6     1.091067794887   104.44055396   174.45062386
 H      8   7   6     1.093126761596   110.88084075    55.95076126
 H      8   7   6     1.092679386518   110.68547157   293.68131422
 H     10   9   2     1.096855900493   110.64994072   302.81205144
 H     10   9   2     1.091010439900   112.02104117   181.14043658
 H     10   9   2     1.097196400372   110.41378936    60.30604073
 H     12  11   9     1.097479931499   108.43254809   322.25528878
 H     12  11   9     1.090107124753   108.57828619   205.07556408
 H     13  12  11     1.091014024698   114.62675841   302.59788761
 H     15  14  13     1.095853105051   111.16825776   357.43625074
 H     15  14  13     1.099879907826   110.84785300   236.92744249
 H     15  14  13     1.098159717650   112.18488353   118.31703670
 H     16  14  13     1.094320832480   109.72748486    20.44296621
 H     16  14  13     1.099336017775   108.97402202   136.99973657
 C     16  14  13     1.563656042945   116.12757144   259.08742494
 H     36  16  14     1.095733868703   107.23844861   161.37730507
 H     36  16  14     1.098122399036   107.83564536    47.70604686
 C     36  16  14     1.509908100260   116.05684727   284.69379160
 H     39  36  16     1.090609081526   115.57562162    79.90788224
 C     39  36  16     1.347267427899   127.94577747   260.32479786
 C     41  39  36     1.510794211503   124.68010598   359.68125639
 H     42  41  39     1.100887123433   110.14289078   239.88961050
 H     42  41  39     1.093081759447   113.02886329     0.73675854
 H     42  41  39     1.099596014903   111.33552866   122.37625739
 C     41  39  36     1.511717376823   120.47677846   179.98475851
 H     46  41  39     1.095882403577   111.47163789     1.47845753
 H     46  41  39     1.100911999445   110.65455451   121.92677750
 H     46  41  39     1.100004182904   111.72093157   240.06242514

---------------------------
INTERNAL COORDINATES (A.U.)
---------------------------
 O      0   0   0     0.000000000000     0.00000000     0.00000000
 C      1   0   0     2.333670461576     0.00000000     0.00000000
 C      2   1   0     2.794385036289   119.83904868     0.00000000
 O      3   2   1     2.596411488859   116.63419797   356.52624136
 C      4   3   2     2.733208175136   115.46894929    72.79815839
 C      3   2   1     2.573100607491   120.05929655   181.06826537
 O      6   3   2     2.529912255900   129.64375246   179.05824712
 C      7   6   3     2.724946276578   121.98474476     8.67490854
 C      2   1   3     2.826971575257   119.58552920   180.49740510
 C      9   2   1     2.841434423997   114.88952626   358.83935941
 C      9   2   1     2.563942843682   120.00481307   177.99867770
 C     11   9   2     2.872231651764   124.56215822   182.11071065
 C     12  11   9     2.868037941955   112.26199858    82.63473890
 C     13  12  11     2.546317943541   128.07712032   123.80137446
 C     14  13  12     2.863952861257   118.81532835   178.06561576
 C     14  13  12     2.872592537879   124.28646457   359.76426576
 C     11   9   2     2.815833526258   119.59357664     0.41999043
 O     17  11   9     2.322462550639   120.95927803   178.41113362
 H      5   4   3     2.064381685859   106.11926711   178.52144632
 H      5   4   3     2.072492704427   110.34891067    60.23751300
 H      5   4   3     2.064211169782   110.39294490   297.92671577
 H      8   7   6     2.061819325878   104.44055396   174.45062386
 H      8   7   6     2.065710209076   110.88084075    55.95076126
 H      8   7   6     2.064864792699   110.68547157   293.68131422
 H     10   9   2     2.072757260307   110.64994072   302.81205144
 H     10   9   2     2.061710940660   112.02104117   181.14043658
 H     10   9   2     2.073400711828   110.41378936    60.30604073
 H     12  11   9     2.073936508007   108.43254809   322.25528878
 H     12  11   9     2.060003922419   108.57828619   205.07556408
 H     13  12  11     2.061717714946   114.62675841   302.59788761
 H     15  14  13     2.070862251553   111.16825776   357.43625074
 H     15  14  13     2.078471805994   110.84785300   236.92744249
 H     15  14  13     2.075221117664   112.18488353   118.31703670
 H     16  14  13     2.067966676033   109.72748486    20.44296621
 H     16  14  13     2.077444002750   108.97402202   136.99973657
 C     16  14  13     2.954881688818   116.12757144   259.08742494
 H     36  16  14     2.070636927512   107.23844861   161.37730507
 H     36  16  14     2.075150595702   107.83564536    47.70604686
 C     36  16  14     2.853312796880   116.05684727   284.69379160
 H     39  36  16     2.060952483251   115.57562162    79.90788224
 C     39  36  16     2.545966467883   127.94577747   260.32479786
 C     41  39  36     2.854987304454   124.68010598   359.68125639
 H     42  41  39     2.080375167648   110.14289078   239.88961050
 H     42  41  39     2.065625167339   113.02886329     0.73675854
 H     42  41  39     2.077935326118   111.33552866   122.37625739
 C     41  39  36     2.856731834086   120.47677846   179.98475851
 H     46  41  39     2.070917617745   111.47163789     1.47845753
 H     46  41  39     2.080422176498   110.65455451   121.92677750
 H     46  41  39     2.078706651857   111.72093157   240.06242514


           ************************************************************
           *        Program running with 8 parallel MPI-processes     *
           *              working on a common directory               *
           ************************************************************
------------------------------------------------------------------------------
                   ___                                                        
                  /   \      - P O W E R E D   B Y -                         
                 /     \                                                     
                 |  |  |   _    _      __       _____    __    __             
                 |  |  |  | |  | |    /  \     |  _  \  |  |  /  |          
                  \  \/   | |  | |   /    \    | | | |  |  | /  /          
                 / \  \   | |__| |  /  /\  \   | |_| |  |  |/  /          
                |  |  |   |  __  | /  /__\  \  |    /   |      \           
                |  |  |   | |  | | |   __   |  |    \   |  |\   \          
                \     /   | |  | | |  |  |  |  | |\  \  |  | \   \       
                 \___/    |_|  |_| |__|  |__|  |_| \__\ |__|  \__/        
                                                                              
                      - O R C A' S   B I G   F R I E N D -                    
                                      &                                       
                       - I N T E G R A L  F E E D E R -                       
                                                                              
 v1 FN, 2020, v2 2021                                                         
------------------------------------------------------------------------------


Reading SHARK input file UQ2_0e_0H_B3LYP_631Gd_opt.SHARKINP.tmp ... ok
----------------------
SHARK INTEGRAL PACKAGE
----------------------

Number of atoms                             ...     49
Number of basis functions                   ...    374
Number of shells                            ...    190
Maximum angular momentum                    ...      2
Integral batch strategy                     ... SHARK/LIBINT Hybrid
RI-J (if used) integral strategy            ... SPLIT-RIJ (Revised 2003 algorithm where possible)
Printlevel                                  ...      1
Contraction scheme used                     ... SEGMENTED contraction
Coulomb Range Separation                    ... NOT USED
Exchange Range Separation                   ... NOT USED
Finite Nucleus Model                        ... NOT USED
Auxiliary Coulomb fitting basis             ... AVAILABLE
   # of basis functions in Aux-J            ...   1413
   # of shells in Aux-J                     ...    475
   Maximum angular momentum in Aux-J        ...      4
Auxiliary J/K fitting basis                 ... NOT available
Auxiliary Correlation fitting basis         ... NOT available
Auxiliary 'external' fitting basis          ... NOT available
Integral threshold                          ...     2.500000e-11
Primitive cut-off                           ...     2.500000e-12
Primitive pair pre-selection threshold      ...     2.500000e-12

Calculating pre-screening integrals         ... done (  0.1 sec) Dimension = 190
Organizing shell pair data                  ... done (  0.1 sec)
Shell pair information
Total number of shell pairs                 ...     18145
Shell pairs after pre-screening             ...     11484
Total number of primitive shell pairs       ...    101586
Primitive shell pairs kept                  ...     35097
          la=0 lb=0:   4354 shell pairs
          la=1 lb=0:   3853 shell pairs
          la=1 lb=1:    865 shell pairs
          la=2 lb=0:   1548 shell pairs
          la=2 lb=1:    715 shell pairs
          la=2 lb=2:    149 shell pairs

Calculating one electron integrals          ... done (  0.0 sec)
Calculating RI/J V-Matrix + Cholesky decomp.... done (  0.1 sec)
Calculating Nuclear repulsion               ... done (  0.0 sec) ENN=   1912.250010599696 Eh

SHARK setup successfully completed in   0.4 seconds

Maximum memory used throughout the entire GTOINT-calculation: 23.1 MB
[1717934716.971584] [eu-a2p-336:88212:0]          mpool.c:38   UCX  WARN  object 0x3a861c0 was not returned to mpool ucp_requests
[1717934716.971606] [eu-a2p-336:88212:0]          mpool.c:38   UCX  WARN  object 0x3a86380 was not returned to mpool ucp_requests
[1717934716.971610] [eu-a2p-336:88212:0]          mpool.c:38   UCX  WARN  object 0x3a86540 was not returned to mpool ucp_requests
[1717934716.971613] [eu-a2p-336:88212:0]          mpool.c:38   UCX  WARN  object 0x3a86700 was not returned to mpool ucp_requests
[1717934716.971615] [eu-a2p-336:88212:0]          mpool.c:38   UCX  WARN  object 0x3a868c0 was not returned to mpool ucp_requests
[1717934716.971618] [eu-a2p-336:88212:0]          mpool.c:38   UCX  WARN  object 0x3a86a80 was not returned to mpool ucp_requests
[1717934716.971621] [eu-a2p-336:88212:0]          mpool.c:38   UCX  WARN  object 0x3a86c40 was not returned to mpool ucp_requests
[1717934716.971623] [eu-a2p-336:88212:0]          mpool.c:38   UCX  WARN  object 0x3a86e00 was not returned to mpool ucp_requests
[1717934716.971626] [eu-a2p-336:88212:0]          mpool.c:38   UCX  WARN  object 0x3a86fc0 was not returned to mpool ucp_requests
[1717934716.971629] [eu-a2p-336:88212:0]          mpool.c:38   UCX  WARN  object 0x3a87180 was not returned to mpool ucp_requests
[1717934716.971631] [eu-a2p-336:88212:0]          mpool.c:38   UCX  WARN  object 0x3a87340 was not returned to mpool ucp_requests
[1717934716.977171] [eu-a2p-336:88213:0]          mpool.c:38   UCX  WARN  object 0x42ac240 was not returned to mpool ucp_requests
[1717934716.977193] [eu-a2p-336:88213:0]          mpool.c:38   UCX  WARN  object 0x42ac400 was not returned to mpool ucp_requests
[1717934716.977198] [eu-a2p-336:88213:0]          mpool.c:38   UCX  WARN  object 0x42ac5c0 was not returned to mpool ucp_requests
[1717934716.977201] [eu-a2p-336:88213:0]          mpool.c:38   UCX  WARN  object 0x42ac780 was not returned to mpool ucp_requests
[1717934716.977204] [eu-a2p-336:88213:0]          mpool.c:38   UCX  WARN  object 0x42ac940 was not returned to mpool ucp_requests
[1717934716.977206] [eu-a2p-336:88213:0]          mpool.c:38   UCX  WARN  object 0x42acb00 was not returned to mpool ucp_requests
[1717934716.977209] [eu-a2p-336:88213:0]          mpool.c:38   UCX  WARN  object 0x42accc0 was not returned to mpool ucp_requests
[1717934716.977211] [eu-a2p-336:88213:0]          mpool.c:38   UCX  WARN  object 0x42ace80 was not returned to mpool ucp_requests
[1717934716.977214] [eu-a2p-336:88213:0]          mpool.c:38   UCX  WARN  object 0x42ad040 was not returned to mpool ucp_requests
[1717934716.977216] [eu-a2p-336:88213:0]          mpool.c:38   UCX  WARN  object 0x42ad200 was not returned to mpool ucp_requests
[1717934716.977219] [eu-a2p-336:88213:0]          mpool.c:38   UCX  WARN  object 0x42ad3c0 was not returned to mpool ucp_requests
[1717934716.977937] [eu-a2p-336:88210:0]          mpool.c:38   UCX  WARN  object 0x3557ec0 was not returned to mpool ucp_requests
[1717934716.977965] [eu-a2p-336:88210:0]          mpool.c:38   UCX  WARN  object 0x3558080 was not returned to mpool ucp_requests
[1717934716.977970] [eu-a2p-336:88210:0]          mpool.c:38   UCX  WARN  object 0x3558240 was not returned to mpool ucp_requests
[1717934716.977973] [eu-a2p-336:88210:0]          mpool.c:38   UCX  WARN  object 0x3558400 was not returned to mpool ucp_requests
[1717934716.977975] [eu-a2p-336:88210:0]          mpool.c:38   UCX  WARN  object 0x3558780 was not returned to mpool ucp_requests
[1717934716.977978] [eu-a2p-336:88210:0]          mpool.c:38   UCX  WARN  object 0x3558940 was not returned to mpool ucp_requests
[1717934716.977980] [eu-a2p-336:88210:0]          mpool.c:38   UCX  WARN  object 0x3558b00 was not returned to mpool ucp_requests
[1717934716.983456] [eu-a2p-336:88214:0]          mpool.c:38   UCX  WARN  object 0x2835480 was not returned to mpool ucp_requests
[1717934716.983478] [eu-a2p-336:88214:0]          mpool.c:38   UCX  WARN  object 0x2835640 was not returned to mpool ucp_requests
[1717934716.983482] [eu-a2p-336:88214:0]          mpool.c:38   UCX  WARN  object 0x2835800 was not returned to mpool ucp_requests
[1717934716.983485] [eu-a2p-336:88214:0]          mpool.c:38   UCX  WARN  object 0x28359c0 was not returned to mpool ucp_requests
[1717934716.983488] [eu-a2p-336:88214:0]          mpool.c:38   UCX  WARN  object 0x2835b80 was not returned to mpool ucp_requests
[1717934716.983490] [eu-a2p-336:88214:0]          mpool.c:38   UCX  WARN  object 0x2835d40 was not returned to mpool ucp_requests
[1717934716.983493] [eu-a2p-336:88214:0]          mpool.c:38   UCX  WARN  object 0x2835f00 was not returned to mpool ucp_requests
[1717934716.983496] [eu-a2p-336:88214:0]          mpool.c:38   UCX  WARN  object 0x28360c0 was not returned to mpool ucp_requests
[1717934716.983498] [eu-a2p-336:88214:0]          mpool.c:38   UCX  WARN  object 0x2836280 was not returned to mpool ucp_requests
[1717934716.983501] [eu-a2p-336:88214:0]          mpool.c:38   UCX  WARN  object 0x2836440 was not returned to mpool ucp_requests
[1717934716.983503] [eu-a2p-336:88214:0]          mpool.c:38   UCX  WARN  object 0x2836600 was not returned to mpool ucp_requests
[1717934716.986150] [eu-a2p-336:88216:0]          mpool.c:38   UCX  WARN  object 0x34dcb40 was not returned to mpool ucp_requests
[1717934716.986168] [eu-a2p-336:88216:0]          mpool.c:38   UCX  WARN  object 0x34dcd00 was not returned to mpool ucp_requests
[1717934716.986172] [eu-a2p-336:88216:0]          mpool.c:38   UCX  WARN  object 0x34dcec0 was not returned to mpool ucp_requests
[1717934716.986175] [eu-a2p-336:88216:0]          mpool.c:38   UCX  WARN  object 0x34dd080 was not returned to mpool ucp_requests
[1717934716.986178] [eu-a2p-336:88216:0]          mpool.c:38   UCX  WARN  object 0x34dd240 was not returned to mpool ucp_requests
[1717934716.986181] [eu-a2p-336:88216:0]          mpool.c:38   UCX  WARN  object 0x34dd400 was not returned to mpool ucp_requests
[1717934716.986184] [eu-a2p-336:88216:0]          mpool.c:38   UCX  WARN  object 0x34dd5c0 was not returned to mpool ucp_requests
[1717934716.986186] [eu-a2p-336:88216:0]          mpool.c:38   UCX  WARN  object 0x34dd780 was not returned to mpool ucp_requests
[1717934716.986189] [eu-a2p-336:88216:0]          mpool.c:38   UCX  WARN  object 0x34dd940 was not returned to mpool ucp_requests
[1717934716.986191] [eu-a2p-336:88216:0]          mpool.c:38   UCX  WARN  object 0x34ddb00 was not returned to mpool ucp_requests
[1717934716.986194] [eu-a2p-336:88216:0]          mpool.c:38   UCX  WARN  object 0x34ddcc0 was not returned to mpool ucp_requests
[1717934716.987971] [eu-a2p-336:88211:0]          mpool.c:38   UCX  WARN  object 0x3185980 was not returned to mpool ucp_requests
[1717934716.987989] [eu-a2p-336:88211:0]          mpool.c:38   UCX  WARN  object 0x3185b40 was not returned to mpool ucp_requests
[1717934716.987993] [eu-a2p-336:88211:0]          mpool.c:38   UCX  WARN  object 0x3185d00 was not returned to mpool ucp_requests
[1717934716.987996] [eu-a2p-336:88211:0]          mpool.c:38   UCX  WARN  object 0x3185ec0 was not returned to mpool ucp_requests
[1717934716.987999] [eu-a2p-336:88211:0]          mpool.c:38   UCX  WARN  object 0x3186080 was not returned to mpool ucp_requests
[1717934716.988002] [eu-a2p-336:88211:0]          mpool.c:38   UCX  WARN  object 0x3186240 was not returned to mpool ucp_requests
[1717934716.988004] [eu-a2p-336:88211:0]          mpool.c:38   UCX  WARN  object 0x3186400 was not returned to mpool ucp_requests
[1717934716.988007] [eu-a2p-336:88211:0]          mpool.c:38   UCX  WARN  object 0x31865c0 was not returned to mpool ucp_requests
[1717934716.988009] [eu-a2p-336:88211:0]          mpool.c:38   UCX  WARN  object 0x3186780 was not returned to mpool ucp_requests
[1717934716.988012] [eu-a2p-336:88211:0]          mpool.c:38   UCX  WARN  object 0x3186940 was not returned to mpool ucp_requests
[1717934716.988014] [eu-a2p-336:88211:0]          mpool.c:38   UCX  WARN  object 0x3186b00 was not returned to mpool ucp_requests
[1717934716.991565] [eu-a2p-336:88215:0]          mpool.c:38   UCX  WARN  object 0x284f000 was not returned to mpool ucp_requests
[1717934716.991582] [eu-a2p-336:88215:0]          mpool.c:38   UCX  WARN  object 0x284f1c0 was not returned to mpool ucp_requests
[1717934716.991586] [eu-a2p-336:88215:0]          mpool.c:38   UCX  WARN  object 0x284f380 was not returned to mpool ucp_requests
[1717934716.991589] [eu-a2p-336:88215:0]          mpool.c:38   UCX  WARN  object 0x284f540 was not returned to mpool ucp_requests
[1717934716.991592] [eu-a2p-336:88215:0]          mpool.c:38   UCX  WARN  object 0x284f700 was not returned to mpool ucp_requests
[1717934716.991594] [eu-a2p-336:88215:0]          mpool.c:38   UCX  WARN  object 0x284f8c0 was not returned to mpool ucp_requests
[1717934716.991597] [eu-a2p-336:88215:0]          mpool.c:38   UCX  WARN  object 0x284fa80 was not returned to mpool ucp_requests
[1717934716.991599] [eu-a2p-336:88215:0]          mpool.c:38   UCX  WARN  object 0x284fc40 was not returned to mpool ucp_requests
[1717934716.991602] [eu-a2p-336:88215:0]          mpool.c:38   UCX  WARN  object 0x284fe00 was not returned to mpool ucp_requests
[1717934716.991604] [eu-a2p-336:88215:0]          mpool.c:38   UCX  WARN  object 0x284ffc0 was not returned to mpool ucp_requests
[1717934716.991607] [eu-a2p-336:88215:0]          mpool.c:38   UCX  WARN  object 0x2850180 was not returned to mpool ucp_requests


           ************************************************************
           *        Program running with 8 parallel MPI-processes     *
           *              working on a common directory               *
           ************************************************************

Diagonalization of the overlap matrix:
Smallest eigenvalue                        ... 4.288e-04
Time for diagonalization                   ...    0.019 sec
Threshold for overlap eigenvalues          ... 1.000e-08
Number of eigenvalues below threshold      ... 0
Time for construction of square roots      ...    0.011 sec
Total time needed                          ...    0.032 sec

-------------------
DFT GRID GENERATION
-------------------

General Integration Accuracy     IntAcc      ... 4.959
Radial Grid Type                 RadialGrid  ... OptM3 with GC (2021)
Angular Grid (max. ang.)         AngularGrid ... 6 (Lebedev-590)
Angular grid pruning method      GridPruning ... 4 (adaptive)
Weight generation scheme         WeightScheme... Becke
Basis function cutoff            BFCut       ... 1.0000e-11
Integration weight cutoff        WCut        ... 1.0000e-14
Angular grids for H and He will be reduced by one unit
Partially contracted basis set               ... off
Rotationally invariant grid construction     ... off

Total number of grid points                  ...   548159
Total number of batches                      ...     8594
Average number of points per batch           ...       63
Average number of grid points per atom       ...    11187
Time for grid setup =    7.998 sec

--------------------
COSX GRID GENERATION
--------------------

GRIDX 1
-------
General Integration Accuracy     IntAcc      ... 4.020
Radial Grid Type                 RadialGrid  ... OptM3 with GC (2021)
Angular Grid (max. ang.)         AngularGrid ... 2 (Lebedev-110)
Angular grid pruning method      GridPruning ... 4 (adaptive)
Weight generation scheme         WeightScheme... Becke
Basis function cutoff            BFCut       ... 1.0000e-11
Integration weight cutoff        WCut        ... 1.0000e-14
Angular grids for H and He will be reduced by one unit
Partially contracted basis set               ... on
Rotationally invariant grid construction     ... off

Total number of grid points                  ...    59527
Total number of batches                      ...      955
Average number of points per batch           ...       62
Average number of grid points per atom       ...     1215
UseSFitting                                  ... on

GRIDX 2
-------
General Integration Accuracy     IntAcc      ... 4.338
Radial Grid Type                 RadialGrid  ... OptM3 with GC (2021)
Angular Grid (max. ang.)         AngularGrid ... 3 (Lebedev-194)
Angular grid pruning method      GridPruning ... 4 (adaptive)
Weight generation scheme         WeightScheme... Becke
Basis function cutoff            BFCut       ... 1.0000e-11
Integration weight cutoff        WCut        ... 1.0000e-14
Angular grids for H and He will be reduced by one unit
Partially contracted basis set               ... on
Rotationally invariant grid construction     ... off

Total number of grid points                  ...   129592
Total number of batches                      ...     2048
Average number of points per batch           ...       63
Average number of grid points per atom       ...     2645
UseSFitting                                  ... on

GRIDX 3
-------
General Integration Accuracy     IntAcc      ... 4.871
Radial Grid Type                 RadialGrid  ... OptM3 with GC (2021)
Angular Grid (max. ang.)         AngularGrid ... 4 (Lebedev-302)
Angular grid pruning method      GridPruning ... 4 (adaptive)
Weight generation scheme         WeightScheme... Becke
Basis function cutoff            BFCut       ... 1.0000e-11
Integration weight cutoff        WCut        ... 1.0000e-14
Angular grids for H and He will be reduced by one unit
Partially contracted basis set               ... on
Rotationally invariant grid construction     ... off

Total number of grid points                  ...   247399
Total number of batches                      ...     3887
Average number of points per batch           ...       63
Average number of grid points per atom       ...     5049
UseSFitting                                  ... on

Time for X-Grid setup             =    2.963 sec


--------------------
CPCM SOLVATION MODEL
--------------------
CPCM parameters:
  Epsilon                                         ...      80.4000
  Refrac                                          ...       1.3300
  Rsolv                                           ...       1.3000
  Surface type                                    ... GAUSSIAN VDW
  Epsilon function type                           ...         CPCM
Radii:
 Radius for O  used is    3.4469 Bohr (=   1.8240 Ang.)
 Radius for C  used is    3.8550 Bohr (=   2.0400 Ang.)
 Radius for H  used is    2.4944 Bohr (=   1.3200 Ang.)
Calculating surface                               ...        done! (  0.0s)
GEPOL surface points                              ...         2616
GEPOL Volume                                      ...    2766.8174
GEPOL Surface-area                                ...    1421.3381
Calculating surface distance matrix               ...        done! (  0.1s)
Performing Cholesky decomposition & store         ...        done! (  0.3s)
Overall time for CPCM initialization              ...                 0.3s
--------------
SCF ITERATIONS
--------------
ITER       Energy         Delta-E        Max-DP      RMS-DP      [F,P]     Damp
               ***  Starting incremental Fock matrix formation  ***
                      *** Initiating the SOSCF procedure ***
                      *** Re-Reading the Fockian *** 
                      *** Removing any level shift *** 
ITER      Energy       Delta-E        Grad      Rot      Max-DP    RMS-DP
  0  -1039.85403979 -1039.8540397920  0.000635  0.000635  0.001406  0.000031
               *** Restarting incremental Fock matrix formation ***
  1  -1039.85413109  -0.0000913011  0.000197  0.000489  0.000591  0.000017
  2  -1039.85414084  -0.0000097495  0.000040  0.000078  0.000169  0.000003
  3  -1039.85414090  -0.0000000567  0.000044  0.000104  0.000168  0.000002
  4  -1039.85414101  -0.0000001116  0.000012  0.000054  0.000049  0.000001
  5  -1039.85414102  -0.0000000122  0.000010  0.000033  0.000038  0.000001
  6  -1039.85414102   0.0000000024  0.000007  0.000017  0.000017  0.000000
                  ***Gradient check signals convergence***
              ***Rediagonalizing the Fockian in SOSCF/NRSCF***

               *****************************************************
               *                     SUCCESS                       *
               *           SCF CONVERGED AFTER   7 CYCLES          *
               *****************************************************

Old exchange energy                            =    -28.135269982 Eh
New exchange energy                            =    -28.135271496 Eh
Exchange energy change after final integration =     -0.000001514 Eh
Total energy after final integration           =  -1039.854142536 Eh
Final COS-X integration done in                =    13.220 sec
Total Energy       :        -1039.85414254 Eh          -28295.86975 eV
  Last Energy change         ...   -1.0589e-09  Tolerance :   1.0000e-08
  Last MAX-Density change    ...    4.8850e-15  Tolerance :   1.0000e-07
             **** THE GBW FILE WAS UPDATED (UQ2_0e_0H_B3LYP_631Gd_opt.gbw) ****
             **** DENSITY UQ2_0e_0H_B3LYP_631Gd_opt.scfp WAS UPDATED ****
             **** ENERGY FILE WAS UPDATED (UQ2_0e_0H_B3LYP_631Gd_opt.en.tmp) ****
             **** THE GBW FILE WAS UPDATED (UQ2_0e_0H_B3LYP_631Gd_opt.gbw) ****
             **** DENSITY UQ2_0e_0H_B3LYP_631Gd_opt.scfp WAS UPDATED ****
Total SCF time: 0 days 0 hours 1 min 21 sec 

Maximum memory used throughout the entire SCF-calculation: 186.3 MB

-------------------------   --------------------
FINAL SINGLE POINT ENERGY     -1039.854142535560
-------------------------   --------------------


           ************************************************************
           *        Program running with 8 parallel MPI-processes     *
           *              working on a common directory               *
           ************************************************************
------------------------------------------------------------------------------
                         ORCA SCF GRADIENT CALCULATION
------------------------------------------------------------------------------

 ... reading COSX grid (gridx3)
Gradient of the Kohn-Sham DFT energy:
Kohn-Sham wavefunction type      ... RKS
Hartree-Fock exchange scaling    ...    0.200
Number of operators              ...    1
Number of atoms                  ...   49
Basis set dimensions             ...  374
Integral neglect threshold       ... 2.5e-11
Integral primitive cutoff        ... 2.5e-12
SHARK Integral package           ... ON

Nuc. rep. gradient       (SHARK) ... done (  0.0 sec)
HCore & Overlap gradient (SHARK) ... done (  0.2 sec)
RI-J gradient            (SHARK) ... done (  1.1 sec)
COSX-gradient                    ... done ( 16.5 sec)
Exchange-correlation gradient    ... done

------------------
CARTESIAN GRADIENT
------------------

   1   O   :    0.002191407   -0.001160297    0.000217857
   2   C   :   -0.002944653    0.002368705   -0.000441773
   3   C   :   -0.003598154   -0.001453461   -0.002405104
   4   O   :    0.000819012   -0.000436907    0.003960682
   5   C   :    0.001399805    0.000271838   -0.001090020
   6   C   :    0.000030892    0.000011571   -0.003186693
   7   O   :   -0.000928394    0.000136174    0.000662283
   8   C   :    0.000501704    0.001621277   -0.001281033
   9   C   :    0.002622287   -0.000823324    0.001104037
  10   C   :    0.000374992    0.000471881    0.000335395
  11   C   :    0.000059158    0.002543090   -0.002387298
  12   C   :   -0.000865356    0.000819060   -0.001801987
  13   C   :    0.002142753   -0.001678321    0.000662022
  14   C   :   -0.000932346   -0.000145247   -0.000943759
  15   C   :    0.000644572    0.000071394    0.000374701
  16   C   :    0.000382567   -0.000120711   -0.001455166
  17   C   :    0.001657965   -0.002366633    0.005616404
  18   O   :   -0.001103859    0.000899784   -0.002228641
  19   H   :    0.000692747    0.000633519   -0.000536984
  20   H   :    0.000031161    0.000510522   -0.000045898
  21   H   :   -0.000713856   -0.000655712    0.000436025
  22   H   :   -0.000350835   -0.000155155   -0.000455047
  23   H   :    0.000481535   -0.000333835    0.000501808
  24   H   :    0.000348273   -0.000915392    0.000987340
  25   H   :    0.000265367   -0.000461633   -0.000102117
  26   H   :   -0.000614324    0.000260521   -0.000117738
  27   H   :    0.000089579   -0.000481307    0.000209061
  28   H   :    0.000572708   -0.000710181    0.000928611
  29   H   :   -0.001039109    0.000150596    0.000990613
  30   H   :   -0.000741688   -0.000340248    0.000354830
  31   H   :    0.000692482   -0.000053895   -0.000033533
  32   H   :   -0.000413837   -0.000153672   -0.000112929
  33   H   :   -0.000194757   -0.000242726    0.000775423
  34   H   :    0.000260036    0.000458325    0.000369451
  35   H   :   -0.000669613    0.000265526    0.000464336
  36   C   :   -0.000574133   -0.000790292   -0.001035407
  37   H   :    0.000350037    0.000678717    0.000547128
  38   H   :    0.000402564    0.000127957    0.000163228
  39   C   :    0.001460448    0.000737999    0.000131391
  40   H   :   -0.000704815   -0.000135781   -0.000155051
  41   C   :   -0.001764254    0.002479148    0.000581450
  42   C   :   -0.000247540   -0.002015989   -0.000057130
  43   H   :    0.000101621    0.000652799    0.000413493
  44   H   :    0.000368491    0.000007899    0.000222433
  45   H   :   -0.000524201    0.000455264   -0.000934964
  46   C   :   -0.000238896   -0.001818592   -0.000427346
  47   H   :    0.000854291    0.000044324    0.000047212
  48   H   :    0.000003454    0.000638188   -0.000353290
  49   H   :   -0.000589897    0.000139608    0.000557022

Difference to translation invariance:
           :    0.0000473899    0.0000063749    0.0000253265

Difference to rotation invariance:
           :   -0.0006244873    0.0000577063   -0.0003658046

Norm of the cartesian gradient     ...    0.0142838764
RMS gradient                       ...    0.0011781143
MAX gradient                       ...    0.0056164039

-------
TIMINGS
-------

Total SCF gradient time            ...       25.217 sec

One electron gradient       ....       0.216 sec  (  0.9%)
RI-J Coulomb gradient       ....       1.081 sec  (  4.3%)
COSX gradient               ....      16.484 sec  ( 65.4%)
XC gradient                 ....       5.720 sec  ( 22.7%)
CPCM gradient               ....       0.709 sec  (  2.8%)
   A-Matrix (El+Nuc)        ....       0.270 sec  (  1.1%)
   Potential                ....       0.439 sec  (  1.7%)

Maximum memory used throughout the entire SCFGRAD-calculation: 118.4 MB
------------------------------------------------------------------------------
                         ORCA GEOMETRY RELAXATION STEP
------------------------------------------------------------------------------

Reading the OPT-File                    .... done
Getting information on internals        .... done
Copying old internal coords+grads       .... done
Making the new internal coordinates     .... (new redundants).... done
Validating the new internal coordinates .... (new redundants).... done
Calculating the B-matrix                .... done
Calculating the G,G- and P matrices     .... done
Transforming gradient to internals      .... done
Projecting the internal gradient        .... done
Number of atoms                         ....  49
Number of internal coordinates          .... 234
Current Energy                          .... -1039.854142536 Eh
Current gradient norm                   ....     0.014283876 Eh/bohr
Maximum allowed component of the step   ....  0.300
Current trust radius                    ....  0.300
Updating the Hessian (BFGS)             .... done
Forming the augmented Hessian           .... done
Diagonalizing the augmented Hessian     .... done
Last element of RFO vector              ....  0.000664441
Lowest eigenvalues of augmented Hessian:
 -18.149539684 -0.017464283  0.000007870  0.001588349  0.002260833
Warning: RFO finds a terribly low value for the scaling factor
Trying a QUASI-NEWTON step instead
Doing a quasi-Newton Step:
Inverting the Hessian                   .... done
Computing the step                      .... done
Length of the computed step             ....  0.008947297
Converting the step to cartesian space:
 Initial RMS(Int)=    0.0005849031
Transforming coordinates:
 Iter   0:  RMS(Cart)=    0.0046963283 RMS(Int)=    0.0005847063
 Iter   1:  RMS(Cart)=    0.0000044062 RMS(Int)=    0.0000013923
 Iter   2:  RMS(Cart)=    0.0000000078 RMS(Int)=    0.0000000018
done
Storing new coordinates                 .... done

                                .--------------------.
          ----------------------|Geometry convergence|-------------------------
          Item                value                   Tolerance       Converged
          ---------------------------------------------------------------------
          Energy change      -0.0000017829            0.0000002000      NO
          RMS gradient        0.0007884305            0.0000080000      NO
          MAX gradient        0.0031279753            0.0000300000      NO
          RMS step            0.0005849031            0.0001000000      NO
          MAX step            0.0030912623            0.0002000000      NO
          ........................................................
          Max(Bonds)      0.0000      Max(Angles)    0.01
          Max(Dihed)        0.18      Max(Improp)    0.00
          ---------------------------------------------------------------------

The optimization has not yet converged - more geometry cycles are needed


    ---------------------------------------------------------------------------
                         Redundant Internal Coordinates
                            (Angstroem and degrees)

        Definition                    Value    dE/dq     Step     New-Value
    ----------------------------------------------------------------------------
     1. B(C   1,O   0)                1.2349  0.002376  0.0000    1.2349   
     2. B(C   2,C   1)                1.4787 -0.001168  0.0000    1.4787   
     3. B(O   3,C   2)                1.3740  0.003128  0.0000    1.3740   
     4. B(C   4,O   3)                1.4464  0.001835  0.0000    1.4464   
     5. B(C   5,C   2)                1.3616 -0.000323  0.0000    1.3616   
     6. B(O   6,C   5)                1.3388  0.000334  0.0000    1.3388   
     7. B(C   7,O   6)                1.4420  0.000758  0.0000    1.4420   
     8. B(C   8,C   1)                1.4960 -0.001314 -0.0000    1.4959   
     9. B(C   9,C   8)                1.5036  0.000216  0.0000    1.5036   
    10. B(C  10,C   8)                1.3568  0.001800  0.0000    1.3568   
    11. B(C  11,C  10)                1.5199  0.001155  0.0000    1.5199   
    12. B(C  12,C  11)                1.5177  0.000314  0.0000    1.5177   
    13. B(C  13,C  12)                1.3475  0.001507 -0.0000    1.3474   
    14. B(C  14,C  13)                1.5155  0.000519  0.0000    1.5156   
    15. B(C  15,C  13)                1.5201  0.002230 -0.0000    1.5201   
    16. B(C  16,C  10)                1.4901 -0.000958  0.0000    1.4901   
    17. B(C  16,C   5)                1.5055 -0.001049 -0.0000    1.5055   
    18. B(O  17,C  16)                1.2290  0.002126  0.0000    1.2290   
    19. B(H  18,C   4)                1.0924  0.000443  0.0000    1.0924   
    20. B(H  19,C   4)                1.0967  0.000282  0.0000    1.0967   
    21. B(H  20,C   4)                1.0923  0.000311 -0.0000    1.0923   
    22. B(H  21,C   7)                1.0911  0.000103 -0.0000    1.0911   
    23. B(H  22,C   7)                1.0931  0.000154  0.0000    1.0931   
    24. B(H  23,C   7)                1.0927  0.001113 -0.0000    1.0927   
    25. B(H  24,C   9)                1.0969  0.000384 -0.0000    1.0968   
    26. B(H  25,C   9)                1.0910  0.000401  0.0000    1.0910   
    27. B(H  26,C   9)                1.0972  0.000369  0.0000    1.0972   
    28. B(H  27,C  11)                1.0975  0.000230  0.0000    1.0975   
    29. B(H  28,C  11)                1.0901 -0.000041  0.0000    1.0901   
    30. B(H  29,C  12)                1.0910  0.000156 -0.0000    1.0910   
    31. B(H  30,C  14)                1.0959  0.000410 -0.0000    1.0959   
    32. B(H  31,C  14)                1.0999  0.000446  0.0000    1.0999   
    33. B(H  32,C  14)                1.0982  0.000403  0.0000    1.0982   
    34. B(H  33,C  15)                1.0943 -0.000157  0.0000    1.0943   
    35. B(H  34,C  15)                1.0993  0.000394 -0.0000    1.0993   
    36. B(C  35,C  15)                1.5637  0.001179  0.0000    1.5637   
    37. B(H  36,C  35)                1.0957 -0.000127  0.0000    1.0957   
    38. B(H  37,C  35)                1.0981  0.000451  0.0000    1.0981   
    39. B(C  38,C  35)                1.5099  0.001058 -0.0000    1.5099   
    40. B(H  39,C  38)                1.0906 -0.000308  0.0000    1.0906   
    41. B(C  40,C  38)                1.3473  0.002102  0.0000    1.3473   
    42. B(C  41,C  40)                1.5108  0.000194 -0.0000    1.5108   
    43. B(H  42,C  41)                1.1009  0.000603  0.0000    1.1009   
    44. B(H  43,C  41)                1.0931  0.000062 -0.0000    1.0931   
    45. B(H  44,C  41)                1.0996  0.000366 -0.0000    1.0996   
    46. B(C  45,C  40)                1.5117 -0.000212  0.0000    1.5117   
    47. B(H  46,C  45)                1.0959  0.000427  0.0000    1.0959   
    48. B(H  47,C  45)                1.1009  0.000555  0.0000    1.1009   
    49. B(H  48,C  45)                1.1000  0.000330  0.0000    1.1000   
    50. A(O   0,C   1,C   8)          119.59 -0.000211   -0.00    119.58   
    51. A(C   2,C   1,C   8)          120.57  0.000308    0.00    120.58   
    52. A(O   0,C   1,C   2)          119.84 -0.000093   -0.00    119.84   
    53. A(C   1,C   2,C   5)          120.06  0.000824    0.01    120.07   
    54. A(C   1,C   2,O   3)          116.63 -0.001842   -0.00    116.63   
    55. A(O   3,C   2,C   5)          123.14  0.001033   -0.00    123.14   
    56. A(C   2,O   3,C   4)          115.47 -0.002309    0.00    115.47   
    57. A(H  18,C   4,H  19)          109.28 -0.000706   -0.00    109.28   
    58. A(H  18,C   4,H  20)          110.20  0.000372    0.00    110.21   
    59. A(H  19,C   4,H  20)          110.40  0.000605    0.00    110.40   
    60. A(O   3,C   4,H  19)          110.35 -0.000088   -0.00    110.35   
    61. A(O   3,C   4,H  20)          110.39 -0.001607   -0.00    110.39   
    62. A(O   3,C   4,H  18)          106.12  0.001450    0.00    106.12   
    63. A(C   2,C   5,C  16)          119.36 -0.000875    0.00    119.36   
    64. A(C   2,C   5,O   6)          129.64 -0.000508   -0.00    129.64   
    65. A(O   6,C   5,C  16)          110.97  0.001373    0.01    110.97   
    66. A(C   5,O   6,C   7)          121.98 -0.001273   -0.01    121.98   
    67. A(H  22,C   7,H  23)          109.92 -0.000381   -0.00    109.92   
    68. A(H  21,C   7,H  23)          110.75  0.000903    0.00    110.76   
    69. A(O   6,C   7,H  22)          110.88  0.000390   -0.00    110.88   
    70. A(O   6,C   7,H  23)          110.69 -0.000962   -0.00    110.69   
    71. A(O   6,C   7,H  21)          104.44 -0.000381    0.00    104.44   
    72. A(H  21,C   7,H  22)          110.05  0.000459    0.00    110.05   
    73. A(C   9,C   8,C  10)          125.10 -0.000237   -0.00    125.10   
    74. A(C   1,C   8,C   9)          114.89  0.001040    0.00    114.89   
    75. A(C   1,C   8,C  10)          120.00 -0.000804    0.00    120.01   
    76. A(H  25,C   9,H  26)          108.33  0.000011   -0.00    108.33   
    77. A(C   8,C   9,H  26)          110.41  0.000608    0.00    110.42   
    78. A(H  24,C   9,H  26)          106.37 -0.000376    0.00    106.37   
    79. A(H  24,C   9,H  25)          108.86  0.000120    0.00    108.86   
    80. A(C   8,C   9,H  25)          112.02 -0.001014   -0.01    112.02   
    81. A(C   8,C   9,H  24)          110.65  0.000669    0.00    110.65   
    82. A(C   8,C  10,C  11)          124.56  0.000114    0.00    124.56   
    83. A(C  11,C  10,C  16)          115.82 -0.000012    0.00    115.82   
    84. A(C   8,C  10,C  16)          119.59 -0.000104   -0.00    119.59   
    85. A(C  10,C  11,C  12)          112.26  0.001906    0.00    112.26   
    86. A(H  27,C  11,H  28)          108.06  0.001014    0.01    108.07   
    87. A(C  10,C  11,H  28)          108.58 -0.000052   -0.00    108.58   
    88. A(C  12,C  11,H  27)          108.92 -0.000767   -0.01    108.91   
    89. A(C  10,C  11,H  27)          108.43 -0.000720    0.00    108.44   
    90. A(C  12,C  11,H  28)          110.48 -0.001385    0.00    110.48   
    91. A(C  13,C  12,H  29)          117.29 -0.000030   -0.00    117.29   
    92. A(C  11,C  12,H  29)          114.63  0.001694    0.00    114.63   
    93. A(C  11,C  12,C  13)          128.08 -0.001667    0.00    128.08   
    94. A(C  14,C  13,C  15)          116.88  0.002771    0.00    116.88   
    95. A(C  12,C  13,C  15)          124.29 -0.000454    0.00    124.29   
    96. A(C  12,C  13,C  14)          118.82 -0.002315   -0.00    118.81   
    97. A(H  31,C  14,H  32)          106.26 -0.000289   -0.00    106.26   
    98. A(C  13,C  14,H  32)          112.18  0.001145    0.01    112.19   
    99. A(H  30,C  14,H  31)          108.29  0.000326   -0.00    108.29   
   100. A(C  13,C  14,H  31)          110.85  0.000101   -0.00    110.85   
   101. A(C  13,C  14,H  30)          111.17 -0.001072   -0.00    111.17   
   102. A(H  30,C  14,H  32)          107.87 -0.000197    0.00    107.87   
   103. A(H  34,C  15,C  35)          107.93 -0.001080    0.00    107.93   
   104. A(H  33,C  15,C  35)          106.92 -0.000573   -0.00    106.92   
   105. A(C  13,C  15,C  35)          116.13  0.001625   -0.01    116.12   
   106. A(H  33,C  15,H  34)          106.75  0.000583    0.01    106.76   
   107. A(C  13,C  15,H  34)          108.97  0.000240    0.01    108.98   
   108. A(C  13,C  15,H  33)          109.73 -0.000861    0.00    109.73   
   109. A(C  10,C  16,O  17)          120.96 -0.000691    0.00    120.96   
   110. A(C   5,C  16,O  17)          118.61  0.000001    0.00    118.61   
   111. A(C   5,C  16,C  10)          120.36  0.000626    0.00    120.37   
   112. A(C  15,C  35,H  36)          107.24  0.000457    0.00    107.24   
   113. A(H  37,C  35,C  38)          109.35  0.000080   -0.00    109.35   
   114. A(H  36,C  35,C  38)          109.94 -0.001101    0.00    109.94   
   115. A(C  15,C  35,C  38)          116.06  0.001203    0.00    116.06   
   116. A(H  36,C  35,H  37)          105.92 -0.000091    0.00    105.92   
   117. A(C  15,C  35,H  37)          107.84 -0.000642   -0.00    107.83   
   118. A(H  39,C  38,C  40)          116.48 -0.000825   -0.00    116.47   
   119. A(C  35,C  38,C  40)          127.95  0.000486    0.00    127.95   
   120. A(C  35,C  38,H  39)          115.58  0.000338    0.00    115.58   
   121. A(C  41,C  40,C  45)          114.84  0.001311    0.00    114.85   
   122. A(C  38,C  40,C  45)          120.48 -0.000902   -0.00    120.47   
   123. A(C  38,C  40,C  41)          124.68 -0.000409   -0.00    124.68   
   124. A(H  43,C  41,H  44)          107.90 -0.000274   -0.00    107.90   
   125. A(H  42,C  41,H  44)          106.18 -0.000294   -0.00    106.18   
   126. A(C  40,C  41,H  44)          111.34  0.001969    0.01    111.34   
   127. A(H  42,C  41,H  43)          107.96  0.000334    0.00    107.96   
   128. A(C  40,C  41,H  43)          113.03 -0.000797   -0.00    113.03   
   129. A(C  40,C  41,H  42)          110.14 -0.000938   -0.00    110.14   
   130. A(H  47,C  45,H  48)          106.22 -0.000193   -0.00    106.22   
   131. A(H  46,C  45,H  48)          108.37  0.000117    0.00    108.37   
   132. A(C  40,C  45,H  48)          111.72  0.001504    0.00    111.73   
   133. A(H  46,C  45,H  47)          108.19  0.000504   -0.00    108.19   
   134. A(C  40,C  45,H  47)          110.65 -0.000795   -0.00    110.65   
   135. A(C  40,C  45,H  46)          111.47 -0.001098   -0.00    111.47   
   136. D(C   5,C   2,C   1,O   0)   -178.93 -0.000539    0.00   -178.93   
   137. D(C   5,C   2,C   1,C   8)      0.57 -0.000137    0.00      0.57   
   138. D(O   3,C   2,C   1,O   0)     -3.47 -0.000291   -0.01     -3.48   
   139. D(O   3,C   2,C   1,C   8)    176.02  0.000111   -0.01    176.01   
   140. D(C   4,O   3,C   2,C   5)   -111.90  0.000480   -0.02   -111.92   
   141. D(C   4,O   3,C   2,C   1)     72.80  0.000240   -0.00     72.79   
   142. D(H  20,C   4,O   3,C   2)    -62.07  0.000140    0.08    -61.99   
   143. D(H  19,C   4,O   3,C   2)     60.24 -0.000240    0.08     60.32   
   144. D(H  18,C   4,O   3,C   2)    178.52 -0.000290    0.08    178.60   
   145. D(C  16,C   5,C   2,C   1)      1.33  0.000598   -0.01      1.33   
   146. D(C  16,C   5,C   2,O   3)   -173.82  0.000468    0.02   -173.80   
   147. D(O   6,C   5,C   2,O   3)      3.91  0.000139    0.01      3.92   
   148. D(O   6,C   5,C   2,C   1)    179.06  0.000268   -0.01    179.05   
   149. D(C   7,O   6,C   5,C   2)      8.67  0.000055    0.18      8.85   
   150. D(C   7,O   6,C   5,C  16)   -173.45 -0.000291    0.17   -173.27   
   151. D(H  23,C   7,O   6,C   5)    -66.32  0.000157   -0.10    -66.42   
   152. D(H  22,C   7,O   6,C   5)     55.95 -0.000724   -0.10     55.85   
   153. D(H  21,C   7,O   6,C   5)    174.45 -0.000204   -0.10    174.35   
   154. D(C  10,C   8,C   1,C   2)     -1.50 -0.000091   -0.00     -1.50   
   155. D(C  10,C   8,C   1,O   0)    178.00  0.000310   -0.00    177.99   
   156. D(C   9,C   8,C   1,C   2)    179.34 -0.000048   -0.01    179.33   
   157. D(C   9,C   8,C   1,O   0)     -1.16  0.000354   -0.01     -1.17   
   158. D(H  26,C   9,C   8,C  10)   -118.80  0.000168    0.05   -118.76   
   159. D(H  25,C   9,C   8,C  10)      2.03 -0.000081    0.04      2.07   
   160. D(H  25,C   9,C   8,C   1)   -178.86 -0.000131    0.05   -178.81   
   161. D(H  24,C   9,C   8,C  10)    123.70 -0.000157    0.04    123.75   
   162. D(H  26,C   9,C   8,C   1)     60.31  0.000117    0.05     60.36   
   163. D(H  24,C   9,C   8,C   1)    -57.19 -0.000207    0.05    -57.14   
   164. D(C  16,C  10,C   8,C   1)      0.42 -0.000156    0.01      0.43   
   165. D(C  11,C  10,C   8,C   9)      1.18 -0.000101    0.01      1.19   
   166. D(C  11,C  10,C   8,C   1)   -177.89 -0.000063    0.01   -177.88   
   167. D(C  16,C  10,C   8,C   9)    179.49 -0.000193    0.01    179.50   
   168. D(H  28,C  11,C  10,C   8)   -154.92 -0.000607   -0.07   -155.00   
   169. D(H  28,C  11,C  10,C  16)     26.71 -0.000516   -0.08     26.63   
   170. D(H  27,C  11,C  10,C  16)    143.89  0.000266   -0.07    143.82   
   171. D(H  27,C  11,C  10,C   8)    -37.74  0.000175   -0.06    -37.81   
   172. D(C  12,C  11,C  10,C  16)    -95.73  0.000019   -0.08    -95.81   
   173. D(C  12,C  11,C  10,C   8)     82.63 -0.000072   -0.07     82.56   
   174. D(H  29,C  12,C  11,H  28)   -178.76 -0.000404   -0.06   -178.82   
   175. D(H  29,C  12,C  11,H  27)     62.70 -0.000352   -0.06     62.64   
   176. D(H  29,C  12,C  11,C  10)    -57.40 -0.000141   -0.06    -57.46   
   177. D(C  13,C  12,C  11,H  28)      2.44 -0.000253   -0.07      2.38   
   178. D(C  13,C  12,C  11,H  27)   -116.10 -0.000201   -0.07   -116.17   
   179. D(C  13,C  12,C  11,C  10)    123.80  0.000010   -0.06    123.74   
   180. D(C  15,C  13,C  12,H  29)   -179.00 -0.000272   -0.01   -179.01   
   181. D(C  15,C  13,C  12,C  11)     -0.24 -0.000409   -0.00     -0.24   
   182. D(C  14,C  13,C  12,H  29)     -0.70 -0.000162   -0.00     -0.71   
   183. D(C  14,C  13,C  12,C  11)    178.07 -0.000300    0.00    178.07   
   184. D(H  32,C  14,C  13,C  15)    -63.26 -0.000276   -0.01    -63.27   
   185. D(H  32,C  14,C  13,C  12)    118.32 -0.000330   -0.02    118.29   
   186. D(H  31,C  14,C  13,C  15)     55.35  0.000178   -0.01     55.34   
   187. D(H  31,C  14,C  13,C  12)   -123.07  0.000123   -0.02   -123.10   
   188. D(H  30,C  14,C  13,C  15)    175.86 -0.000061   -0.02    175.84   
   189. D(H  30,C  14,C  13,C  12)     -2.56 -0.000115   -0.03     -2.59   
   190. D(C  35,C  15,C  13,C  14)     80.76 -0.000151    0.04     80.80   
   191. D(C  35,C  15,C  13,C  12)   -100.91 -0.000121    0.05   -100.86   
   192. D(H  34,C  15,C  13,C  14)    -41.33 -0.000072    0.04    -41.29   
   193. D(H  34,C  15,C  13,C  12)    137.00 -0.000042    0.05    137.05   
   194. D(H  33,C  15,C  13,C  14)   -157.89 -0.000424    0.03   -157.86   
   195. D(H  33,C  15,C  13,C  12)     20.44 -0.000395    0.04     20.48   
   196. D(O  17,C  16,C   5,C   2)   -179.40  0.000563    0.02   -179.38   
   197. D(C  10,C  16,C   5,O   6)    179.47 -0.000549    0.02    179.48   
   198. D(C  10,C  16,C   5,C   2)     -2.41 -0.000852    0.01     -2.40   
   199. D(O  17,C  16,C  10,C  11)     -3.14 -0.000875   -0.02     -3.16   
   200. D(O  17,C  16,C  10,C   8)    178.41 -0.000793   -0.02    178.39   
   201. D(C   5,C  16,C  10,C  11)    179.94  0.000551   -0.01    179.93   
   202. D(C   5,C  16,C  10,C   8)      1.49  0.000634   -0.01      1.47   
   203. D(O  17,C  16,C   5,O   6)      2.47  0.000866    0.02      2.50   
   204. D(C  38,C  35,C  15,H  34)     47.33 -0.000395    0.08     47.41   
   205. D(C  38,C  35,C  15,H  33)    161.86 -0.000525    0.08    161.94   
   206. D(C  38,C  35,C  15,C  13)    -75.31 -0.000992    0.07    -75.23   
   207. D(H  37,C  35,C  15,H  34)    170.34  0.000045    0.07    170.42   
   208. D(H  37,C  35,C  15,H  33)    -75.13 -0.000085    0.08    -75.05   
   209. D(H  37,C  35,C  15,C  13)     47.71 -0.000552    0.07     47.78   
   210. D(H  36,C  35,C  15,H  34)    -75.98 -0.000145    0.07    -75.91   
   211. D(H  36,C  35,C  15,H  33)     38.54 -0.000276    0.08     38.62   
   212. D(H  36,C  35,C  15,C  13)    161.38 -0.000742    0.07    161.45   
   213. D(C  40,C  38,C  35,H  37)    138.11 -0.000267   -0.01    138.10   
   214. D(C  40,C  38,C  35,H  36)     22.22  0.000420   -0.00     22.21   
   215. D(C  40,C  38,C  35,C  15)    -99.68 -0.000186   -0.01    -99.69   
   216. D(H  39,C  38,C  35,H  37)    -42.31 -0.000433    0.00    -42.31   
   217. D(H  39,C  38,C  35,H  36)   -158.20  0.000254    0.00   -158.20   
   218. D(H  39,C  38,C  35,C  15)     79.91 -0.000352   -0.00     79.90   
   219. D(C  45,C  40,C  38,H  39)      0.40  0.000051    0.01      0.41   
   220. D(C  45,C  40,C  38,C  35)    179.98 -0.000111    0.01    180.00   
   221. D(C  41,C  40,C  38,H  39)   -179.90  0.000079   -0.00   -179.90   
   222. D(C  41,C  40,C  38,C  35)     -0.32 -0.000084    0.00     -0.32   
   223. D(H  44,C  41,C  40,C  45)    -57.91  0.000158   -0.02    -57.94   
   224. D(H  44,C  41,C  40,C  38)    122.38  0.000138   -0.01    122.36   
   225. D(H  43,C  41,C  40,C  45)   -179.55 -0.000368   -0.03   -179.58   
   226. D(H  43,C  41,C  40,C  38)      0.74 -0.000388   -0.02      0.72   
   227. D(H  42,C  41,C  40,C  45)     59.60  0.000417   -0.02     59.58   
   228. D(H  42,C  41,C  40,C  38)   -120.11  0.000397   -0.01   -120.12   
   229. D(H  48,C  45,C  40,C  41)     60.34 -0.000028   -0.03     60.30   
   230. D(H  48,C  45,C  40,C  38)   -119.94 -0.000008   -0.05   -119.98   
   231. D(H  47,C  45,C  40,C  41)    -57.80 -0.000231   -0.03    -57.83   
   232. D(H  47,C  45,C  40,C  38)    121.93 -0.000210   -0.05    121.88   
   233. D(H  46,C  45,C  40,C  41)   -178.25  0.000405   -0.03   -178.27   
   234. D(H  46,C  45,C  40,C  38)      1.48  0.000425   -0.04      1.44   
    ----------------------------------------------------------------------------

         *************************************************************
         *                GEOMETRY OPTIMIZATION CYCLE  42            *
         *************************************************************
---------------------------------
CARTESIAN COORDINATES (ANGSTROEM)
---------------------------------
  O      4.417527   -1.477353    0.841859
  C      3.443274   -0.874852    0.380469
  C      3.387953    0.600957    0.455068
  O      4.419344    1.223351    1.115868
  C      5.685732    1.239556    0.417268
  C      2.305988    1.268490   -0.032575
  O      2.049304    2.582325   -0.049360
  C      3.042456    3.559262    0.322962
  C      2.322823   -1.647867   -0.239899
  C      2.518637   -3.138520   -0.262314
  C      1.229985   -0.997446   -0.712705
  C      0.015183   -1.680639   -1.319078
  C     -0.955018   -2.173693   -0.261226
  C     -2.262953   -1.877438   -0.130424
  C     -3.050857   -2.528131    0.988833
  C     -3.028227   -0.950368   -1.060799
  C      1.159539    0.487972   -0.618102
  O      0.194971    1.104876   -1.064748
  H      6.379756    1.785978    1.060033
  H      5.586740    1.766575   -0.539415
  H      6.044156    0.220493    0.255362
  H      2.572239    4.520345    0.109318
  H      3.947854    3.443044   -0.278459
  H      3.287328    3.475451    1.384537
  H      3.445922   -3.399071   -0.787038
  H      1.685114   -3.653337   -0.742429
  H      2.621686   -3.526401    0.758861
  H      0.359046   -2.537029   -1.913083
  H     -0.478230   -0.978926   -1.991754
  H     -0.524387   -2.866898    0.462872
  H     -2.428275   -3.230396    1.554614
  H     -3.916172   -3.077725    0.590175
  H     -3.454113   -1.790509    1.695420
  H     -2.496306   -0.861113   -2.012991
  H     -4.007120   -1.397435   -1.285295
  C     -3.271331    0.502889   -0.537378
  H     -3.515793    1.124324   -1.406113
  H     -2.316828    0.885669   -0.152303
  C     -4.336080    0.656947    0.522055
  H     -4.031523    0.398295    1.536837
  C     -5.610034    1.065508    0.363056
  C     -6.225985    1.465734   -0.957138
  H     -6.576503    2.508321   -0.911273
  H     -5.531034    1.380462   -1.796532
  H     -7.110767    0.854850   -1.187519
  C     -6.539386    1.158472    1.551738
  H     -6.028915    0.885563    2.482282
  H     -6.928826    2.182409    1.660968
  H     -7.417582    0.506620    1.433952

----------------------------
CARTESIAN COORDINATES (A.U.)
----------------------------
  NO LB      ZA    FRAG     MASS         X           Y           Z
   0 O     8.0000    0    15.999    8.347917   -2.791793    1.590882
   1 C     6.0000    0    12.011    6.506845   -1.653231    0.718983
   2 C     6.0000    0    12.011    6.402303    1.135643    0.859953
   3 O     8.0000    0    15.999    8.351349    2.311798    2.108684
   4 C     6.0000    0    12.011   10.744476    2.342422    0.788523
   5 C     6.0000    0    12.011    4.357686    2.397100   -0.061557
   6 O     8.0000    0    15.999    3.872623    4.879887   -0.093276
   7 C     6.0000    0    12.011    5.749409    6.726031    0.610309
   8 C     6.0000    0    12.011    4.389500   -3.114017   -0.453344
   9 C     6.0000    0    12.011    4.759535   -5.930943   -0.495702
  10 C     6.0000    0    12.011    2.324335   -1.884900   -1.346817
  11 C     6.0000    0    12.011    0.028692   -3.175948   -2.492696
  12 C     6.0000    0    12.011   -1.804722   -4.107684   -0.493646
  13 C     6.0000    0    12.011   -4.276361   -3.547844   -0.246466
  14 C     6.0000    0    12.011   -5.765284   -4.777476    1.868624
  15 C     6.0000    0    12.011   -5.722520   -1.795936   -2.004619
  16 C     6.0000    0    12.011    2.191211    0.922133   -1.168043
  17 O     8.0000    0    15.999    0.368443    2.087912   -2.012081
  18 H     1.0000    0     1.008   12.055992    3.375010    2.003172
  19 H     1.0000    0     1.008   10.557408    3.338343   -1.019346
  20 H     1.0000    0     1.008   11.421800    0.416671    0.482565
  21 H     1.0000    0     1.008    4.860828    8.542215    0.206580
  22 H     1.0000    0     1.008    7.460362    6.506410   -0.526212
  23 H     1.0000    0     1.008    6.212150    6.567651    2.616395
  24 H     1.0000    0     1.008    6.511849   -6.423314   -1.487287
  25 H     1.0000    0     1.008    3.184404   -6.903806   -1.402988
  26 H     1.0000    0     1.008    4.954269   -6.663933    1.434039
  27 H     1.0000    0     1.008    0.678499   -4.794289   -3.615203
  28 H     1.0000    0     1.008   -0.903723   -1.849902   -3.763870
  29 H     1.0000    0     1.008   -0.990947   -5.417652    0.874701
  30 H     1.0000    0     1.008   -4.588774   -6.104564    2.937794
  31 H     1.0000    0     1.008   -7.400492   -5.816057    1.115268
  32 H     1.0000    0     1.008   -6.527328   -3.383572    3.203880
  33 H     1.0000    0     1.008   -4.717334   -1.627268   -3.804002
  34 H     1.0000    0     1.008   -7.572360   -2.640770   -2.428855
  35 C     6.0000    0    12.011   -6.181920    0.950322   -1.015497
  36 H     1.0000    0     1.008   -6.643886    2.124664   -2.657168
  37 H     1.0000    0     1.008   -4.378171    1.673671   -0.287810
  38 C     6.0000    0    12.011   -8.194004    1.241450    0.986540
  39 H     1.0000    0     1.008   -7.618474    0.752669    2.904201
  40 C     6.0000    0    12.011  -10.601428    2.013519    0.686077
  41 C     6.0000    0    12.011  -11.765406    2.769835   -1.808728
  42 H     1.0000    0     1.008  -12.427790    4.740040   -1.722056
  43 H     1.0000    0     1.008  -10.452140    2.608694   -3.394954
  44 H     1.0000    0     1.008  -13.437403    1.615433   -2.244087
  45 C     6.0000    0    12.011  -12.357649    2.189195    2.932361
  46 H     1.0000    0     1.008  -11.392998    1.673472    4.690834
  47 H     1.0000    0     1.008  -13.093584    4.124155    3.138774
  48 H     1.0000    0     1.008  -14.017199    0.957374    2.709776

--------------------------------
INTERNAL COORDINATES (ANGSTROEM)
--------------------------------
 O      0   0   0     0.000000000000     0.00000000     0.00000000
 C      1   0   0     1.234932022151     0.00000000     0.00000000
 C      2   1   0     1.478728426538   119.84035278     0.00000000
 O      3   2   1     1.373971821852   116.63296859   356.51362155
 C      4   3   2     1.446389073596   115.46932257    72.79508262
 C      3   2   1     1.361632636796   120.06206969   181.07206269
 O      6   3   2     1.338779373267   129.63921273   179.04829326
 C      7   6   3     1.442005837966   121.97670098     8.85217228
 C      2   1   3     1.495933901851   119.58558534   180.49814039
 C      9   2   1     1.503626226209   114.89311430   358.83082293
 C      9   2   1     1.356792776307   120.00536286   177.99243218
 C     11   9   2     1.519929083791   124.56260705   182.11690217
 C     12  11   9     1.517709694257   112.26419690    82.56101023
 C     13  12  11     1.347430655867   128.07920504   123.73811688
 C     14  13  12     1.515563467107   118.81153395   178.07066673
 C     14  13  12     1.520098710095   124.28827584   359.76016004
 C     11   9   2     1.490094001171   119.59273532     0.43063157
 O     17  11   9     1.229005063438   120.95801669   178.38772282
 H      5   4   3     1.092425746578   106.12065914   178.60317824
 H      5   4   3     1.096718211593   110.34541011    60.32198091
 H      5   4   3     1.092324094137   110.39148609   298.00981669
 H      8   7   6     1.091067260888   104.44161866   174.34665384
 H      8   7   6     1.093141868322   110.87687072    55.84669638
 H      8   7   6     1.092670152077   110.68506638   293.58227639
 H     10   9   2     1.096849722355   110.65394025   302.85936051
 H     10   9   2     1.091012412753   112.01608691   181.18649984
 H     10   9   2     1.097209904568   110.41535424    60.35713925
 H     12  11   9     1.097491029622   108.43642031   322.19227910
 H     12  11   9     1.090115235300   108.57822842   205.00347729
 H     13  12  11     1.091006153910   114.62611416   302.54163822
 H     15  14  13     1.095852017686   111.16593440   357.40863235
 H     15  14  13     1.099887133067   110.84615067   236.90460893
 H     15  14  13     1.098164876609   112.19104761   118.29456288
 H     16  14  13     1.094339075308   109.72985947    20.48446246
 H     16  14  13     1.099317293410   108.98105524   137.05184356
 C     16  14  13     1.563657609368   116.11709834   259.14112126
 H     36  16  14     1.095738759319   107.24081483   161.44598768
 H     36  16  14     1.098125437782   107.83096863    47.77617425
 C     36  16  14     1.509907683562   116.06143766   284.76795130
 H     39  36  16     1.090614324402   115.57846495    79.90351127
 C     39  36  16     1.347279460028   127.94695838   260.31433857
 C     41  39  36     1.510790357297   124.67856034   359.68289842
 H     42  41  39     1.100888448546   110.13825512   239.87909312
 H     42  41  39     1.093073813029   113.02732244     0.72103979
 H     42  41  39     1.099588479974   111.34404102   122.36501361
 C     41  39  36     1.511721797443   120.47471497   179.99948273
 H     46  41  39     1.095888807390   111.46907906     1.43958370
 H     46  41  39     1.100927175996   110.65100326   121.88200095
 H     46  41  39     1.100005723154   111.72560384   240.01712200

---------------------------
INTERNAL COORDINATES (A.U.)
---------------------------
 O      0   0   0     0.000000000000     0.00000000     0.00000000
 C      1   0   0     2.333683315875     0.00000000     0.00000000
 C      2   1   0     2.794391752601   119.84035278     0.00000000
 O      3   2   1     2.596430459026   116.63296859   356.51362155
 C      4   3   2     2.733279232193   115.46932257    72.79508262
 C      3   2   1     2.573112778553   120.06206969   181.07206269
 O      6   3   2     2.529926369216   129.63921273   179.04829326
 C      7   6   3     2.724996117271   121.97670098     8.85217228
 C      2   1   3     2.826905388946   119.58558534   180.49814039
 C      9   2   1     2.841441775317   114.89311430   358.83082293
 C      9   2   1     2.563966767702   120.00536286   177.99243218
 C     11   9   2     2.872249711348   124.56260705   182.11690217
 C     12  11   9     2.868055672943   112.26419690    82.56101023
 C     13  12  11     2.546274924038   128.07920504   123.73811688
 C     14  13  12     2.863999891408   118.81153395   178.07066673
 C     14  13  12     2.872570258606   124.28827584   359.76016004
 C     11   9   2     2.815869576012   119.59273532     0.43063157
 O     17  11   9     2.322482987100   120.95801669   178.38772282
 H      5   4   3     2.064385482677   106.12065914   178.60317824
 H      5   4   3     2.072497065994   110.34541011    60.32198091
 H      5   4   3     2.064193387403   110.39148609   298.00981669
 H      8   7   6     2.061818316767   104.44161866   174.34665384
 H      8   7   6     2.065738756651   110.87687072    55.84669638
 H      8   7   6     2.064847342136   110.68506638   293.58227639
 H     10   9   2     2.072745585318   110.65394025   302.85936051
 H     10   9   2     2.061714668812   112.01608691   181.18649984
 H     10   9   2     2.073426231059   110.41535424    60.35713925
 H     12  11   9     2.073957480420   108.43642031   322.19227910
 H     12  11   9     2.060019249132   108.57822842   205.00347729
 H     13  12  11     2.061702841313   114.62611416   302.54163822
 H     15  14  13     2.070860196732   111.16593440   357.40863235
 H     15  14  13     2.078485459720   110.84615067   236.90460893
 H     15  14  13     2.075230866683   112.19104761   118.29456288
 H     16  14  13     2.068001149981   109.72985947    20.48446246
 H     16  14  13     2.077408618829   108.98105524   137.05184356
 C     16  14  13     2.954884648927   116.11709834   259.14112126
 H     36  16  14     2.070646169435   107.24081483   161.44598768
 H     36  16  14     2.075156338100   107.83096863    47.77617425
 C     36  16  14     2.853312009436   116.06143766   284.76795130
 H     39  36  16     2.060962390851   115.57846495    79.90351127
 C     39  36  16     2.545989205311   127.94695838   260.31433857
 C     41  39  36     2.854980021061   124.67856034   359.68289842
 H     42  41  39     2.080377671749   110.13825512   239.87909312
 H     42  41  39     2.065610150786   113.02732244     0.72103979
 H     42  41  39     2.077921087165   111.34404102   122.36501361
 C     41  39  36     2.856740187846   120.47471497   179.99948273
 H     46  41  39     2.070929719197   111.46907906     1.43958370
 H     46  41  39     2.080450856023   110.65100326   121.88200095
 H     46  41  39     2.078709562508   111.72560384   240.01712200


           ************************************************************
           *        Program running with 8 parallel MPI-processes     *
           *              working on a common directory               *
           ************************************************************
------------------------------------------------------------------------------
                   ___                                                        
                  /   \      - P O W E R E D   B Y -                         
                 /     \                                                     
                 |  |  |   _    _      __       _____    __    __             
                 |  |  |  | |  | |    /  \     |  _  \  |  |  /  |          
                  \  \/   | |  | |   /    \    | | | |  |  | /  /          
                 / \  \   | |__| |  /  /\  \   | |_| |  |  |/  /          
                |  |  |   |  __  | /  /__\  \  |    /   |      \           
                |  |  |   | |  | | |   __   |  |    \   |  |\   \          
                \     /   | |  | | |  |  |  |  | |\  \  |  | \   \       
                 \___/    |_|  |_| |__|  |__|  |_| \__\ |__|  \__/        
                                                                              
                      - O R C A' S   B I G   F R I E N D -                    
                                      &                                       
                       - I N T E G R A L  F E E D E R -                       
                                                                              
 v1 FN, 2020, v2 2021                                                         
------------------------------------------------------------------------------


Reading SHARK input file UQ2_0e_0H_B3LYP_631Gd_opt.SHARKINP.tmp ... ok
----------------------
SHARK INTEGRAL PACKAGE
----------------------

Number of atoms                             ...     49
Number of basis functions                   ...    374
Number of shells                            ...    190
Maximum angular momentum                    ...      2
Integral batch strategy                     ... SHARK/LIBINT Hybrid
RI-J (if used) integral strategy            ... SPLIT-RIJ (Revised 2003 algorithm where possible)
Printlevel                                  ...      1
Contraction scheme used                     ... SEGMENTED contraction
Coulomb Range Separation                    ... NOT USED
Exchange Range Separation                   ... NOT USED
Finite Nucleus Model                        ... NOT USED
Auxiliary Coulomb fitting basis             ... AVAILABLE
   # of basis functions in Aux-J            ...   1413
   # of shells in Aux-J                     ...    475
   Maximum angular momentum in Aux-J        ...      4
Auxiliary J/K fitting basis                 ... NOT available
Auxiliary Correlation fitting basis         ... NOT available
Auxiliary 'external' fitting basis          ... NOT available
Integral threshold                          ...     2.500000e-11
Primitive cut-off                           ...     2.500000e-12
Primitive pair pre-selection threshold      ...     2.500000e-12

Calculating pre-screening integrals         ... done (  0.1 sec) Dimension = 190
Organizing shell pair data                  ... done (  0.3 sec)
Shell pair information
Total number of shell pairs                 ...     18145
Shell pairs after pre-screening             ...     11484
Total number of primitive shell pairs       ...    101586
Primitive shell pairs kept                  ...     35100
          la=0 lb=0:   4354 shell pairs
          la=1 lb=0:   3853 shell pairs
          la=1 lb=1:    865 shell pairs
          la=2 lb=0:   1548 shell pairs
          la=2 lb=1:    715 shell pairs
          la=2 lb=2:    149 shell pairs

Calculating one electron integrals          ... done (  0.0 sec)
Calculating RI/J V-Matrix + Cholesky decomp.... done (  0.4 sec)
Calculating Nuclear repulsion               ... done (  0.0 sec) ENN=   1912.391907791814 Eh

SHARK setup successfully completed in   1.0 seconds

Maximum memory used throughout the entire GTOINT-calculation: 23.1 MB
[1717934827.049311] [eu-a2p-336:88749:0]          mpool.c:38   UCX  WARN  object 0x38171c0 was not returned to mpool ucp_requests
[1717934827.049334] [eu-a2p-336:88749:0]          mpool.c:38   UCX  WARN  object 0x3817380 was not returned to mpool ucp_requests
[1717934827.049339] [eu-a2p-336:88749:0]          mpool.c:38   UCX  WARN  object 0x3817540 was not returned to mpool ucp_requests
[1717934827.049342] [eu-a2p-336:88749:0]          mpool.c:38   UCX  WARN  object 0x3817700 was not returned to mpool ucp_requests
[1717934827.049344] [eu-a2p-336:88749:0]          mpool.c:38   UCX  WARN  object 0x38178c0 was not returned to mpool ucp_requests
[1717934827.049347] [eu-a2p-336:88749:0]          mpool.c:38   UCX  WARN  object 0x3817a80 was not returned to mpool ucp_requests
[1717934827.049350] [eu-a2p-336:88749:0]          mpool.c:38   UCX  WARN  object 0x3817c40 was not returned to mpool ucp_requests
[1717934827.049353] [eu-a2p-336:88749:0]          mpool.c:38   UCX  WARN  object 0x3817e00 was not returned to mpool ucp_requests
[1717934827.049355] [eu-a2p-336:88749:0]          mpool.c:38   UCX  WARN  object 0x3817fc0 was not returned to mpool ucp_requests
[1717934827.049358] [eu-a2p-336:88749:0]          mpool.c:38   UCX  WARN  object 0x3818180 was not returned to mpool ucp_requests
[1717934827.049361] [eu-a2p-336:88749:0]          mpool.c:38   UCX  WARN  object 0x3818340 was not returned to mpool ucp_requests
[1717934827.056421] [eu-a2p-336:88747:0]          mpool.c:38   UCX  WARN  object 0x3cac8c0 was not returned to mpool ucp_requests
[1717934827.056439] [eu-a2p-336:88747:0]          mpool.c:38   UCX  WARN  object 0x3caca80 was not returned to mpool ucp_requests
[1717934827.056443] [eu-a2p-336:88747:0]          mpool.c:38   UCX  WARN  object 0x3cacc40 was not returned to mpool ucp_requests
[1717934827.056446] [eu-a2p-336:88747:0]          mpool.c:38   UCX  WARN  object 0x3cace00 was not returned to mpool ucp_requests
[1717934827.056449] [eu-a2p-336:88747:0]          mpool.c:38   UCX  WARN  object 0x3cacfc0 was not returned to mpool ucp_requests
[1717934827.056452] [eu-a2p-336:88747:0]          mpool.c:38   UCX  WARN  object 0x3cad180 was not returned to mpool ucp_requests
[1717934827.056454] [eu-a2p-336:88747:0]          mpool.c:38   UCX  WARN  object 0x3cad340 was not returned to mpool ucp_requests
[1717934827.056457] [eu-a2p-336:88747:0]          mpool.c:38   UCX  WARN  object 0x3cad500 was not returned to mpool ucp_requests
[1717934827.056460] [eu-a2p-336:88747:0]          mpool.c:38   UCX  WARN  object 0x3cad6c0 was not returned to mpool ucp_requests
[1717934827.056462] [eu-a2p-336:88747:0]          mpool.c:38   UCX  WARN  object 0x3cad880 was not returned to mpool ucp_requests
[1717934827.056465] [eu-a2p-336:88747:0]          mpool.c:38   UCX  WARN  object 0x3cada40 was not returned to mpool ucp_requests
[1717934827.058855] [eu-a2p-336:88748:0]          mpool.c:38   UCX  WARN  object 0x3de38c0 was not returned to mpool ucp_requests
[1717934827.058875] [eu-a2p-336:88748:0]          mpool.c:38   UCX  WARN  object 0x3de3a80 was not returned to mpool ucp_requests
[1717934827.058880] [eu-a2p-336:88748:0]          mpool.c:38   UCX  WARN  object 0x3de3c40 was not returned to mpool ucp_requests
[1717934827.058883] [eu-a2p-336:88748:0]          mpool.c:38   UCX  WARN  object 0x3de3e00 was not returned to mpool ucp_requests
[1717934827.058885] [eu-a2p-336:88748:0]          mpool.c:38   UCX  WARN  object 0x3de3fc0 was not returned to mpool ucp_requests
[1717934827.058888] [eu-a2p-336:88748:0]          mpool.c:38   UCX  WARN  object 0x3de4180 was not returned to mpool ucp_requests
[1717934827.058890] [eu-a2p-336:88748:0]          mpool.c:38   UCX  WARN  object 0x3de4340 was not returned to mpool ucp_requests
[1717934827.058893] [eu-a2p-336:88748:0]          mpool.c:38   UCX  WARN  object 0x3de4500 was not returned to mpool ucp_requests
[1717934827.058896] [eu-a2p-336:88748:0]          mpool.c:38   UCX  WARN  object 0x3de46c0 was not returned to mpool ucp_requests
[1717934827.058898] [eu-a2p-336:88748:0]          mpool.c:38   UCX  WARN  object 0x3de4880 was not returned to mpool ucp_requests
[1717934827.058901] [eu-a2p-336:88748:0]          mpool.c:38   UCX  WARN  object 0x3de4a40 was not returned to mpool ucp_requests
[1717934827.063778] [eu-a2p-336:88750:0]          mpool.c:38   UCX  WARN  object 0x3c55dc0 was not returned to mpool ucp_requests
[1717934827.063799] [eu-a2p-336:88750:0]          mpool.c:38   UCX  WARN  object 0x3c55f80 was not returned to mpool ucp_requests
[1717934827.063804] [eu-a2p-336:88750:0]          mpool.c:38   UCX  WARN  object 0x3c56140 was not returned to mpool ucp_requests
[1717934827.063807] [eu-a2p-336:88750:0]          mpool.c:38   UCX  WARN  object 0x3c56300 was not returned to mpool ucp_requests
[1717934827.063809] [eu-a2p-336:88750:0]          mpool.c:38   UCX  WARN  object 0x3c564c0 was not returned to mpool ucp_requests
[1717934827.063812] [eu-a2p-336:88750:0]          mpool.c:38   UCX  WARN  object 0x3c56680 was not returned to mpool ucp_requests
[1717934827.063815] [eu-a2p-336:88750:0]          mpool.c:38   UCX  WARN  object 0x3c56840 was not returned to mpool ucp_requests
[1717934827.063817] [eu-a2p-336:88750:0]          mpool.c:38   UCX  WARN  object 0x3c56a00 was not returned to mpool ucp_requests
[1717934827.063820] [eu-a2p-336:88750:0]          mpool.c:38   UCX  WARN  object 0x3c56bc0 was not returned to mpool ucp_requests
[1717934827.063822] [eu-a2p-336:88750:0]          mpool.c:38   UCX  WARN  object 0x3c56d80 was not returned to mpool ucp_requests
[1717934827.063825] [eu-a2p-336:88750:0]          mpool.c:38   UCX  WARN  object 0x3c56f40 was not returned to mpool ucp_requests
[1717934827.064845] [eu-a2p-336:88746:0]          mpool.c:38   UCX  WARN  object 0x255ec40 was not returned to mpool ucp_requests
[1717934827.064868] [eu-a2p-336:88746:0]          mpool.c:38   UCX  WARN  object 0x255ee00 was not returned to mpool ucp_requests
[1717934827.064872] [eu-a2p-336:88746:0]          mpool.c:38   UCX  WARN  object 0x255efc0 was not returned to mpool ucp_requests
[1717934827.064875] [eu-a2p-336:88746:0]          mpool.c:38   UCX  WARN  object 0x255f180 was not returned to mpool ucp_requests
[1717934827.064878] [eu-a2p-336:88746:0]          mpool.c:38   UCX  WARN  object 0x255f500 was not returned to mpool ucp_requests
[1717934827.064880] [eu-a2p-336:88746:0]          mpool.c:38   UCX  WARN  object 0x255f6c0 was not returned to mpool ucp_requests
[1717934827.064883] [eu-a2p-336:88746:0]          mpool.c:38   UCX  WARN  object 0x255f880 was not returned to mpool ucp_requests
[1717934827.065377] [eu-a2p-336:88752:0]          mpool.c:38   UCX  WARN  object 0x343b4c0 was not returned to mpool ucp_requests
[1717934827.065395] [eu-a2p-336:88752:0]          mpool.c:38   UCX  WARN  object 0x343b680 was not returned to mpool ucp_requests
[1717934827.065399] [eu-a2p-336:88752:0]          mpool.c:38   UCX  WARN  object 0x343b840 was not returned to mpool ucp_requests
[1717934827.065402] [eu-a2p-336:88752:0]          mpool.c:38   UCX  WARN  object 0x343ba00 was not returned to mpool ucp_requests
[1717934827.065405] [eu-a2p-336:88752:0]          mpool.c:38   UCX  WARN  object 0x343bbc0 was not returned to mpool ucp_requests
[1717934827.065407] [eu-a2p-336:88752:0]          mpool.c:38   UCX  WARN  object 0x343bd80 was not returned to mpool ucp_requests
[1717934827.065410] [eu-a2p-336:88752:0]          mpool.c:38   UCX  WARN  object 0x343bf40 was not returned to mpool ucp_requests
[1717934827.065412] [eu-a2p-336:88752:0]          mpool.c:38   UCX  WARN  object 0x343c100 was not returned to mpool ucp_requests
[1717934827.065415] [eu-a2p-336:88752:0]          mpool.c:38   UCX  WARN  object 0x343c2c0 was not returned to mpool ucp_requests
[1717934827.065418] [eu-a2p-336:88752:0]          mpool.c:38   UCX  WARN  object 0x343c480 was not returned to mpool ucp_requests
[1717934827.065420] [eu-a2p-336:88752:0]          mpool.c:38   UCX  WARN  object 0x343c640 was not returned to mpool ucp_requests
[1717934827.066608] [eu-a2p-336:88751:0]          mpool.c:38   UCX  WARN  object 0x258ddc0 was not returned to mpool ucp_requests
[1717934827.066627] [eu-a2p-336:88751:0]          mpool.c:38   UCX  WARN  object 0x258df80 was not returned to mpool ucp_requests
[1717934827.066632] [eu-a2p-336:88751:0]          mpool.c:38   UCX  WARN  object 0x258e140 was not returned to mpool ucp_requests
[1717934827.066635] [eu-a2p-336:88751:0]          mpool.c:38   UCX  WARN  object 0x258e300 was not returned to mpool ucp_requests
[1717934827.066638] [eu-a2p-336:88751:0]          mpool.c:38   UCX  WARN  object 0x258e4c0 was not returned to mpool ucp_requests
[1717934827.066641] [eu-a2p-336:88751:0]          mpool.c:38   UCX  WARN  object 0x258e680 was not returned to mpool ucp_requests
[1717934827.066643] [eu-a2p-336:88751:0]          mpool.c:38   UCX  WARN  object 0x258e840 was not returned to mpool ucp_requests
[1717934827.066646] [eu-a2p-336:88751:0]          mpool.c:38   UCX  WARN  object 0x258ea00 was not returned to mpool ucp_requests
[1717934827.066649] [eu-a2p-336:88751:0]          mpool.c:38   UCX  WARN  object 0x258ebc0 was not returned to mpool ucp_requests
[1717934827.066652] [eu-a2p-336:88751:0]          mpool.c:38   UCX  WARN  object 0x258ed80 was not returned to mpool ucp_requests
[1717934827.066654] [eu-a2p-336:88751:0]          mpool.c:38   UCX  WARN  object 0x258ef40 was not returned to mpool ucp_requests


           ************************************************************
           *        Program running with 8 parallel MPI-processes     *
           *              working on a common directory               *
           ************************************************************

Diagonalization of the overlap matrix:
Smallest eigenvalue                        ... 4.287e-04
Time for diagonalization                   ...    0.040 sec
Threshold for overlap eigenvalues          ... 1.000e-08
Number of eigenvalues below threshold      ... 0
Time for construction of square roots      ...    0.160 sec
Total time needed                          ...    0.370 sec

-------------------
DFT GRID GENERATION
-------------------

General Integration Accuracy     IntAcc      ... 4.959
Radial Grid Type                 RadialGrid  ... OptM3 with GC (2021)
Angular Grid (max. ang.)         AngularGrid ... 6 (Lebedev-590)
Angular grid pruning method      GridPruning ... 4 (adaptive)
Weight generation scheme         WeightScheme... Becke
Basis function cutoff            BFCut       ... 1.0000e-11
Integration weight cutoff        WCut        ... 1.0000e-14
Angular grids for H and He will be reduced by one unit
Partially contracted basis set               ... off
Rotationally invariant grid construction     ... off

Total number of grid points                  ...   548165
Total number of batches                      ...     8592
Average number of points per batch           ...       63
Average number of grid points per atom       ...    11187
Time for grid setup =    6.493 sec

--------------------
COSX GRID GENERATION
--------------------

GRIDX 1
-------
General Integration Accuracy     IntAcc      ... 4.020
Radial Grid Type                 RadialGrid  ... OptM3 with GC (2021)
Angular Grid (max. ang.)         AngularGrid ... 2 (Lebedev-110)
Angular grid pruning method      GridPruning ... 4 (adaptive)
Weight generation scheme         WeightScheme... Becke
Basis function cutoff            BFCut       ... 1.0000e-11
Integration weight cutoff        WCut        ... 1.0000e-14
Angular grids for H and He will be reduced by one unit
Partially contracted basis set               ... on
Rotationally invariant grid construction     ... off

Total number of grid points                  ...    59519
Total number of batches                      ...      955
Average number of points per batch           ...       62
Average number of grid points per atom       ...     1215
UseSFitting                                  ... on

GRIDX 2
-------
General Integration Accuracy     IntAcc      ... 4.338
Radial Grid Type                 RadialGrid  ... OptM3 with GC (2021)
Angular Grid (max. ang.)         AngularGrid ... 3 (Lebedev-194)
Angular grid pruning method      GridPruning ... 4 (adaptive)
Weight generation scheme         WeightScheme... Becke
Basis function cutoff            BFCut       ... 1.0000e-11
Integration weight cutoff        WCut        ... 1.0000e-14
Angular grids for H and He will be reduced by one unit
Partially contracted basis set               ... on
Rotationally invariant grid construction     ... off

Total number of grid points                  ...   129593
Total number of batches                      ...     2048
Average number of points per batch           ...       63
Average number of grid points per atom       ...     2645
UseSFitting                                  ... on

GRIDX 3
-------
General Integration Accuracy     IntAcc      ... 4.871
Radial Grid Type                 RadialGrid  ... OptM3 with GC (2021)
Angular Grid (max. ang.)         AngularGrid ... 4 (Lebedev-302)
Angular grid pruning method      GridPruning ... 4 (adaptive)
Weight generation scheme         WeightScheme... Becke
Basis function cutoff            BFCut       ... 1.0000e-11
Integration weight cutoff        WCut        ... 1.0000e-14
Angular grids for H and He will be reduced by one unit
Partially contracted basis set               ... on
Rotationally invariant grid construction     ... off

Total number of grid points                  ...   247404
Total number of batches                      ...     3887
Average number of points per batch           ...       63
Average number of grid points per atom       ...     5049
UseSFitting                                  ... on

Time for X-Grid setup             =    2.967 sec


--------------------
CPCM SOLVATION MODEL
--------------------
CPCM parameters:
  Epsilon                                         ...      80.4000
  Refrac                                          ...       1.3300
  Rsolv                                           ...       1.3000
  Surface type                                    ... GAUSSIAN VDW
  Epsilon function type                           ...         CPCM
Radii:
 Radius for O  used is    3.4469 Bohr (=   1.8240 Ang.)
 Radius for C  used is    3.8550 Bohr (=   2.0400 Ang.)
 Radius for H  used is    2.4944 Bohr (=   1.3200 Ang.)
Calculating surface                               ...        done! (  0.0s)
GEPOL surface points                              ...         2615
GEPOL Volume                                      ...    2766.4765
GEPOL Surface-area                                ...    1421.0446
Calculating surface distance matrix               ...        done! (  0.1s)
Performing Cholesky decomposition & store         ...        done! (  0.3s)
Overall time for CPCM initialization              ...                 0.4s
--------------
SCF ITERATIONS
--------------
ITER       Energy         Delta-E        Max-DP      RMS-DP      [F,P]     Damp
               ***  Starting incremental Fock matrix formation  ***
                      *** Initiating the SOSCF procedure ***
                      *** Re-Reading the Fockian *** 
                      *** Removing any level shift *** 
ITER      Energy       Delta-E        Grad      Rot      Max-DP    RMS-DP
  0  -1039.85412192 -1039.8541219226  0.000274  0.000274  0.000634  0.000014
               *** Restarting incremental Fock matrix formation ***
  1  -1039.85413963  -0.0000177040  0.000093  0.000221  0.000263  0.000007
  2  -1039.85414152  -0.0000018941  0.000018  0.000037  0.000081  0.000002
  3  -1039.85414153  -0.0000000119  0.000021  0.000042  0.000074  0.000001
  4  -1039.85414156  -0.0000000235  0.000005  0.000019  0.000017  0.000000
  5  -1039.85414155   0.0000000025  0.000003  0.000013  0.000015  0.000000
                 **** Energy Check signals convergence ****
              ***Rediagonalizing the Fockian in SOSCF/NRSCF***

               *****************************************************
               *                     SUCCESS                       *
               *           SCF CONVERGED AFTER   6 CYCLES          *
               *****************************************************

Old exchange energy                            =    -28.135255098 Eh
New exchange energy                            =    -28.135256554 Eh
Exchange energy change after final integration =     -0.000001456 Eh
Total energy after final integration           =  -1039.854143005 Eh
Final COS-X integration done in                =    13.169 sec
Total Energy       :        -1039.85414301 Eh          -28295.86977 eV
  Last Energy change         ...    5.0877e-09  Tolerance :   1.0000e-08
  Last MAX-Density change    ...    3.9968e-15  Tolerance :   1.0000e-07
             **** THE GBW FILE WAS UPDATED (UQ2_0e_0H_B3LYP_631Gd_opt.gbw) ****
             **** DENSITY UQ2_0e_0H_B3LYP_631Gd_opt.scfp WAS UPDATED ****
             **** ENERGY FILE WAS UPDATED (UQ2_0e_0H_B3LYP_631Gd_opt.en.tmp) ****
             **** THE GBW FILE WAS UPDATED (UQ2_0e_0H_B3LYP_631Gd_opt.gbw) ****
             **** DENSITY UQ2_0e_0H_B3LYP_631Gd_opt.scfp WAS UPDATED ****
Total SCF time: 0 days 0 hours 1 min 10 sec 

Maximum memory used throughout the entire SCF-calculation: 186.2 MB

-------------------------   --------------------
FINAL SINGLE POINT ENERGY     -1039.854143005017
-------------------------   --------------------


           ************************************************************
           *        Program running with 8 parallel MPI-processes     *
           *              working on a common directory               *
           ************************************************************
------------------------------------------------------------------------------
                         ORCA SCF GRADIENT CALCULATION
------------------------------------------------------------------------------

 ... reading COSX grid (gridx3)
Gradient of the Kohn-Sham DFT energy:
Kohn-Sham wavefunction type      ... RKS
Hartree-Fock exchange scaling    ...    0.200
Number of operators              ...    1
Number of atoms                  ...   49
Basis set dimensions             ...  374
Integral neglect threshold       ... 2.5e-11
Integral primitive cutoff        ... 2.5e-12
SHARK Integral package           ... ON

Nuc. rep. gradient       (SHARK) ... done (  0.0 sec)
HCore & Overlap gradient (SHARK) ... done (  0.3 sec)
RI-J gradient            (SHARK) ... done (  1.1 sec)
COSX-gradient                    ... done ( 16.4 sec)
Exchange-correlation gradient    ... done

------------------
CARTESIAN GRADIENT
------------------

   1   O   :    0.002201387   -0.001164756    0.000221388
   2   C   :   -0.002958068    0.002375343   -0.000440849
   3   C   :   -0.003602059   -0.001473484   -0.002420932
   4   O   :    0.000807567   -0.000436596    0.003977753
   5   C   :    0.001411750    0.000266599   -0.001096774
   6   C   :    0.000026022    0.000027892   -0.003202552
   7   O   :   -0.000941565    0.000130993    0.000679725
   8   C   :    0.000512526    0.001629967   -0.001294369
   9   C   :    0.002631847   -0.000819304    0.001130001
  10   C   :    0.000379775    0.000474037    0.000328272
  11   C   :    0.000059110    0.002541386   -0.002402723
  12   C   :   -0.000848285    0.000834599   -0.001805783
  13   C   :    0.002118098   -0.001689035    0.000661387
  14   C   :   -0.000911011   -0.000140231   -0.000962466
  15   C   :    0.000656669    0.000080151    0.000389530
  16   C   :    0.000368034   -0.000151833   -0.001464579
  17   C   :    0.001661870   -0.002365561    0.005639065
  18   O   :   -0.001106428    0.000899374   -0.002241943
  19   H   :    0.000698400    0.000636027   -0.000536439
  20   H   :    0.000032223    0.000515597   -0.000045474
  21   H   :   -0.000719803   -0.000658121    0.000435878
  22   H   :   -0.000354010   -0.000156540   -0.000456931
  23   H   :    0.000485425   -0.000331887    0.000505447
  24   H   :    0.000346798   -0.000917873    0.000986715
  25   H   :    0.000265649   -0.000467068   -0.000099939
  26   H   :   -0.000615914    0.000265411   -0.000118490
  27   H   :    0.000088205   -0.000483611    0.000212909
  28   H   :    0.000562282   -0.000723085    0.000937104
  29   H   :   -0.001047421    0.000158864    0.000988751
  30   H   :   -0.000742639   -0.000338720    0.000352117
  31   H   :    0.000692888   -0.000057065   -0.000038083
  32   H   :   -0.000418356   -0.000153602   -0.000114372
  33   H   :   -0.000201864   -0.000247133    0.000782879
  34   H   :    0.000267874    0.000463641    0.000364883
  35   H   :   -0.000663621    0.000272850    0.000462469
  36   C   :   -0.000574297   -0.000790252   -0.001037219
  37   H   :    0.000349670    0.000683140    0.000548694
  38   H   :    0.000407971    0.000128816    0.000163367
  39   C   :    0.001479181    0.000738763    0.000130522
  40   H   :   -0.000712191   -0.000133933   -0.000146938
  41   C   :   -0.001771736    0.002487456    0.000583118
  42   C   :   -0.000249128   -0.002032631   -0.000062780
  43   H   :    0.000104113    0.000650762    0.000418654
  44   H   :    0.000365826    0.000009012    0.000227651
  45   H   :   -0.000522721    0.000464538   -0.000941619
  46   C   :   -0.000240483   -0.001828399   -0.000425880
  47   H   :    0.000861803    0.000043175    0.000048926
  48   H   :    0.000004025    0.000646667   -0.000352255
  49   H   :   -0.000596071    0.000142586    0.000557504

Difference to translation invariance:
           :    0.0000493176    0.0000069234    0.0000253233

Difference to rotation invariance:
           :   -0.0006369941    0.0000430976   -0.0003831090

Norm of the cartesian gradient     ...    0.0143403284
RMS gradient                       ...    0.0011827704
MAX gradient                       ...    0.0056390649

-------
TIMINGS
-------

Total SCF gradient time            ...       26.369 sec

One electron gradient       ....       0.251 sec  (  1.0%)
RI-J Coulomb gradient       ....       1.136 sec  (  4.3%)
COSX gradient               ....      16.448 sec  ( 62.4%)
XC gradient                 ....       5.663 sec  ( 21.5%)
CPCM gradient               ....       0.809 sec  (  3.1%)
   A-Matrix (El+Nuc)        ....       0.268 sec  (  1.0%)
   Potential                ....       0.540 sec  (  2.0%)

Maximum memory used throughout the entire SCFGRAD-calculation: 117.9 MB
------------------------------------------------------------------------------
                         ORCA GEOMETRY RELAXATION STEP
------------------------------------------------------------------------------

Reading the OPT-File                    .... done
Getting information on internals        .... done
Copying old internal coords+grads       .... done
Making the new internal coordinates     .... (new redundants).... done
Validating the new internal coordinates .... (new redundants).... done
Calculating the B-matrix                .... done
Calculating the G,G- and P matrices     .... done
Transforming gradient to internals      .... done
Projecting the internal gradient        .... done
Number of atoms                         ....  49
Number of internal coordinates          .... 234
Current Energy                          .... -1039.854143005 Eh
Current gradient norm                   ....     0.014340328 Eh/bohr
Maximum allowed component of the step   ....  0.300
Current trust radius                    ....  0.300
Updating the Hessian (BFGS)             .... done
Forming the augmented Hessian           .... done
Diagonalizing the augmented Hessian     .... done
Last element of RFO vector              ....  0.000666470
Lowest eigenvalues of augmented Hessian:
 -18.146563382 -0.017369733  0.000008004  0.001702161  0.002317727
Warning: RFO finds a terribly low value for the scaling factor
Trying a QUASI-NEWTON step instead
Doing a quasi-Newton Step:
Inverting the Hessian                   .... done
Computing the step                      .... done
Length of the computed step             ....  0.002289070
Converting the step to cartesian space:
 Initial RMS(Int)=    0.0001496412
Transforming coordinates:
 Iter   0:  RMS(Cart)=    0.0006627480 RMS(Int)=    0.0001490487
 Iter   1:  RMS(Cart)=    0.0000001427 RMS(Int)=    0.0000000511
 Iter   2:  RMS(Cart)=    0.0000000001 RMS(Int)=    0.0000000000
done
Storing new coordinates                 .... done

                                .--------------------.
          ----------------------|Geometry convergence|-------------------------
          Item                value                   Tolerance       Converged
          ---------------------------------------------------------------------
          Energy change      -0.0000004695            0.0000002000      NO
          RMS gradient        0.0007907700            0.0000080000      NO
          MAX gradient        0.0031349536            0.0000300000      NO
          RMS step            0.0001496412            0.0001000000      NO
          MAX step            0.0005214844            0.0002000000      NO
          ........................................................
          Max(Bonds)      0.0000      Max(Angles)    0.01
          Max(Dihed)        0.03      Max(Improp)    0.00
          ---------------------------------------------------------------------

The optimization has not yet converged - more geometry cycles are needed


    ---------------------------------------------------------------------------
                         Redundant Internal Coordinates
                            (Angstroem and degrees)

        Definition                    Value    dE/dq     Step     New-Value
    ----------------------------------------------------------------------------
     1. B(C   1,O   0)                1.2349  0.002386 -0.0000    1.2349   
     2. B(C   2,C   1)                1.4787 -0.001171  0.0000    1.4787   
     3. B(O   3,C   2)                1.3740  0.003135 -0.0000    1.3740   
     4. B(C   4,O   3)                1.4464  0.001848 -0.0000    1.4464   
     5. B(C   5,C   2)                1.3616 -0.000309  0.0000    1.3616   
     6. B(O   6,C   5)                1.3388  0.000336  0.0000    1.3388   
     7. B(C   7,O   6)                1.4420  0.000767 -0.0000    1.4420   
     8. B(C   8,C   1)                1.4959 -0.001323  0.0000    1.4960   
     9. B(C   9,C   8)                1.5036  0.000217 -0.0000    1.5036   
    10. B(C  10,C   8)                1.3568  0.001808 -0.0000    1.3568   
    11. B(C  11,C  10)                1.5199  0.001157  0.0000    1.5199   
    12. B(C  12,C  11)                1.5177  0.000310 -0.0000    1.5177   
    13. B(C  13,C  12)                1.3474  0.001477  0.0000    1.3474   
    14. B(C  14,C  13)                1.5156  0.000530 -0.0000    1.5156   
    15. B(C  15,C  13)                1.5201  0.002222  0.0000    1.5201   
    16. B(C  16,C  10)                1.4901 -0.000957 -0.0000    1.4901   
    17. B(C  16,C   5)                1.5055 -0.001056 -0.0000    1.5054   
    18. B(O  17,C  16)                1.2290  0.002136  0.0000    1.2290   
    19. B(H  18,C   4)                1.0924  0.000446 -0.0000    1.0924   
    20. B(H  19,C   4)                1.0967  0.000284  0.0000    1.0967   
    21. B(H  20,C   4)                1.0923  0.000312 -0.0000    1.0923   
    22. B(H  21,C   7)                1.0911  0.000104  0.0000    1.0911   
    23. B(H  22,C   7)                1.0931  0.000156 -0.0000    1.0931   
    24. B(H  23,C   7)                1.0927  0.001110  0.0000    1.0927   
    25. B(H  24,C   9)                1.0968  0.000385  0.0000    1.0969   
    26. B(H  25,C   9)                1.0910  0.000399  0.0000    1.0910   
    27. B(H  26,C   9)                1.0972  0.000373 -0.0000    1.0972   
    28. B(H  27,C  11)                1.0975  0.000233 -0.0000    1.0975   
    29. B(H  28,C  11)                1.0901 -0.000031 -0.0000    1.0901   
    30. B(H  29,C  12)                1.0910  0.000153  0.0000    1.0910   
    31. B(H  30,C  14)                1.0959  0.000410  0.0000    1.0959   
    32. B(H  31,C  14)                1.0999  0.000450 -0.0000    1.0999   
    33. B(H  32,C  14)                1.0982  0.000408 -0.0000    1.0982   
    34. B(H  33,C  15)                1.0943 -0.000148 -0.0000    1.0943   
    35. B(H  34,C  15)                1.0993  0.000386  0.0000    1.0993   
    36. B(C  35,C  15)                1.5637  0.001188 -0.0000    1.5636   
    37. B(H  36,C  35)                1.0957 -0.000125 -0.0000    1.0957   
    38. B(H  37,C  35)                1.0981  0.000456  0.0000    1.0981   
    39. B(C  38,C  35)                1.5099  0.001063  0.0000    1.5099   
    40. B(H  39,C  38)                1.0906 -0.000303 -0.0000    1.0906   
    41. B(C  40,C  38)                1.3473  0.002109 -0.0000    1.3473   
    42. B(C  41,C  40)                1.5108  0.000193  0.0000    1.5108   
    43. B(H  42,C  41)                1.1009  0.000601  0.0000    1.1009   
    44. B(H  43,C  41)                1.0931  0.000055  0.0000    1.0931   
    45. B(H  44,C  41)                1.0996  0.000361  0.0000    1.0996   
    46. B(C  45,C  40)                1.5117 -0.000209 -0.0000    1.5117   
    47. B(H  46,C  45)                1.0959  0.000433 -0.0000    1.0959   
    48. B(H  47,C  45)                1.1009  0.000563 -0.0000    1.1009   
    49. B(H  48,C  45)                1.1000  0.000334 -0.0000    1.1000   
    50. A(O   0,C   1,C   8)          119.59 -0.000212   -0.00    119.58   
    51. A(C   2,C   1,C   8)          120.57  0.000308    0.00    120.58   
    52. A(O   0,C   1,C   2)          119.84 -0.000093   -0.00    119.84   
    53. A(C   1,C   2,C   5)          120.06  0.000834    0.00    120.07   
    54. A(C   1,C   2,O   3)          116.63 -0.001860    0.00    116.64   
    55. A(O   3,C   2,C   5)          123.14  0.001040   -0.00    123.14   
    56. A(C   2,O   3,C   4)          115.47 -0.002324    0.00    115.47   
    57. A(H  18,C   4,H  19)          109.28 -0.000710   -0.00    109.28   
    58. A(H  18,C   4,H  20)          110.21  0.000374   -0.00    110.21   
    59. A(H  19,C   4,H  20)          110.40  0.000608   -0.00    110.40   
    60. A(O   3,C   4,H  19)          110.35 -0.000089    0.00    110.35   
    61. A(O   3,C   4,H  20)          110.39 -0.001615    0.00    110.39   
    62. A(O   3,C   4,H  18)          106.12  0.001456   -0.00    106.12   
    63. A(C   2,C   5,C  16)          119.36 -0.000890    0.00    119.36   
    64. A(C   2,C   5,O   6)          129.64 -0.000495   -0.00    129.64   
    65. A(O   6,C   5,C  16)          110.97  0.001375    0.00    110.97   
    66. A(C   5,O   6,C   7)          121.98 -0.001265   -0.00    121.98   
    67. A(H  22,C   7,H  23)          109.92 -0.000383   -0.00    109.92   
    68. A(H  21,C   7,H  23)          110.76  0.000907   -0.00    110.76   
    69. A(O   6,C   7,H  22)          110.88  0.000397   -0.00    110.88   
    70. A(O   6,C   7,H  23)          110.69 -0.000970    0.00    110.69   
    71. A(O   6,C   7,H  21)          104.44 -0.000385    0.00    104.44   
    72. A(H  21,C   7,H  22)          110.05  0.000461   -0.00    110.05   
    73. A(C   9,C   8,C  10)          125.10 -0.000242    0.00    125.10   
    74. A(C   1,C   8,C   9)          114.89  0.001050   -0.00    114.89   
    75. A(C   1,C   8,C  10)          120.01 -0.000808    0.00    120.01   
    76. A(H  25,C   9,H  26)          108.33  0.000012    0.00    108.33   
    77. A(C   8,C   9,H  26)          110.42  0.000609    0.00    110.42   
    78. A(H  24,C   9,H  26)          106.37 -0.000379    0.00    106.37   
    79. A(H  24,C   9,H  25)          108.86  0.000120   -0.00    108.86   
    80. A(C   8,C   9,H  25)          112.02 -0.001024    0.00    112.02   
    81. A(C   8,C   9,H  24)          110.65  0.000679   -0.00    110.65   
    82. A(C   8,C  10,C  11)          124.56  0.000132   -0.00    124.56   
    83. A(C  11,C  10,C  16)          115.82 -0.000030    0.00    115.83   
    84. A(C   8,C  10,C  16)          119.59 -0.000103    0.00    119.59   
    85. A(C  10,C  11,C  12)          112.26  0.001899   -0.00    112.26   
    86. A(H  27,C  11,H  28)          108.07  0.001019   -0.00    108.07   
    87. A(C  10,C  11,H  28)          108.58 -0.000058   -0.00    108.58   
    88. A(C  12,C  11,H  27)          108.91 -0.000785    0.01    108.91   
    89. A(C  10,C  11,H  27)          108.44 -0.000700   -0.00    108.43   
    90. A(C  12,C  11,H  28)          110.48 -0.001380   -0.00    110.48   
    91. A(C  13,C  12,H  29)          117.28 -0.000033    0.00    117.28   
    92. A(C  11,C  12,H  29)          114.63  0.001691    0.00    114.63   
    93. A(C  11,C  12,C  13)          128.08 -0.001660   -0.00    128.08   
    94. A(C  14,C  13,C  15)          116.88  0.002783   -0.00    116.88   
    95. A(C  12,C  13,C  15)          124.29 -0.000452    0.00    124.29   
    96. A(C  12,C  13,C  14)          118.81 -0.002329    0.00    118.81   
    97. A(H  31,C  14,H  32)          106.26 -0.000295    0.00    106.26   
    98. A(C  13,C  14,H  32)          112.19  0.001161   -0.00    112.19   
    99. A(H  30,C  14,H  31)          108.29  0.000326    0.00    108.29   
   100. A(C  13,C  14,H  31)          110.85  0.000098    0.00    110.85   
   101. A(C  13,C  14,H  30)          111.17 -0.001078    0.00    111.17   
   102. A(H  30,C  14,H  32)          107.87 -0.000199   -0.00    107.87   
   103. A(H  34,C  15,C  35)          107.93 -0.001066   -0.00    107.93   
   104. A(H  33,C  15,C  35)          106.92 -0.000568    0.00    106.92   
   105. A(C  13,C  15,C  35)          116.12  0.001583    0.00    116.12   
   106. A(H  33,C  15,H  34)          106.76  0.000579   -0.00    106.76   
   107. A(C  13,C  15,H  34)          108.98  0.000254   -0.00    108.98   
   108. A(C  13,C  15,H  33)          109.73 -0.000846   -0.00    109.73   
   109. A(C  10,C  16,O  17)          120.96 -0.000700    0.00    120.96   
   110. A(C   5,C  16,O  17)          118.61  0.000001    0.00    118.61   
   111. A(C   5,C  16,C  10)          120.37  0.000633    0.00    120.37   
   112. A(C  15,C  35,H  36)          107.24  0.000460   -0.00    107.24   
   113. A(H  37,C  35,C  38)          109.35  0.000076   -0.00    109.35   
   114. A(H  36,C  35,C  38)          109.94 -0.001104    0.00    109.94   
   115. A(C  15,C  35,C  38)          116.06  0.001212   -0.00    116.06   
   116. A(H  36,C  35,H  37)          105.92 -0.000090    0.00    105.92   
   117. A(C  15,C  35,H  37)          107.83 -0.000648    0.00    107.83   
   118. A(H  39,C  38,C  40)          116.47 -0.000837    0.00    116.48   
   119. A(C  35,C  38,C  40)          127.95  0.000491    0.00    127.95   
   120. A(C  35,C  38,H  39)          115.58  0.000345   -0.00    115.58   
   121. A(C  41,C  40,C  45)          114.85  0.001323   -0.00    114.85   
   122. A(C  38,C  40,C  45)          120.47 -0.000911    0.00    120.48   
   123. A(C  38,C  40,C  41)          124.68 -0.000412    0.00    124.68   
   124. A(H  43,C  41,H  44)          107.90 -0.000278    0.00    107.90   
   125. A(H  42,C  41,H  44)          106.18 -0.000297    0.00    106.18   
   126. A(C  40,C  41,H  44)          111.34  0.001987   -0.00    111.34   
   127. A(H  42,C  41,H  43)          107.96  0.000337    0.00    107.96   
   128. A(C  40,C  41,H  43)          113.03 -0.000800    0.00    113.03   
   129. A(C  40,C  41,H  42)          110.14 -0.000949    0.00    110.14   
   130. A(H  47,C  45,H  48)          106.22 -0.000194    0.00    106.22   
   131. A(H  46,C  45,H  48)          108.37  0.000120   -0.00    108.37   
   132. A(C  40,C  45,H  48)          111.73  0.001511   -0.00    111.72   
   133. A(H  46,C  45,H  47)          108.19  0.000506    0.00    108.19   
   134. A(C  40,C  45,H  47)          110.65 -0.000799    0.00    110.65   
   135. A(C  40,C  45,H  46)          111.47 -0.001105    0.00    111.47   
   136. D(C   5,C   2,C   1,O   0)   -178.93 -0.000542    0.00   -178.93   
   137. D(C   5,C   2,C   1,C   8)      0.57 -0.000134   -0.00      0.57   
   138. D(O   3,C   2,C   1,O   0)     -3.49 -0.000293    0.00     -3.48   
   139. D(O   3,C   2,C   1,C   8)    176.01  0.000115   -0.00    176.01   
   140. D(C   4,O   3,C   2,C   5)   -111.92  0.000483   -0.01   -111.93   
   141. D(C   4,O   3,C   2,C   1)     72.80  0.000242   -0.01     72.78   
   142. D(H  20,C   4,O   3,C   2)    -61.99  0.000143   -0.01    -62.00   
   143. D(H  19,C   4,O   3,C   2)     60.32 -0.000237   -0.01     60.31   
   144. D(H  18,C   4,O   3,C   2)    178.60 -0.000289   -0.02    178.59   
   145. D(C  16,C   5,C   2,C   1)      1.32  0.000597    0.01      1.34   
   146. D(C  16,C   5,C   2,O   3)   -173.81  0.000468    0.02   -173.79   
   147. D(O   6,C   5,C   2,O   3)      3.92  0.000140    0.01      3.92   
   148. D(O   6,C   5,C   2,C   1)    179.05  0.000268    0.01    179.05   
   149. D(C   7,O   6,C   5,C   2)      8.85  0.000063    0.01      8.87   
   150. D(C   7,O   6,C   5,C  16)   -173.27 -0.000282    0.01   -173.27   
   151. D(H  23,C   7,O   6,C   5)    -66.42  0.000156   -0.02    -66.44   
   152. D(H  22,C   7,O   6,C   5)     55.85 -0.000726   -0.02     55.82   
   153. D(H  21,C   7,O   6,C   5)    174.35 -0.000204   -0.02    174.32   
   154. D(C  10,C   8,C   1,C   2)     -1.51 -0.000093   -0.01     -1.52   
   155. D(C  10,C   8,C   1,O   0)    177.99  0.000314   -0.02    177.98   
   156. D(C   9,C   8,C   1,C   2)    179.33 -0.000050    0.00    179.33   
   157. D(C   9,C   8,C   1,O   0)     -1.17  0.000356   -0.01     -1.17   
   158. D(H  26,C   9,C   8,C  10)   -118.76  0.000170    0.01   -118.75   
   159. D(H  25,C   9,C   8,C  10)      2.07 -0.000083    0.01      2.08   
   160. D(H  25,C   9,C   8,C   1)   -178.81 -0.000132   -0.00   -178.82   
   161. D(H  24,C   9,C   8,C  10)    123.75 -0.000158    0.01    123.75   
   162. D(H  26,C   9,C   8,C   1)     60.36  0.000121   -0.01     60.35   
   163. D(H  24,C   9,C   8,C   1)    -57.14 -0.000207   -0.00    -57.14   
   164. D(C  16,C  10,C   8,C   1)      0.43 -0.000158    0.02      0.45   
   165. D(C  11,C  10,C   8,C   9)      1.19 -0.000099    0.01      1.19   
   166. D(C  11,C  10,C   8,C   1)   -177.88 -0.000063    0.02   -177.87   
   167. D(C  16,C  10,C   8,C   9)    179.50 -0.000194    0.01    179.51   
   168. D(H  28,C  11,C  10,C   8)   -155.00 -0.000618   -0.00   -155.00   
   169. D(H  28,C  11,C  10,C  16)     26.63 -0.000525    0.00     26.63   
   170. D(H  27,C  11,C  10,C  16)    143.82  0.000270   -0.00    143.82   
   171. D(H  27,C  11,C  10,C   8)    -37.81  0.000177   -0.00    -37.81   
   172. D(C  12,C  11,C  10,C  16)    -95.81  0.000010    0.00    -95.81   
   173. D(C  12,C  11,C  10,C   8)     82.56 -0.000083    0.00     82.56   
   174. D(H  29,C  12,C  11,H  28)   -178.82 -0.000406    0.01   -178.81   
   175. D(H  29,C  12,C  11,H  27)     62.64 -0.000352    0.01     62.65   
   176. D(H  29,C  12,C  11,C  10)    -57.46 -0.000151    0.01    -57.45   
   177. D(C  13,C  12,C  11,H  28)      2.38 -0.000262    0.01      2.39   
   178. D(C  13,C  12,C  11,H  27)   -116.17 -0.000207    0.01   -116.16   
   179. D(C  13,C  12,C  11,C  10)    123.74 -0.000006    0.01    123.75   
   180. D(C  15,C  13,C  12,H  29)   -179.02 -0.000281    0.00   -179.01   
   181. D(C  15,C  13,C  12,C  11)     -0.24 -0.000412    0.00     -0.24   
   182. D(C  14,C  13,C  12,H  29)     -0.71 -0.000165   -0.00     -0.71   
   183. D(C  14,C  13,C  12,C  11)    178.07 -0.000296   -0.00    178.07   
   184. D(H  32,C  14,C  13,C  15)    -63.27 -0.000274    0.02    -63.25   
   185. D(H  32,C  14,C  13,C  12)    118.29 -0.000334    0.03    118.32   
   186. D(H  31,C  14,C  13,C  15)     55.34  0.000181    0.02     55.36   
   187. D(H  31,C  14,C  13,C  12)   -123.10  0.000121    0.03   -123.07   
   188. D(H  30,C  14,C  13,C  15)    175.84 -0.000063    0.03    175.87   
   189. D(H  30,C  14,C  13,C  12)     -2.59 -0.000124    0.03     -2.56   
   190. D(C  35,C  15,C  13,C  14)     80.80 -0.000146   -0.00     80.80   
   191. D(C  35,C  15,C  13,C  12)   -100.86 -0.000110   -0.00   -100.86   
   192. D(H  34,C  15,C  13,C  14)    -41.29 -0.000067    0.00    -41.29   
   193. D(H  34,C  15,C  13,C  12)    137.05 -0.000031    0.00    137.05   
   194. D(H  33,C  15,C  13,C  14)   -157.86 -0.000432    0.01   -157.85   
   195. D(H  33,C  15,C  13,C  12)     20.48 -0.000396    0.00     20.49   
   196. D(O  17,C  16,C   5,C   2)   -179.38  0.000567   -0.01   -179.39   
   197. D(C  10,C  16,C   5,O   6)    179.48 -0.000553   -0.00    179.48   
   198. D(C  10,C  16,C   5,C   2)     -2.40 -0.000855   -0.01     -2.40   
   199. D(O  17,C  16,C  10,C  11)     -3.15 -0.000879   -0.01     -3.17   
   200. D(O  17,C  16,C  10,C   8)    178.39 -0.000795   -0.01    178.38   
   201. D(C   5,C  16,C  10,C  11)    179.93  0.000554   -0.01    179.92   
   202. D(C   5,C  16,C  10,C   8)      1.47  0.000638   -0.01      1.46   
   203. D(O  17,C  16,C   5,O   6)      2.50  0.000869   -0.00      2.49   
   204. D(C  38,C  35,C  15,H  34)     47.41 -0.000391   -0.02     47.39   
   205. D(C  38,C  35,C  15,H  33)    161.94 -0.000516   -0.02    161.92   
   206. D(C  38,C  35,C  15,C  13)    -75.23 -0.000989   -0.01    -75.24   
   207. D(H  37,C  35,C  15,H  34)    170.42  0.000046   -0.02    170.40   
   208. D(H  37,C  35,C  15,H  33)    -75.05 -0.000080   -0.02    -75.07   
   209. D(H  37,C  35,C  15,C  13)     47.78 -0.000552   -0.01     47.76   
   210. D(H  36,C  35,C  15,H  34)    -75.91 -0.000146   -0.02    -75.93   
   211. D(H  36,C  35,C  15,H  33)     38.62 -0.000272   -0.02     38.60   
   212. D(H  36,C  35,C  15,C  13)    161.45 -0.000744   -0.01    161.43   
   213. D(C  40,C  38,C  35,H  37)    138.10 -0.000269   -0.00    138.10   
   214. D(C  40,C  38,C  35,H  36)     22.21  0.000422   -0.00     22.21   
   215. D(C  40,C  38,C  35,C  15)    -99.69 -0.000193   -0.00    -99.69   
   216. D(H  39,C  38,C  35,H  37)    -42.31 -0.000433   -0.00    -42.31   
   217. D(H  39,C  38,C  35,H  36)   -158.20  0.000258   -0.00   -158.20   
   218. D(H  39,C  38,C  35,C  15)     79.90 -0.000356   -0.00     79.90   
   219. D(C  45,C  40,C  38,H  39)      0.41  0.000052   -0.00      0.41   
   220. D(C  45,C  40,C  38,C  35)    180.00 -0.000108   -0.01    179.99   
   221. D(C  41,C  40,C  38,H  39)   -179.90  0.000077    0.00   -179.90   
   222. D(C  41,C  40,C  38,C  35)     -0.32 -0.000084    0.00     -0.32   
   223. D(H  44,C  41,C  40,C  45)    -57.94  0.000158    0.02    -57.92   
   224. D(H  44,C  41,C  40,C  38)    122.37  0.000141    0.01    122.38   
   225. D(H  43,C  41,C  40,C  45)   -179.58 -0.000373    0.02   -179.56   
   226. D(H  43,C  41,C  40,C  38)      0.72 -0.000390    0.01      0.73   
   227. D(H  42,C  41,C  40,C  45)     59.58  0.000417    0.02     59.60   
   228. D(H  42,C  41,C  40,C  38)   -120.12  0.000400    0.01   -120.11   
   229. D(H  48,C  45,C  40,C  41)     60.30 -0.000030    0.02     60.32   
   230. D(H  48,C  45,C  40,C  38)   -119.98 -0.000013    0.03   -119.96   
   231. D(H  47,C  45,C  40,C  41)    -57.83 -0.000233    0.02    -57.81   
   232. D(H  47,C  45,C  40,C  38)    121.88 -0.000215    0.02    121.91   
   233. D(H  46,C  45,C  40,C  41)   -178.27  0.000407    0.02   -178.26   
   234. D(H  46,C  45,C  40,C  38)      1.44  0.000425    0.02      1.46   
    ----------------------------------------------------------------------------

         *************************************************************
         *                GEOMETRY OPTIMIZATION CYCLE  43            *
         *************************************************************
---------------------------------
CARTESIAN COORDINATES (ANGSTROEM)
---------------------------------
  O      4.417558   -1.477566    0.841567
  C      3.443407   -0.874937    0.380133
  C      3.388138    0.600863    0.454986
  O      4.419422    1.223158    1.116029
  C      5.686024    1.239279    0.417833
  C      2.306247    1.268494   -0.032680
  O      2.049682    2.582359   -0.049363
  C      3.042991    3.559166    0.322842
  C      2.322939   -1.647812   -0.240415
  C      2.518738   -3.138460   -0.263060
  C      1.230045   -0.997285   -0.712936
  C      0.015076   -1.680391   -1.319087
  C     -0.954898   -2.173401   -0.261010
  C     -2.262848   -1.877219   -0.130051
  C     -3.050577   -2.527864    0.989344
  C     -3.028353   -0.950314   -1.060427
  C      1.159701    0.488119   -0.618201
  O      0.195153    1.105132   -1.064739
  H      6.379803    1.785886    1.060703
  H      5.587312    1.766082   -0.538998
  H      6.044568    0.220205    0.256257
  H      2.573002    4.520305    0.108949
  H      3.948418    3.442628   -0.278472
  H      3.287758    3.475544    1.384462
  H      3.446009   -3.398895   -0.787869
  H      1.685215   -3.653225   -0.743235
  H      2.621847   -3.526500    0.758043
  H      0.358823   -2.536721   -1.913241
  H     -0.478455   -0.978627   -1.991610
  H     -0.524124   -2.866507    0.463102
  H     -2.427759   -3.229662    1.555448
  H     -3.915635   -3.077944    0.590807
  H     -3.454164   -1.790127    1.695617
  H     -2.496618   -0.861194   -2.012727
  H     -4.007230   -1.397566   -1.284676
  C     -3.271624    0.502983   -0.537228
  H     -3.516060    1.124274   -1.406072
  H     -2.317210    0.885930   -0.152095
  C     -4.336500    0.657043    0.522082
  H     -4.031984    0.398472    1.536895
  C     -5.610479    1.065458    0.362941
  C     -6.226378    1.465472   -0.957343
  H     -6.576823    2.508097   -0.911731
  H     -5.531428    1.379944   -1.796718
  H     -7.111204    0.854579   -1.187557
  C     -6.539977    1.158326    1.551513
  H     -6.029484    0.885864    2.482173
  H     -6.929888    2.182107    1.660451
  H     -7.417861    0.506038    1.433818

----------------------------
CARTESIAN COORDINATES (A.U.)
----------------------------
  NO LB      ZA    FRAG     MASS         X           Y           Z
   0 O     8.0000    0    15.999    8.347975   -2.792194    1.590331
   1 C     6.0000    0    12.011    6.507096   -1.653392    0.718347
   2 C     6.0000    0    12.011    6.402653    1.135466    0.859800
   3 O     8.0000    0    15.999    8.351498    2.311434    2.108989
   4 C     6.0000    0    12.011   10.745028    2.341897    0.789590
   5 C     6.0000    0    12.011    4.358176    2.397106   -0.061757
   6 O     8.0000    0    15.999    3.873337    4.879951   -0.093283
   7 C     6.0000    0    12.011    5.750420    6.725849    0.610083
   8 C     6.0000    0    12.011    4.389718   -3.113913   -0.454319
   9 C     6.0000    0    12.011    4.759724   -5.930831   -0.497112
  10 C     6.0000    0    12.011    2.324448   -1.884596   -1.347253
  11 C     6.0000    0    12.011    0.028489   -3.175479   -2.492712
  12 C     6.0000    0    12.011   -1.804495   -4.107132   -0.493238
  13 C     6.0000    0    12.011   -4.276164   -3.547431   -0.245760
  14 C     6.0000    0    12.011   -5.764754   -4.776971    1.869590
  15 C     6.0000    0    12.011   -5.722759   -1.795833   -2.003917
  16 C     6.0000    0    12.011    2.191516    0.922410   -1.168230
  17 O     8.0000    0    15.999    0.368786    2.088397   -2.012065
  18 H     1.0000    0     1.008   12.056081    3.374835    2.004439
  19 H     1.0000    0     1.008   10.558489    3.337411   -1.018558
  20 H     1.0000    0     1.008   11.422578    0.416128    0.484255
  21 H     1.0000    0     1.008    4.862270    8.542139    0.205884
  22 H     1.0000    0     1.008    7.461428    6.505624   -0.526235
  23 H     1.0000    0     1.008    6.212963    6.567826    2.616255
  24 H     1.0000    0     1.008    6.512013   -6.422980   -1.488857
  25 H     1.0000    0     1.008    3.184594   -6.903595   -1.404510
  26 H     1.0000    0     1.008    4.954572   -6.664119    1.432494
  27 H     1.0000    0     1.008    0.678078   -4.793707   -3.615501
  28 H     1.0000    0     1.008   -0.904150   -1.849336   -3.763597
  29 H     1.0000    0     1.008   -0.990451   -5.416913    0.875135
  30 H     1.0000    0     1.008   -4.587799   -6.103176    2.939372
  31 H     1.0000    0     1.008   -7.399478   -5.816472    1.116463
  32 H     1.0000    0     1.008   -6.527425   -3.382851    3.204251
  33 H     1.0000    0     1.008   -4.717924   -1.627420   -3.803504
  34 H     1.0000    0     1.008   -7.572567   -2.641017   -2.427686
  35 C     6.0000    0    12.011   -6.182474    0.950500   -1.015213
  36 H     1.0000    0     1.008   -6.644390    2.124570   -2.657090
  37 H     1.0000    0     1.008   -4.378892    1.674165   -0.287418
  38 C     6.0000    0    12.011   -8.194798    1.241631    0.986592
  39 H     1.0000    0     1.008   -7.619345    0.753003    2.904311
  40 C     6.0000    0    12.011  -10.602269    2.013424    0.685859
  41 C     6.0000    0    12.011  -11.766150    2.769342   -1.809116
  42 H     1.0000    0     1.008  -12.428394    4.739617   -1.722922
  43 H     1.0000    0     1.008  -10.452884    2.607716   -3.395304
  44 H     1.0000    0     1.008  -13.438228    1.614920   -2.244158
  45 C     6.0000    0    12.011  -12.358766    2.188918    2.931934
  46 H     1.0000    0     1.008  -11.394073    1.674040    4.690627
  47 H     1.0000    0     1.008  -13.095591    4.123585    3.137798
  48 H     1.0000    0     1.008  -14.017725    0.956274    2.709523

--------------------------------
INTERNAL COORDINATES (ANGSTROEM)
--------------------------------
 O      0   0   0     0.000000000000     0.00000000     0.00000000
 C      1   0   0     1.234930006401     0.00000000     0.00000000
 C      2   1   0     1.478730418664   119.84052758     0.00000000
 O      3   2   1     1.373963459677   116.63612373   356.51438373
 C      4   3   2     1.446380339062   115.47372394    72.78243628
 C      3   2   1     1.361630568380   120.06044290   181.07407882
 O      6   3   2     1.338785158610   129.63709238   179.05485348
 C      7   6   3     1.441996224312   121.97595363     8.86551102
 C      2   1   3     1.495949169907   119.58525813   180.50514785
 C      9   2   1     1.503623291700   114.89146081   358.82381631
 C      9   2   1     1.356789705642   120.00505316   177.97409456
 C     11   9   2     1.519934798188   124.56108392   182.13500890
 C     12  11   9     1.517706562799   112.26179921    82.56274248
 C     13  12  11     1.347445207951   128.07750537   123.75020837
 C     14  13  12     1.515552617515   118.81265791   178.06733640
 C     14  13  12     1.520115936378   124.28909745   359.75997149
 C     11   9   2     1.490082894579   119.59324242     0.44767278
 O     17  11   9     1.229005079163   120.95847869   178.37872811
 H      5   4   3     1.092424784397   106.11998911   178.58825779
 H      5   4   3     1.096718286858   110.34562683    60.30741678
 H      5   4   3     1.092323710185   110.39234215   297.99523009
 H      8   7   6     1.091067388513   104.44223990   174.32460881
 H      8   7   6     1.093140441629   110.87642235    55.82486215
 H      8   7   6     1.092676423444   110.68602366   293.56041810
 H     10   9   2     1.096850897515   110.65138478   302.85490298
 H     10   9   2     1.091013743627   112.01777379   181.18332124
 H     10   9   2     1.097205146402   110.41585568    60.35141341
 H     12  11   9     1.097488710591   108.43368883   322.18962895
 H     12  11   9     1.090107342942   108.57866228   205.00329080
 H     13  12  11     1.091008801880   114.62831250   302.55200339
 H     15  14  13     1.095853667909   111.16702978   357.43870766
 H     15  14  13     1.099884747092   110.84695702   236.93208041
 H     15  14  13     1.098161954203   112.18741675   118.32206415
 H     16  14  13     1.094331439499   109.72912069    20.48812567
 H     16  14  13     1.099327420768   108.97648310   137.05101427
 C     16  14  13     1.563646221070   116.12200665   259.13772422
 H     36  16  14     1.095737684217   107.24045060   161.43443852
 H     36  16  14     1.098126783238   107.83336668    47.76390488
 C     36  16  14     1.509911323565   116.05937596   284.75595378
 H     39  36  16     1.090612237662   115.57554330    79.90043673
 C     39  36  16     1.347275399723   127.94821540   260.31365098
 C     41  39  36     1.510791957451   124.67892650   359.68417757
 H     42  41  39     1.100889795604   110.14044784   239.89124182
 H     42  41  39     1.093078886109   113.02719342     0.73490529
 H     42  41  39     1.099593377977   111.34042267   122.37700073
 C     41  39  36     1.511718913691   120.47499756   179.99410417
 H     46  41  39     1.095886469670   111.46947502     1.46205564
 H     46  41  39     1.100920891554   110.65204401   121.90609558
 H     46  41  39     1.100004839000   111.72499925   240.04215163

---------------------------
INTERNAL COORDINATES (A.U.)
---------------------------
 O      0   0   0     0.000000000000     0.00000000     0.00000000
 C      1   0   0     2.333679506659     0.00000000     0.00000000
 C      2   1   0     2.794395517174   119.84052758     0.00000000
 O      3   2   1     2.596414656804   116.63612373   356.51438373
 C      4   3   2     2.733262726315   115.47372394    72.78243628
 C      3   2   1     2.573108869814   120.06044290   181.07407882
 O      6   3   2     2.529937301932   129.63709238   179.05485348
 C      7   6   3     2.724977950097   121.97595363     8.86551102
 C      2   1   3     2.826934241391   119.58525813   180.50514785
 C      9   2   1     2.841436229899   114.89146081   358.82381631
 C      9   2   1     2.563960964987   120.00505316   177.97409456
 C     11   9   2     2.872260509992   124.56108392   182.13500890
 C     12  11   9     2.868049755346   112.26179921    82.56274248
 C     13  12  11     2.546302423493   128.07750537   123.75020837
 C     14  13  12     2.863979388650   118.81265791   178.06733640
 C     14  13  12     2.872602811564   124.28909745   359.75997149
 C     11   9   2     2.815848587596   119.59324242     0.44767278
 O     17  11   9     2.322483016816   120.95847869   178.37872811
 H      5   4   3     2.064383664417   106.11998911   178.58825779
 H      5   4   3     2.072497208224   110.34562683    60.30741678
 H      5   4   3     2.064192661839   110.39234215   297.99523009
 H      8   7   6     2.061818557943   104.44223990   174.32460881
 H      8   7   6     2.065736060592   110.87642235    55.82486215
 H      8   7   6     2.064859193301   110.68602366   293.56041810
 H     10   9   2     2.072747806049   110.65138478   302.85490298
 H     10   9   2     2.061717183799   112.01777379   181.18332124
 H     10   9   2     2.073417239428   110.41585568    60.35141341
 H     12  11   9     2.073953098086   108.43368883   322.18962895
 H     12  11   9     2.060004334737   108.57866228   205.00329080
 H     13  12  11     2.061707845251   114.62831250   302.55200339
 H     15  14  13     2.070863315202   111.16702978   357.43870766
 H     15  14  13     2.078480950882   110.84695702   236.93208041
 H     15  14  13     2.075225344136   112.18741675   118.32206415
 H     16  14  13     2.067986720393   109.72912069    20.48812567
 H     16  14  13     2.077427756761   108.97648310   137.05101427
 C     16  14  13     2.954863128164   116.12200665   259.13772422
 H     36  16  14     2.070644137787   107.24045060   161.43443852
 H     36  16  14     2.075158880644   107.83336668    47.76390488
 C     36  16  14     2.853318888045   116.05937596   284.75595378
 H     39  36  16     2.060958447485   115.57554330    79.90043673
 C     39  36  16     2.545981532446   127.94821540   260.31365098
 C     41  39  36     2.854983044912   124.67892650   359.68417757
 H     42  41  39     2.080380217320   110.14044784   239.89124182
 H     42  41  39     2.065619737517   113.02719342     0.73490529
 H     42  41  39     2.077930343050   111.34042267   122.37700073
 C     41  39  36     2.856734738345   120.47499756   179.99410417
 H     46  41  39     2.070925301547   111.46947502     1.46205564
 H     46  41  39     2.080438980149   110.65204401   121.90609558
 H     46  41  39     2.078707891698   111.72499925   240.04215163


           ************************************************************
           *        Program running with 8 parallel MPI-processes     *
           *              working on a common directory               *
           ************************************************************
------------------------------------------------------------------------------
                   ___                                                        
                  /   \      - P O W E R E D   B Y -                         
                 /     \                                                     
                 |  |  |   _    _      __       _____    __    __             
                 |  |  |  | |  | |    /  \     |  _  \  |  |  /  |          
                  \  \/   | |  | |   /    \    | | | |  |  | /  /          
                 / \  \   | |__| |  /  /\  \   | |_| |  |  |/  /          
                |  |  |   |  __  | /  /__\  \  |    /   |      \           
                |  |  |   | |  | | |   __   |  |    \   |  |\   \          
                \     /   | |  | | |  |  |  |  | |\  \  |  | \   \       
                 \___/    |_|  |_| |__|  |__|  |_| \__\ |__|  \__/        
                                                                              
                      - O R C A' S   B I G   F R I E N D -                    
                                      &                                       
                       - I N T E G R A L  F E E D E R -                       
                                                                              
 v1 FN, 2020, v2 2021                                                         
------------------------------------------------------------------------------


Reading SHARK input file UQ2_0e_0H_B3LYP_631Gd_opt.SHARKINP.tmp ... ok
----------------------
SHARK INTEGRAL PACKAGE
----------------------

Number of atoms                             ...     49
Number of basis functions                   ...    374
Number of shells                            ...    190
Maximum angular momentum                    ...      2
Integral batch strategy                     ... SHARK/LIBINT Hybrid
RI-J (if used) integral strategy            ... SPLIT-RIJ (Revised 2003 algorithm where possible)
Printlevel                                  ...      1
Contraction scheme used                     ... SEGMENTED contraction
Coulomb Range Separation                    ... NOT USED
Exchange Range Separation                   ... NOT USED
Finite Nucleus Model                        ... NOT USED
Auxiliary Coulomb fitting basis             ... AVAILABLE
   # of basis functions in Aux-J            ...   1413
   # of shells in Aux-J                     ...    475
   Maximum angular momentum in Aux-J        ...      4
Auxiliary J/K fitting basis                 ... NOT available
Auxiliary Correlation fitting basis         ... NOT available
Auxiliary 'external' fitting basis          ... NOT available
Integral threshold                          ...     2.500000e-11
Primitive cut-off                           ...     2.500000e-12
Primitive pair pre-selection threshold      ...     2.500000e-12

Calculating pre-screening integrals         ... done (  0.1 sec) Dimension = 190
Organizing shell pair data                  ... done (  0.2 sec)
Shell pair information
Total number of shell pairs                 ...     18145
Shell pairs after pre-screening             ...     11484
Total number of primitive shell pairs       ...    101586
Primitive shell pairs kept                  ...     35098
          la=0 lb=0:   4354 shell pairs
          la=1 lb=0:   3853 shell pairs
          la=1 lb=1:    865 shell pairs
          la=2 lb=0:   1548 shell pairs
          la=2 lb=1:    715 shell pairs
          la=2 lb=2:    149 shell pairs

Calculating one electron integrals          ... done (  0.2 sec)
Calculating RI/J V-Matrix + Cholesky decomp.... done (  0.1 sec)
Calculating Nuclear repulsion               ... done (  0.0 sec) ENN=   1912.367514636359 Eh

SHARK setup successfully completed in   1.2 seconds

Maximum memory used throughout the entire GTOINT-calculation: 23.1 MB
[1717934928.040442] [eu-a2p-336:89265:0]          mpool.c:38   UCX  WARN  object 0x43e0f40 was not returned to mpool ucp_requests
[1717934928.040464] [eu-a2p-336:89265:0]          mpool.c:38   UCX  WARN  object 0x43e1100 was not returned to mpool ucp_requests
[1717934928.040468] [eu-a2p-336:89265:0]          mpool.c:38   UCX  WARN  object 0x43e12c0 was not returned to mpool ucp_requests
[1717934928.040472] [eu-a2p-336:89265:0]          mpool.c:38   UCX  WARN  object 0x43e1480 was not returned to mpool ucp_requests
[1717934928.040475] [eu-a2p-336:89265:0]          mpool.c:38   UCX  WARN  object 0x43e1640 was not returned to mpool ucp_requests
[1717934928.040477] [eu-a2p-336:89265:0]          mpool.c:38   UCX  WARN  object 0x43e1800 was not returned to mpool ucp_requests
[1717934928.040480] [eu-a2p-336:89265:0]          mpool.c:38   UCX  WARN  object 0x43e19c0 was not returned to mpool ucp_requests
[1717934928.040482] [eu-a2p-336:89265:0]          mpool.c:38   UCX  WARN  object 0x43e1b80 was not returned to mpool ucp_requests
[1717934928.040485] [eu-a2p-336:89265:0]          mpool.c:38   UCX  WARN  object 0x43e1d40 was not returned to mpool ucp_requests
[1717934928.040488] [eu-a2p-336:89265:0]          mpool.c:38   UCX  WARN  object 0x43e1f00 was not returned to mpool ucp_requests
[1717934928.040490] [eu-a2p-336:89265:0]          mpool.c:38   UCX  WARN  object 0x43e20c0 was not returned to mpool ucp_requests
[1717934928.042634] [eu-a2p-336:89267:0]          mpool.c:38   UCX  WARN  object 0x39fab40 was not returned to mpool ucp_requests
[1717934928.042652] [eu-a2p-336:89267:0]          mpool.c:38   UCX  WARN  object 0x39fad00 was not returned to mpool ucp_requests
[1717934928.042656] [eu-a2p-336:89267:0]          mpool.c:38   UCX  WARN  object 0x39faec0 was not returned to mpool ucp_requests
[1717934928.042659] [eu-a2p-336:89267:0]          mpool.c:38   UCX  WARN  object 0x39fb080 was not returned to mpool ucp_requests
[1717934928.042661] [eu-a2p-336:89267:0]          mpool.c:38   UCX  WARN  object 0x39fb240 was not returned to mpool ucp_requests
[1717934928.042664] [eu-a2p-336:89267:0]          mpool.c:38   UCX  WARN  object 0x39fb400 was not returned to mpool ucp_requests
[1717934928.042666] [eu-a2p-336:89267:0]          mpool.c:38   UCX  WARN  object 0x39fb5c0 was not returned to mpool ucp_requests
[1717934928.042669] [eu-a2p-336:89267:0]          mpool.c:38   UCX  WARN  object 0x39fb780 was not returned to mpool ucp_requests
[1717934928.042671] [eu-a2p-336:89267:0]          mpool.c:38   UCX  WARN  object 0x39fb940 was not returned to mpool ucp_requests
[1717934928.042674] [eu-a2p-336:89267:0]          mpool.c:38   UCX  WARN  object 0x39fbb00 was not returned to mpool ucp_requests
[1717934928.042676] [eu-a2p-336:89267:0]          mpool.c:38   UCX  WARN  object 0x39fbcc0 was not returned to mpool ucp_requests
[1717934928.046287] [eu-a2p-336:89269:0]          mpool.c:38   UCX  WARN  object 0x390df40 was not returned to mpool ucp_requests
[1717934928.046305] [eu-a2p-336:89269:0]          mpool.c:38   UCX  WARN  object 0x390e100 was not returned to mpool ucp_requests
[1717934928.046309] [eu-a2p-336:89269:0]          mpool.c:38   UCX  WARN  object 0x390e2c0 was not returned to mpool ucp_requests
[1717934928.046312] [eu-a2p-336:89269:0]          mpool.c:38   UCX  WARN  object 0x390e480 was not returned to mpool ucp_requests
[1717934928.046315] [eu-a2p-336:89269:0]          mpool.c:38   UCX  WARN  object 0x390e640 was not returned to mpool ucp_requests
[1717934928.046318] [eu-a2p-336:89269:0]          mpool.c:38   UCX  WARN  object 0x390e800 was not returned to mpool ucp_requests
[1717934928.046321] [eu-a2p-336:89269:0]          mpool.c:38   UCX  WARN  object 0x390e9c0 was not returned to mpool ucp_requests
[1717934928.046324] [eu-a2p-336:89269:0]          mpool.c:38   UCX  WARN  object 0x390eb80 was not returned to mpool ucp_requests
[1717934928.046326] [eu-a2p-336:89269:0]          mpool.c:38   UCX  WARN  object 0x390ed40 was not returned to mpool ucp_requests
[1717934928.046329] [eu-a2p-336:89269:0]          mpool.c:38   UCX  WARN  object 0x390ef00 was not returned to mpool ucp_requests
[1717934928.046332] [eu-a2p-336:89269:0]          mpool.c:38   UCX  WARN  object 0x390f0c0 was not returned to mpool ucp_requests
[1717934928.051762] [eu-a2p-336:89264:0]          mpool.c:38   UCX  WARN  object 0x2b4d480 was not returned to mpool ucp_requests
[1717934928.051788] [eu-a2p-336:89264:0]          mpool.c:38   UCX  WARN  object 0x2b4d640 was not returned to mpool ucp_requests
[1717934928.051792] [eu-a2p-336:89264:0]          mpool.c:38   UCX  WARN  object 0x2b4d800 was not returned to mpool ucp_requests
[1717934928.051795] [eu-a2p-336:89264:0]          mpool.c:38   UCX  WARN  object 0x2b4d9c0 was not returned to mpool ucp_requests
[1717934928.051798] [eu-a2p-336:89264:0]          mpool.c:38   UCX  WARN  object 0x2b4db80 was not returned to mpool ucp_requests
[1717934928.051801] [eu-a2p-336:89264:0]          mpool.c:38   UCX  WARN  object 0x2b4dd40 was not returned to mpool ucp_requests
[1717934928.051803] [eu-a2p-336:89264:0]          mpool.c:38   UCX  WARN  object 0x2b4df00 was not returned to mpool ucp_requests
[1717934928.053917] [eu-a2p-336:89268:0]          mpool.c:38   UCX  WARN  object 0x2b83dc0 was not returned to mpool ucp_requests
[1717934928.053937] [eu-a2p-336:89268:0]          mpool.c:38   UCX  WARN  object 0x2b83f80 was not returned to mpool ucp_requests
[1717934928.053941] [eu-a2p-336:89268:0]          mpool.c:38   UCX  WARN  object 0x2b84140 was not returned to mpool ucp_requests
[1717934928.053944] [eu-a2p-336:89268:0]          mpool.c:38   UCX  WARN  object 0x2b84300 was not returned to mpool ucp_requests
[1717934928.053947] [eu-a2p-336:89268:0]          mpool.c:38   UCX  WARN  object 0x2b844c0 was not returned to mpool ucp_requests
[1717934928.053950] [eu-a2p-336:89268:0]          mpool.c:38   UCX  WARN  object 0x2b84680 was not returned to mpool ucp_requests
[1717934928.053952] [eu-a2p-336:89268:0]          mpool.c:38   UCX  WARN  object 0x2b84840 was not returned to mpool ucp_requests
[1717934928.053955] [eu-a2p-336:89268:0]          mpool.c:38   UCX  WARN  object 0x2b84a00 was not returned to mpool ucp_requests
[1717934928.053957] [eu-a2p-336:89268:0]          mpool.c:38   UCX  WARN  object 0x2b84bc0 was not returned to mpool ucp_requests
[1717934928.053960] [eu-a2p-336:89268:0]          mpool.c:38   UCX  WARN  object 0x2b84d80 was not returned to mpool ucp_requests
[1717934928.053963] [eu-a2p-336:89268:0]          mpool.c:38   UCX  WARN  object 0x2b84f40 was not returned to mpool ucp_requests
[1717934928.055747] [eu-a2p-336:89270:0]          mpool.c:38   UCX  WARN  object 0x29b1b40 was not returned to mpool ucp_requests
[1717934928.055770] [eu-a2p-336:89270:0]          mpool.c:38   UCX  WARN  object 0x29b1d00 was not returned to mpool ucp_requests
[1717934928.055774] [eu-a2p-336:89270:0]          mpool.c:38   UCX  WARN  object 0x29b1ec0 was not returned to mpool ucp_requests
[1717934928.055778] [eu-a2p-336:89270:0]          mpool.c:38   UCX  WARN  object 0x29b2080 was not returned to mpool ucp_requests
[1717934928.055780] [eu-a2p-336:89270:0]          mpool.c:38   UCX  WARN  object 0x29b2240 was not returned to mpool ucp_requests
[1717934928.055783] [eu-a2p-336:89270:0]          mpool.c:38   UCX  WARN  object 0x29b2400 was not returned to mpool ucp_requests
[1717934928.055785] [eu-a2p-336:89270:0]          mpool.c:38   UCX  WARN  object 0x29b25c0 was not returned to mpool ucp_requests
[1717934928.055788] [eu-a2p-336:89270:0]          mpool.c:38   UCX  WARN  object 0x29b2780 was not returned to mpool ucp_requests
[1717934928.055791] [eu-a2p-336:89270:0]          mpool.c:38   UCX  WARN  object 0x29b2940 was not returned to mpool ucp_requests
[1717934928.055793] [eu-a2p-336:89270:0]          mpool.c:38   UCX  WARN  object 0x29b2b00 was not returned to mpool ucp_requests
[1717934928.055796] [eu-a2p-336:89270:0]          mpool.c:38   UCX  WARN  object 0x29b2cc0 was not returned to mpool ucp_requests
[1717934928.056528] [eu-a2p-336:89266:0]          mpool.c:38   UCX  WARN  object 0x2f48700 was not returned to mpool ucp_requests
[1717934928.056547] [eu-a2p-336:89266:0]          mpool.c:38   UCX  WARN  object 0x2f488c0 was not returned to mpool ucp_requests
[1717934928.056551] [eu-a2p-336:89266:0]          mpool.c:38   UCX  WARN  object 0x2f48a80 was not returned to mpool ucp_requests
[1717934928.056554] [eu-a2p-336:89266:0]          mpool.c:38   UCX  WARN  object 0x2f48c40 was not returned to mpool ucp_requests
[1717934928.056557] [eu-a2p-336:89266:0]          mpool.c:38   UCX  WARN  object 0x2f48e00 was not returned to mpool ucp_requests
[1717934928.056559] [eu-a2p-336:89266:0]          mpool.c:38   UCX  WARN  object 0x2f48fc0 was not returned to mpool ucp_requests
[1717934928.056562] [eu-a2p-336:89266:0]          mpool.c:38   UCX  WARN  object 0x2f49180 was not returned to mpool ucp_requests
[1717934928.056564] [eu-a2p-336:89266:0]          mpool.c:38   UCX  WARN  object 0x2f49340 was not returned to mpool ucp_requests
[1717934928.056567] [eu-a2p-336:89266:0]          mpool.c:38   UCX  WARN  object 0x2f49500 was not returned to mpool ucp_requests
[1717934928.056569] [eu-a2p-336:89266:0]          mpool.c:38   UCX  WARN  object 0x2f496c0 was not returned to mpool ucp_requests
[1717934928.056572] [eu-a2p-336:89266:0]          mpool.c:38   UCX  WARN  object 0x2f49880 was not returned to mpool ucp_requests


           ************************************************************
           *        Program running with 8 parallel MPI-processes     *
           *              working on a common directory               *
           ************************************************************

Diagonalization of the overlap matrix:
Smallest eigenvalue                        ... 4.287e-04
Time for diagonalization                   ...    0.020 sec
Threshold for overlap eigenvalues          ... 1.000e-08
Number of eigenvalues below threshold      ... 0
Time for construction of square roots      ...    0.011 sec
Total time needed                          ...    0.041 sec

-------------------
DFT GRID GENERATION
-------------------

General Integration Accuracy     IntAcc      ... 4.959
Radial Grid Type                 RadialGrid  ... OptM3 with GC (2021)
Angular Grid (max. ang.)         AngularGrid ... 6 (Lebedev-590)
Angular grid pruning method      GridPruning ... 4 (adaptive)
Weight generation scheme         WeightScheme... Becke
Basis function cutoff            BFCut       ... 1.0000e-11
Integration weight cutoff        WCut        ... 1.0000e-14
Angular grids for H and He will be reduced by one unit
Partially contracted basis set               ... off
Rotationally invariant grid construction     ... off

Total number of grid points                  ...   548167
Total number of batches                      ...     8593
Average number of points per batch           ...       63
Average number of grid points per atom       ...    11187
Time for grid setup =    6.652 sec

--------------------
COSX GRID GENERATION
--------------------

GRIDX 1
-------
General Integration Accuracy     IntAcc      ... 4.020
Radial Grid Type                 RadialGrid  ... OptM3 with GC (2021)
Angular Grid (max. ang.)         AngularGrid ... 2 (Lebedev-110)
Angular grid pruning method      GridPruning ... 4 (adaptive)
Weight generation scheme         WeightScheme... Becke
Basis function cutoff            BFCut       ... 1.0000e-11
Integration weight cutoff        WCut        ... 1.0000e-14
Angular grids for H and He will be reduced by one unit
Partially contracted basis set               ... on
Rotationally invariant grid construction     ... off

Total number of grid points                  ...    59522
Total number of batches                      ...      955
Average number of points per batch           ...       62
Average number of grid points per atom       ...     1215
UseSFitting                                  ... on

GRIDX 2
-------
General Integration Accuracy     IntAcc      ... 4.338
Radial Grid Type                 RadialGrid  ... OptM3 with GC (2021)
Angular Grid (max. ang.)         AngularGrid ... 3 (Lebedev-194)
Angular grid pruning method      GridPruning ... 4 (adaptive)
Weight generation scheme         WeightScheme... Becke
Basis function cutoff            BFCut       ... 1.0000e-11
Integration weight cutoff        WCut        ... 1.0000e-14
Angular grids for H and He will be reduced by one unit
Partially contracted basis set               ... on
Rotationally invariant grid construction     ... off

Total number of grid points                  ...   129593
Total number of batches                      ...     2048
Average number of points per batch           ...       63
Average number of grid points per atom       ...     2645
UseSFitting                                  ... on

GRIDX 3
-------
General Integration Accuracy     IntAcc      ... 4.871
Radial Grid Type                 RadialGrid  ... OptM3 with GC (2021)
Angular Grid (max. ang.)         AngularGrid ... 4 (Lebedev-302)
Angular grid pruning method      GridPruning ... 4 (adaptive)
Weight generation scheme         WeightScheme... Becke
Basis function cutoff            BFCut       ... 1.0000e-11
Integration weight cutoff        WCut        ... 1.0000e-14
Angular grids for H and He will be reduced by one unit
Partially contracted basis set               ... on
Rotationally invariant grid construction     ... off

Total number of grid points                  ...   247402
Total number of batches                      ...     3887
Average number of points per batch           ...       63
Average number of grid points per atom       ...     5049
UseSFitting                                  ... on

Time for X-Grid setup             =    2.971 sec


--------------------
CPCM SOLVATION MODEL
--------------------
CPCM parameters:
  Epsilon                                         ...      80.4000
  Refrac                                          ...       1.3300
  Rsolv                                           ...       1.3000
  Surface type                                    ... GAUSSIAN VDW
  Epsilon function type                           ...         CPCM
Radii:
 Radius for O  used is    3.4469 Bohr (=   1.8240 Ang.)
 Radius for C  used is    3.8550 Bohr (=   2.0400 Ang.)
 Radius for H  used is    2.4944 Bohr (=   1.3200 Ang.)
Calculating surface                               ...        done! (  0.0s)
GEPOL surface points                              ...         2615
GEPOL Volume                                      ...    2766.4947
GEPOL Surface-area                                ...    1421.0918
Calculating surface distance matrix               ...        done! (  0.1s)
Performing Cholesky decomposition & store         ...        done! (  0.3s)
Overall time for CPCM initialization              ...                 0.4s
--------------
SCF ITERATIONS
--------------
ITER       Energy         Delta-E        Max-DP      RMS-DP      [F,P]     Damp
               ***  Starting incremental Fock matrix formation  ***
                      *** Initiating the SOSCF procedure ***
                      *** Re-Reading the Fockian *** 
                      *** Removing any level shift *** 
ITER      Energy       Delta-E        Grad      Rot      Max-DP    RMS-DP
  0  -1039.85414127 -1039.8541412750  0.000039  0.000039  0.000086  0.000002
               *** Restarting incremental Fock matrix formation ***
  1  -1039.85414164  -0.0000003613  0.000009  0.000031  0.000045  0.000001
  2  -1039.85414168  -0.0000000424  0.000005  0.000031  0.000038  0.000001
  3  -1039.85414167   0.0000000116  0.000008  0.000021  0.000026  0.000000
                  ***Gradient check signals convergence***
              ***Rediagonalizing the Fockian in SOSCF/NRSCF***

               *****************************************************
               *                     SUCCESS                       *
               *           SCF CONVERGED AFTER   4 CYCLES          *
               *****************************************************

Old exchange energy                            =    -28.135258723 Eh
New exchange energy                            =    -28.135260187 Eh
Exchange energy change after final integration =     -0.000001464 Eh
Total energy after final integration           =  -1039.854143149 Eh
Final COS-X integration done in                =    13.211 sec
Total Energy       :        -1039.85414315 Eh          -28295.86977 eV
  Last Energy change         ...   -1.7269e-08  Tolerance :   1.0000e-08
  Last MAX-Density change    ...    5.7732e-15  Tolerance :   1.0000e-07
             **** THE GBW FILE WAS UPDATED (UQ2_0e_0H_B3LYP_631Gd_opt.gbw) ****
             **** DENSITY UQ2_0e_0H_B3LYP_631Gd_opt.scfp WAS UPDATED ****
             **** ENERGY FILE WAS UPDATED (UQ2_0e_0H_B3LYP_631Gd_opt.en.tmp) ****
             **** THE GBW FILE WAS UPDATED (UQ2_0e_0H_B3LYP_631Gd_opt.gbw) ****
             **** DENSITY UQ2_0e_0H_B3LYP_631Gd_opt.scfp WAS UPDATED ****
Total SCF time: 0 days 0 hours 0 min 58 sec 

Maximum memory used throughout the entire SCF-calculation: 186.2 MB

-------------------------   --------------------
FINAL SINGLE POINT ENERGY     -1039.854143148716
-------------------------   --------------------


           ************************************************************
           *        Program running with 8 parallel MPI-processes     *
           *              working on a common directory               *
           ************************************************************
------------------------------------------------------------------------------
                         ORCA SCF GRADIENT CALCULATION
------------------------------------------------------------------------------

 ... reading COSX grid (gridx3)
Gradient of the Kohn-Sham DFT energy:
Kohn-Sham wavefunction type      ... RKS
Hartree-Fock exchange scaling    ...    0.200
Number of operators              ...    1
Number of atoms                  ...   49
Basis set dimensions             ...  374
Integral neglect threshold       ... 2.5e-11
Integral primitive cutoff        ... 2.5e-12
SHARK Integral package           ... ON

Nuc. rep. gradient       (SHARK) ... done (  0.0 sec)
HCore & Overlap gradient (SHARK) ... done (  0.3 sec)
RI-J gradient            (SHARK) ... done (  1.2 sec)
COSX-gradient                    ... done ( 16.5 sec)
Exchange-correlation gradient    ... done

------------------
CARTESIAN GRADIENT
------------------

   1   O   :    0.002197597   -0.001163159    0.000222497
   2   C   :   -0.002952920    0.002373122   -0.000443970
   3   C   :   -0.003602370   -0.001465948   -0.002417390
   4   O   :    0.000809332   -0.000434004    0.003975306
   5   C   :    0.001410381    0.000267619   -0.001092925
   6   C   :    0.000029135    0.000018036   -0.003205637
   7   O   :   -0.000937136    0.000134641    0.000678505
   8   C   :    0.000508288    0.001626247   -0.001294751
   9   C   :    0.002627917   -0.000824751    0.001115908
  10   C   :    0.000377338    0.000474066    0.000334768
  11   C   :    0.000064004    0.002548102   -0.002399884
  12   C   :   -0.000860864    0.000826582   -0.001807065
  13   C   :    0.002134972   -0.001686989    0.000663412
  14   C   :   -0.000923949   -0.000144571   -0.000955175
  15   C   :    0.000649707    0.000073945    0.000380642
  16   C   :    0.000375967   -0.000129235   -0.001463294
  17   C   :    0.001658513   -0.002367787    0.005640528
  18   O   :   -0.001103757    0.000899627   -0.002241599
  19   H   :    0.000697679    0.000635527   -0.000536517
  20   H   :    0.000031916    0.000514665   -0.000045525
  21   H   :   -0.000718708   -0.000657623    0.000435430
  22   H   :   -0.000352981   -0.000156759   -0.000456985
  23   H   :    0.000484203   -0.000333225    0.000505653
  24   H   :    0.000347826   -0.000916413    0.000990305
  25   H   :    0.000265748   -0.000464468   -0.000100914
  26   H   :   -0.000615411    0.000263256   -0.000119005
  27   H   :    0.000088961   -0.000482765    0.000210776
  28   H   :    0.000569812   -0.000716588    0.000933797
  29   H   :   -0.001044694    0.000154836    0.000992057
  30   H   :   -0.000743226   -0.000339945    0.000354912
  31   H   :    0.000694026   -0.000054906   -0.000034775
  32   H   :   -0.000416464   -0.000154046   -0.000113696
  33   H   :   -0.000197814   -0.000244274    0.000779901
  34   H   :    0.000263863    0.000459734    0.000368059
  35   H   :   -0.000667871    0.000268713    0.000465277
  36   C   :   -0.000574739   -0.000793779   -0.001038680
  37   H   :    0.000350997    0.000682330    0.000547959
  38   H   :    0.000406128    0.000129601    0.000164076
  39   C   :    0.001470688    0.000739138    0.000130468
  40   H   :   -0.000708769   -0.000136127   -0.000150344
  41   C   :   -0.001769936    0.002488568    0.000583970
  42   C   :   -0.000249939   -0.002026470   -0.000060498
  43   H   :    0.000103930    0.000652017    0.000416498
  44   H   :    0.000367957    0.000008329    0.000225660
  45   H   :   -0.000524585    0.000460339   -0.000938464
  46   C   :   -0.000240661   -0.001826626   -0.000428231
  47   H   :    0.000859697    0.000043287    0.000048126
  48   H   :    0.000003833    0.000643972   -0.000353079
  49   H   :   -0.000594082    0.000141129    0.000559381

Difference to translation invariance:
           :    0.0000495384    0.0000069695    0.0000254673

Difference to rotation invariance:
           :   -0.0006275074    0.0000529859   -0.0003734927

Norm of the cartesian gradient     ...    0.0143350529
RMS gradient                       ...    0.0011823352
MAX gradient                       ...    0.0056405282

-------
TIMINGS
-------

Total SCF gradient time            ...       26.735 sec

One electron gradient       ....       0.255 sec  (  1.0%)
RI-J Coulomb gradient       ....       1.180 sec  (  4.4%)
COSX gradient               ....      16.463 sec  ( 61.6%)
XC gradient                 ....       5.721 sec  ( 21.4%)
CPCM gradient               ....       0.800 sec  (  3.0%)
   A-Matrix (El+Nuc)        ....       0.268 sec  (  1.0%)
   Potential                ....       0.532 sec  (  2.0%)

Maximum memory used throughout the entire SCFGRAD-calculation: 117.9 MB
------------------------------------------------------------------------------
                         ORCA GEOMETRY RELAXATION STEP
------------------------------------------------------------------------------

Reading the OPT-File                    .... done
Getting information on internals        .... done
Copying old internal coords+grads       .... done
Making the new internal coordinates     .... (new redundants).... done
Validating the new internal coordinates .... (new redundants).... done
Calculating the B-matrix                .... done
Calculating the G,G- and P matrices     .... done
Transforming gradient to internals      .... done
Projecting the internal gradient        .... done
Number of atoms                         ....  49
Number of internal coordinates          .... 234
Current Energy                          .... -1039.854143149 Eh
Current gradient norm                   ....     0.014335053 Eh/bohr
Maximum allowed component of the step   ....  0.300
Current trust radius                    ....  0.300
Updating the Hessian (BFGS)             .... done
Forming the augmented Hessian           .... done
Diagonalizing the augmented Hessian     .... done
Last element of RFO vector              ....  0.000666155
Lowest eigenvalues of augmented Hessian:
 -18.149209924 -0.017035937  0.000007516  0.001453321  0.001941397
Warning: RFO finds a terribly low value for the scaling factor
Trying a QUASI-NEWTON step instead
Doing a quasi-Newton Step:
Inverting the Hessian                   .... done
Computing the step                      .... done
Length of the computed step             ....  0.015881150
Converting the step to cartesian space:
 Initial RMS(Int)=    0.0010381833
Transforming coordinates:
 Iter   0:  RMS(Cart)=    0.0054727519 RMS(Int)=    0.0010381309
 Iter   1:  RMS(Cart)=    0.0000091406 RMS(Int)=    0.0000039966
 Iter   2:  RMS(Cart)=    0.0000000322 RMS(Int)=    0.0000000091
done
Storing new coordinates                 .... done

                                .--------------------.
          ----------------------|Geometry convergence|-------------------------
          Item                value                   Tolerance       Converged
          ---------------------------------------------------------------------
          Energy change      -0.0000001437            0.0000002000      YES
          RMS gradient        0.0007904909            0.0000080000      NO
          MAX gradient        0.0031371859            0.0000300000      NO
          RMS step            0.0010381833            0.0001000000      NO
          MAX step            0.0049993324            0.0002000000      NO
          ........................................................
          Max(Bonds)      0.0001      Max(Angles)    0.03
          Max(Dihed)        0.29      Max(Improp)    0.00
          ---------------------------------------------------------------------

The optimization has not yet converged - more geometry cycles are needed


    ---------------------------------------------------------------------------
                         Redundant Internal Coordinates
                            (Angstroem and degrees)

        Definition                    Value    dE/dq     Step     New-Value
    ----------------------------------------------------------------------------
     1. B(C   1,O   0)                1.2349  0.002383 -0.0000    1.2349   
     2. B(C   2,C   1)                1.4787 -0.001169  0.0000    1.4788   
     3. B(O   3,C   2)                1.3740  0.003137 -0.0000    1.3739   
     4. B(C   4,O   3)                1.4464  0.001845 -0.0000    1.4464   
     5. B(C   5,C   2)                1.3616 -0.000315 -0.0000    1.3616   
     6. B(O   6,C   5)                1.3388  0.000335  0.0000    1.3388   
     7. B(C   7,O   6)                1.4420  0.000763 -0.0000    1.4420   
     8. B(C   8,C   1)                1.4959 -0.001318  0.0001    1.4960   
     9. B(C   9,C   8)                1.5036  0.000215 -0.0000    1.5036   
    10. B(C  10,C   8)                1.3568  0.001806 -0.0000    1.3568   
    11. B(C  11,C  10)                1.5199  0.001159  0.0001    1.5200   
    12. B(C  12,C  11)                1.5177  0.000314 -0.0000    1.5177   
    13. B(C  13,C  12)                1.3474  0.001496  0.0001    1.3475   
    14. B(C  14,C  13)                1.5156  0.000525 -0.0000    1.5155   
    15. B(C  15,C  13)                1.5201  0.002230  0.0001    1.5202   
    16. B(C  16,C  10)                1.4901 -0.000960 -0.0001    1.4900   
    17. B(C  16,C   5)                1.5055 -0.001056 -0.0001    1.5054   
    18. B(O  17,C  16)                1.2290  0.002134  0.0000    1.2290   
    19. B(H  18,C   4)                1.0924  0.000445 -0.0000    1.0924   
    20. B(H  19,C   4)                1.0967  0.000283  0.0000    1.0967   
    21. B(H  20,C   4)                1.0923  0.000312 -0.0000    1.0923   
    22. B(H  21,C   7)                1.0911  0.000104  0.0000    1.0911   
    23. B(H  22,C   7)                1.0931  0.000155  0.0000    1.0932   
    24. B(H  23,C   7)                1.0927  0.001114  0.0000    1.0927   
    25. B(H  24,C   9)                1.0969  0.000385  0.0000    1.0969   
    26. B(H  25,C   9)                1.0910  0.000400  0.0000    1.0910   
    27. B(H  26,C   9)                1.0972  0.000371 -0.0000    1.0972   
    28. B(H  27,C  11)                1.0975  0.000232  0.0000    1.0975   
    29. B(H  28,C  11)                1.0901 -0.000036 -0.0000    1.0901   
    30. B(H  29,C  12)                1.0910  0.000156  0.0000    1.0910   
    31. B(H  30,C  14)                1.0959  0.000411  0.0000    1.0959   
    32. B(H  31,C  14)                1.0999  0.000448 -0.0000    1.0999   
    33. B(H  32,C  14)                1.0982  0.000407 -0.0000    1.0981   
    34. B(H  33,C  15)                1.0943 -0.000154 -0.0000    1.0943   
    35. B(H  34,C  15)                1.0993  0.000391  0.0000    1.0994   
    36. B(C  35,C  15)                1.5636  0.001184 -0.0001    1.5636   
    37. B(H  36,C  35)                1.0957 -0.000126 -0.0000    1.0957   
    38. B(H  37,C  35)                1.0981  0.000455  0.0000    1.0981   
    39. B(C  38,C  35)                1.5099  0.001064  0.0000    1.5099   
    40. B(H  39,C  38)                1.0906 -0.000305 -0.0000    1.0906   
    41. B(C  40,C  38)                1.3473  0.002109 -0.0000    1.3473   
    42. B(C  41,C  40)                1.5108  0.000193  0.0000    1.5108   
    43. B(H  42,C  41)                1.1009  0.000602  0.0000    1.1009   
    44. B(H  43,C  41)                1.0931  0.000058  0.0000    1.0931   
    45. B(H  44,C  41)                1.0996  0.000364  0.0000    1.0996   
    46. B(C  45,C  40)                1.5117 -0.000210 -0.0000    1.5117   
    47. B(H  46,C  45)                1.0959  0.000432 -0.0000    1.0959   
    48. B(H  47,C  45)                1.1009  0.000560 -0.0000    1.1009   
    49. B(H  48,C  45)                1.1000  0.000333 -0.0000    1.1000   
    50. A(O   0,C   1,C   8)          119.59 -0.000211   -0.00    119.58   
    51. A(C   2,C   1,C   8)          120.57  0.000308    0.00    120.57   
    52. A(O   0,C   1,C   2)          119.84 -0.000094    0.00    119.84   
    53. A(C   1,C   2,C   5)          120.06  0.000830   -0.00    120.06   
    54. A(C   1,C   2,O   3)          116.64 -0.001853    0.02    116.66   
    55. A(O   3,C   2,C   5)          123.14  0.001038   -0.01    123.12   
    56. A(C   2,O   3,C   4)          115.47 -0.002318    0.03    115.50   
    57. A(H  18,C   4,H  19)          109.28 -0.000709   -0.00    109.28   
    58. A(H  18,C   4,H  20)          110.21  0.000374    0.00    110.21   
    59. A(H  19,C   4,H  20)          110.40  0.000608    0.00    110.40   
    60. A(O   3,C   4,H  19)          110.35 -0.000089   -0.00    110.34   
    61. A(O   3,C   4,H  20)          110.39 -0.001613    0.00    110.40   
    62. A(O   3,C   4,H  18)          106.12  0.001455   -0.00    106.12   
    63. A(C   2,C   5,C  16)          119.36 -0.000884    0.01    119.37   
    64. A(C   2,C   5,O   6)          129.64 -0.000502   -0.02    129.62   
    65. A(O   6,C   5,C  16)          110.97  0.001376    0.01    110.98   
    66. A(C   5,O   6,C   7)          121.98 -0.001269   -0.02    121.96   
    67. A(H  22,C   7,H  23)          109.92 -0.000383   -0.00    109.92   
    68. A(H  21,C   7,H  23)          110.76  0.000906    0.00    110.76   
    69. A(O   6,C   7,H  22)          110.88  0.000394   -0.01    110.87   
    70. A(O   6,C   7,H  23)          110.69 -0.000967    0.01    110.69   
    71. A(O   6,C   7,H  21)          104.44 -0.000384    0.01    104.45   
    72. A(H  21,C   7,H  22)          110.05  0.000461   -0.00    110.05   
    73. A(C   9,C   8,C  10)          125.10 -0.000238    0.01    125.10   
    74. A(C   1,C   8,C   9)          114.89  0.001045   -0.01    114.88   
    75. A(C   1,C   8,C  10)          120.01 -0.000808    0.00    120.01   
    76. A(H  25,C   9,H  26)          108.33  0.000012    0.00    108.33   
    77. A(C   8,C   9,H  26)          110.42  0.000609    0.01    110.42   
    78. A(H  24,C   9,H  26)          106.37 -0.000377    0.00    106.37   
    79. A(H  24,C   9,H  25)          108.86  0.000120   -0.00    108.86   
    80. A(C   8,C   9,H  25)          112.02 -0.001020    0.01    112.02   
    81. A(C   8,C   9,H  24)          110.65  0.000674   -0.01    110.64   
    82. A(C   8,C  10,C  11)          124.56  0.000123   -0.01    124.55   
    83. A(C  11,C  10,C  16)          115.83 -0.000022    0.01    115.83   
    84. A(C   8,C  10,C  16)          119.59 -0.000103    0.00    119.60   
    85. A(C  10,C  11,C  12)          112.26  0.001902   -0.01    112.25   
    86. A(H  27,C  11,H  28)          108.07  0.001018   -0.00    108.07   
    87. A(C  10,C  11,H  28)          108.58 -0.000054    0.00    108.58   
    88. A(C  12,C  11,H  27)          108.91 -0.000775    0.02    108.94   
    89. A(C  10,C  11,H  27)          108.43 -0.000711   -0.02    108.42   
    90. A(C  12,C  11,H  28)          110.48 -0.001383   -0.00    110.48   
    91. A(C  13,C  12,H  29)          117.28 -0.000034   -0.00    117.28   
    92. A(C  11,C  12,H  29)          114.63  0.001694    0.02    114.64   
    93. A(C  11,C  12,C  13)          128.08 -0.001663   -0.01    128.07   
    94. A(C  14,C  13,C  15)          116.88  0.002776   -0.01    116.87   
    95. A(C  12,C  13,C  15)          124.29 -0.000448    0.01    124.30   
    96. A(C  12,C  13,C  14)          118.81 -0.002327    0.00    118.82   
    97. A(H  31,C  14,H  32)          106.26 -0.000292    0.01    106.26   
    98. A(C  13,C  14,H  32)          112.19  0.001152   -0.02    112.17   
    99. A(H  30,C  14,H  31)          108.29  0.000326    0.01    108.30   
   100. A(C  13,C  14,H  31)          110.85  0.000100    0.00    110.85   
   101. A(C  13,C  14,H  30)          111.17 -0.001076    0.00    111.17   
   102. A(H  30,C  14,H  32)          107.87 -0.000198   -0.00    107.87   
   103. A(H  34,C  15,C  35)          107.93 -0.001074   -0.01    107.92   
   104. A(H  33,C  15,C  35)          106.92 -0.000569    0.01    106.93   
   105. A(C  13,C  15,C  35)          116.12  0.001604    0.02    116.14   
   106. A(H  33,C  15,H  34)          106.76  0.000581   -0.00    106.75   
   107. A(C  13,C  15,H  34)          108.98  0.000246   -0.02    108.96   
   108. A(C  13,C  15,H  33)          109.73 -0.000854   -0.00    109.73   
   109. A(C  10,C  16,O  17)          120.96 -0.000697    0.00    120.96   
   110. A(C   5,C  16,O  17)          118.61  0.000001    0.00    118.61   
   111. A(C   5,C  16,C  10)          120.37  0.000631   -0.00    120.36   
   112. A(C  15,C  35,H  36)          107.24  0.000460    0.00    107.24   
   113. A(H  37,C  35,C  38)          109.35  0.000077   -0.01    109.34   
   114. A(H  36,C  35,C  38)          109.94 -0.001103    0.01    109.95   
   115. A(C  15,C  35,C  38)          116.06  0.001207   -0.01    116.05   
   116. A(H  36,C  35,H  37)          105.92 -0.000091   -0.00    105.92   
   117. A(C  15,C  35,H  37)          107.83 -0.000645    0.01    107.84   
   118. A(H  39,C  38,C  40)          116.48 -0.000833    0.01    116.48   
   119. A(C  35,C  38,C  40)          127.95  0.000493    0.01    127.96   
   120. A(C  35,C  38,H  39)          115.58  0.000339   -0.02    115.56   
   121. A(C  41,C  40,C  45)          114.85  0.001319    0.00    114.85   
   122. A(C  38,C  40,C  45)          120.47 -0.000909    0.00    120.48   
   123. A(C  38,C  40,C  41)          124.68 -0.000410   -0.00    124.68   
   124. A(H  43,C  41,H  44)          107.90 -0.000276    0.00    107.90   
   125. A(H  42,C  41,H  44)          106.18 -0.000295    0.00    106.18   
   126. A(C  40,C  41,H  44)          111.34  0.001980   -0.01    111.33   
   127. A(H  42,C  41,H  43)          107.96  0.000336    0.00    107.96   
   128. A(C  40,C  41,H  43)          113.03 -0.000800   -0.00    113.02   
   129. A(C  40,C  41,H  42)          110.14 -0.000945    0.01    110.15   
   130. A(H  47,C  45,H  48)          106.22 -0.000194    0.00    106.22   
   131. A(H  46,C  45,H  48)          108.37  0.000118   -0.01    108.36   
   132. A(C  40,C  45,H  48)          111.72  0.001512   -0.00    111.72   
   133. A(H  46,C  45,H  47)          108.19  0.000505    0.00    108.19   
   134. A(C  40,C  45,H  47)          110.65 -0.000799    0.00    110.66   
   135. A(C  40,C  45,H  46)          111.47 -0.001104    0.00    111.47   
   136. D(C   5,C   2,C   1,O   0)   -178.93 -0.000541    0.02   -178.91   
   137. D(C   5,C   2,C   1,C   8)      0.56 -0.000136   -0.03      0.54   
   138. D(O   3,C   2,C   1,O   0)     -3.49 -0.000292   -0.01     -3.49   
   139. D(O   3,C   2,C   1,C   8)    176.00  0.000112   -0.05    175.95   
   140. D(C   4,O   3,C   2,C   5)   -111.93  0.000482   -0.11   -112.04   
   141. D(C   4,O   3,C   2,C   1)     72.78  0.000241   -0.09     72.70   
   142. D(H  20,C   4,O   3,C   2)    -62.00  0.000143    0.00    -62.00   
   143. D(H  19,C   4,O   3,C   2)     60.31 -0.000238    0.00     60.31   
   144. D(H  18,C   4,O   3,C   2)    178.59 -0.000289   -0.00    178.59   
   145. D(C  16,C   5,C   2,C   1)      1.34  0.000599    0.09      1.43   
   146. D(C  16,C   5,C   2,O   3)   -173.79  0.000470    0.12   -173.68   
   147. D(O   6,C   5,C   2,O   3)      3.92  0.000140    0.06      3.99   
   148. D(O   6,C   5,C   2,C   1)    179.05  0.000268    0.04    179.09   
   149. D(C   7,O   6,C   5,C   2)      8.87  0.000060    0.29      9.15   
   150. D(C   7,O   6,C   5,C  16)   -173.27 -0.000286    0.24   -173.03   
   151. D(H  23,C   7,O   6,C   5)    -66.44  0.000156   -0.25    -66.69   
   152. D(H  22,C   7,O   6,C   5)     55.82 -0.000727   -0.25     55.57   
   153. D(H  21,C   7,O   6,C   5)    174.32 -0.000205   -0.25    174.07   
   154. D(C  10,C   8,C   1,C   2)     -1.52 -0.000092   -0.08     -1.60   
   155. D(C  10,C   8,C   1,O   0)    177.97  0.000312   -0.12    177.85   
   156. D(C   9,C   8,C   1,C   2)    179.33 -0.000049   -0.02    179.32   
   157. D(C   9,C   8,C   1,O   0)     -1.18  0.000355   -0.06     -1.23   
   158. D(H  26,C   9,C   8,C  10)   -118.75  0.000169    0.09   -118.66   
   159. D(H  25,C   9,C   8,C  10)      2.08 -0.000081    0.10      2.18   
   160. D(H  25,C   9,C   8,C   1)   -178.82 -0.000132    0.03   -178.78   
   161. D(H  24,C   9,C   8,C  10)    123.75 -0.000157    0.09    123.85   
   162. D(H  26,C   9,C   8,C   1)     60.35  0.000118    0.02     60.37   
   163. D(H  24,C   9,C   8,C   1)    -57.15 -0.000208    0.03    -57.12   
   164. D(C  16,C  10,C   8,C   1)      0.45 -0.000157    0.12      0.57   
   165. D(C  11,C  10,C   8,C   9)      1.19 -0.000099    0.04      1.24   
   166. D(C  11,C  10,C   8,C   1)   -177.86 -0.000061    0.11   -177.75   
   167. D(C  16,C  10,C   8,C   9)    179.51 -0.000194    0.05    179.56   
   168. D(H  28,C  11,C  10,C   8)   -155.00 -0.000615   -0.10   -155.09   
   169. D(H  28,C  11,C  10,C  16)     26.63 -0.000522   -0.10     26.53   
   170. D(H  27,C  11,C  10,C  16)    143.82  0.000268   -0.11    143.71   
   171. D(H  27,C  11,C  10,C   8)    -37.81  0.000175   -0.11    -37.92   
   172. D(C  12,C  11,C  10,C  16)    -95.81  0.000014   -0.09    -95.90   
   173. D(C  12,C  11,C  10,C   8)     82.56 -0.000079   -0.09     82.47   
   174. D(H  29,C  12,C  11,H  28)   -178.81 -0.000405   -0.01   -178.82   
   175. D(H  29,C  12,C  11,H  27)     62.65 -0.000353   -0.03     62.62   
   176. D(H  29,C  12,C  11,C  10)    -57.45 -0.000146   -0.02    -57.47   
   177. D(C  13,C  12,C  11,H  28)      2.39 -0.000257   -0.01      2.39   
   178. D(C  13,C  12,C  11,H  27)   -116.15 -0.000206   -0.02   -116.17   
   179. D(C  13,C  12,C  11,C  10)    123.75  0.000001   -0.01    123.74   
   180. D(C  15,C  13,C  12,H  29)   -179.01 -0.000278   -0.00   -179.02   
   181. D(C  15,C  13,C  12,C  11)     -0.24 -0.000411   -0.01     -0.25   
   182. D(C  14,C  13,C  12,H  29)     -0.71 -0.000164   -0.02     -0.72   
   183. D(C  14,C  13,C  12,C  11)    178.07 -0.000298   -0.02    178.04   
   184. D(H  32,C  14,C  13,C  15)    -63.25 -0.000275    0.15    -63.10   
   185. D(H  32,C  14,C  13,C  12)    118.32 -0.000333    0.16    118.48   
   186. D(H  31,C  14,C  13,C  15)     55.36  0.000180    0.15     55.51   
   187. D(H  31,C  14,C  13,C  12)   -123.07  0.000122    0.15   -122.91   
   188. D(H  30,C  14,C  13,C  15)    175.87 -0.000061    0.16    176.03   
   189. D(H  30,C  14,C  13,C  12)     -2.56 -0.000119    0.16     -2.40   
   190. D(C  35,C  15,C  13,C  14)     80.80 -0.000150    0.05     80.85   
   191. D(C  35,C  15,C  13,C  12)   -100.86 -0.000116    0.05   -100.82   
   192. D(H  34,C  15,C  13,C  14)    -41.29 -0.000069    0.07    -41.22   
   193. D(H  34,C  15,C  13,C  12)    137.05 -0.000036    0.06    137.11   
   194. D(H  33,C  15,C  13,C  14)   -157.85 -0.000428    0.08   -157.77   
   195. D(H  33,C  15,C  13,C  12)     20.49 -0.000395    0.07     20.56   
   196. D(O  17,C  16,C   5,C   2)   -179.39  0.000566   -0.03   -179.42   
   197. D(C  10,C  16,C   5,O   6)    179.48 -0.000551   -0.01    179.47   
   198. D(C  10,C  16,C   5,C   2)     -2.40 -0.000855   -0.05     -2.45   
   199. D(O  17,C  16,C  10,C  11)     -3.16 -0.000881   -0.07     -3.24   
   200. D(O  17,C  16,C  10,C   8)    178.38 -0.000796   -0.08    178.30   
   201. D(C   5,C  16,C  10,C  11)    179.92  0.000552   -0.06    179.86   
   202. D(C   5,C  16,C  10,C   8)      1.47  0.000636   -0.06      1.40   
   203. D(O  17,C  16,C   5,O   6)      2.49  0.000869    0.01      2.51   
   204. D(C  38,C  35,C  15,H  34)     47.39 -0.000393   -0.00     47.39   
   205. D(C  38,C  35,C  15,H  33)    161.92 -0.000520   -0.00    161.92   
   206. D(C  38,C  35,C  15,C  13)    -75.24 -0.000989    0.02    -75.23   
   207. D(H  37,C  35,C  15,H  34)    170.40  0.000044   -0.01    170.39   
   208. D(H  37,C  35,C  15,H  33)    -75.07 -0.000083   -0.01    -75.08   
   209. D(H  37,C  35,C  15,C  13)     47.76 -0.000552    0.01     47.77   
   210. D(H  36,C  35,C  15,H  34)    -75.93 -0.000147   -0.01    -75.94   
   211. D(H  36,C  35,C  15,H  33)     38.60 -0.000274   -0.01     38.59   
   212. D(H  36,C  35,C  15,C  13)    161.43 -0.000743    0.01    161.45   
   213. D(C  40,C  38,C  35,H  37)    138.10 -0.000269   -0.01    138.10   
   214. D(C  40,C  38,C  35,H  36)     22.21  0.000422   -0.00     22.21   
   215. D(C  40,C  38,C  35,C  15)    -99.69 -0.000190   -0.00    -99.69   
   216. D(H  39,C  38,C  35,H  37)    -42.31 -0.000434   -0.01    -42.32   
   217. D(H  39,C  38,C  35,H  36)   -158.20  0.000257   -0.01   -158.21   
   218. D(H  39,C  38,C  35,C  15)     79.90 -0.000355   -0.01     79.89   
   219. D(C  45,C  40,C  38,H  39)      0.41  0.000053   -0.01      0.40   
   220. D(C  45,C  40,C  38,C  35)    179.99 -0.000109   -0.02    179.97   
   221. D(C  41,C  40,C  38,H  39)   -179.90  0.000079    0.01   -179.89   
   222. D(C  41,C  40,C  38,C  35)     -0.32 -0.000083    0.01     -0.31   
   223. D(H  44,C  41,C  40,C  45)    -57.92  0.000159    0.09    -57.83   
   224. D(H  44,C  41,C  40,C  38)    122.38  0.000140    0.07    122.44   
   225. D(H  43,C  41,C  40,C  45)   -179.56 -0.000371    0.10   -179.46   
   226. D(H  43,C  41,C  40,C  38)      0.73 -0.000389    0.07      0.81   
   227. D(H  42,C  41,C  40,C  45)     59.60  0.000418    0.09     59.69   
   228. D(H  42,C  41,C  40,C  38)   -120.11  0.000399    0.07   -120.04   
   229. D(H  48,C  45,C  40,C  41)     60.32 -0.000030    0.09     60.41   
   230. D(H  48,C  45,C  40,C  38)   -119.96 -0.000010    0.12   -119.84   
   231. D(H  47,C  45,C  40,C  41)    -57.81 -0.000233    0.09    -57.73   
   232. D(H  47,C  45,C  40,C  38)    121.91 -0.000214    0.11    122.02   
   233. D(H  46,C  45,C  40,C  41)   -178.26  0.000407    0.08   -178.17   
   234. D(H  46,C  45,C  40,C  38)      1.46  0.000426    0.11      1.57   
    ----------------------------------------------------------------------------

         *************************************************************
         *                GEOMETRY OPTIMIZATION CYCLE  44            *
         *************************************************************
---------------------------------
CARTESIAN COORDINATES (ANGSTROEM)
---------------------------------
  O      4.413891   -1.477134    0.845755
  C      3.441289   -0.874270    0.381384
  C      3.386207    0.601574    0.455825
  O      4.415393    1.224068    1.119849
  C      5.684935    1.238600    0.427023
  C      2.305734    1.269240   -0.034891
  O      2.050093    2.583315   -0.052972
  C      3.045314    3.559655    0.315199
  C      2.321944   -1.647001   -0.241485
  C      2.517733   -3.137646   -0.263721
  C      1.229525   -0.996417   -0.715015
  C      0.014663   -1.679770   -1.321234
  C     -0.954756   -2.173567   -0.263041
  C     -2.262790   -1.877666   -0.131585
  C     -3.050280   -2.529321    0.987336
  C     -3.028854   -0.950210   -1.061106
  C      1.159698    0.489046   -0.621532
  O      0.196259    1.106216   -1.070271
  H      6.376209    1.785759    1.072113
  H      5.590521    1.764211   -0.530901
  H      6.043690    0.219166    0.268292
  H      2.577564    4.520867    0.096769
  H      3.950668    3.438343   -0.285298
  H      3.289634    3.480346    1.377285
  H      3.446329   -3.397875   -0.786294
  H      1.685469   -3.652442   -0.746072
  H      2.618388   -3.525816    0.757565
  H      0.358926   -2.535468   -1.916002
  H     -0.479383   -0.977912   -1.993213
  H     -0.523788   -2.867044    0.460609
  H     -2.426591   -3.229386    1.554642
  H     -3.913776   -3.081441    0.588252
  H     -3.456031   -1.791823    1.692597
  H     -2.498115   -0.861329   -2.013951
  H     -4.008075   -1.397336   -1.284316
  C     -3.271556    0.503027   -0.537675
  H     -3.516734    1.124369   -1.406271
  H     -2.316846    0.886029   -0.153306
  C     -4.335447    0.656925    0.522679
  H     -4.029712    0.398033    1.537035
  C     -5.609593    1.065338    0.365017
  C     -6.226970    1.465479   -0.954546
  H     -6.576342    2.508479   -0.909001
  H     -5.533280    1.378808   -1.794879
  H     -7.112715    0.855240   -1.183068
  C     -6.537920    1.157517    1.554534
  H     -6.026008    0.886390    2.484794
  H     -6.929346    2.180713    1.663280
  H     -7.414855    0.503709    1.438267

----------------------------
CARTESIAN COORDINATES (A.U.)
----------------------------
  NO LB      ZA    FRAG     MASS         X           Y           Z
   0 O     8.0000    0    15.999    8.341046   -2.791378    1.598245
   1 C     6.0000    0    12.011    6.503094   -1.652130    0.720711
   2 C     6.0000    0    12.011    6.399003    1.136810    0.861385
   3 O     8.0000    0    15.999    8.343884    2.313152    2.116207
   4 C     6.0000    0    12.011   10.742970    2.340615    0.806956
   5 C     6.0000    0    12.011    4.357206    2.398517   -0.065934
   6 O     8.0000    0    15.999    3.874114    4.881757   -0.100103
   7 C     6.0000    0    12.011    5.754810    6.726773    0.595640
   8 C     6.0000    0    12.011    4.387837   -3.112380   -0.456340
   9 C     6.0000    0    12.011    4.757827   -5.929292   -0.498360
  10 C     6.0000    0    12.011    2.323465   -1.882955   -1.351183
  11 C     6.0000    0    12.011    0.027710   -3.174305   -2.496770
  12 C     6.0000    0    12.011   -1.804228   -4.107446   -0.497075
  13 C     6.0000    0    12.011   -4.276054   -3.548275   -0.248659
  14 C     6.0000    0    12.011   -5.764194   -4.779724    1.865795
  15 C     6.0000    0    12.011   -5.723705   -1.795637   -2.005199
  16 C     6.0000    0    12.011    2.191511    0.924163   -1.174526
  17 O     8.0000    0    15.999    0.370875    2.090445   -2.022520
  18 H     1.0000    0     1.008   12.049288    3.374596    2.025999
  19 H     1.0000    0     1.008   10.564554    3.333876   -1.003257
  20 H     1.0000    0     1.008   11.420920    0.414165    0.506998
  21 H     1.0000    0     1.008    4.870891    8.543200    0.182867
  22 H     1.0000    0     1.008    7.465681    6.497528   -0.539135
  23 H     1.0000    0     1.008    6.216507    6.576901    2.602691
  24 H     1.0000    0     1.008    6.512617   -6.421053   -1.485881
  25 H     1.0000    0     1.008    3.185075   -6.902115   -1.409871
  26 H     1.0000    0     1.008    4.948036   -6.662826    1.431590
  27 H     1.0000    0     1.008    0.678272   -4.791339   -3.620719
  28 H     1.0000    0     1.008   -0.905902   -1.847986   -3.766627
  29 H     1.0000    0     1.008   -0.989816   -5.417927    0.870424
  30 H     1.0000    0     1.008   -4.585592   -6.102654    2.937848
  31 H     1.0000    0     1.008   -7.395965   -5.823080    1.111635
  32 H     1.0000    0     1.008   -6.530953   -3.386054    3.198544
  33 H     1.0000    0     1.008   -4.720753   -1.627675   -3.805816
  34 H     1.0000    0     1.008   -7.574164   -2.640581   -2.427005
  35 C     6.0000    0    12.011   -6.182346    0.950583   -1.016058
  36 H     1.0000    0     1.008   -6.645665    2.124749   -2.657466
  37 H     1.0000    0     1.008   -4.378204    1.674351   -0.289707
  38 C     6.0000    0    12.011   -8.192807    1.241408    0.987719
  39 H     1.0000    0     1.008   -7.615052    0.752174    2.904575
  40 C     6.0000    0    12.011  -10.600595    2.013196    0.689783
  41 C     6.0000    0    12.011  -11.767267    2.769353   -1.803830
  42 H     1.0000    0     1.008  -12.427485    4.740339   -1.717762
  43 H     1.0000    0     1.008  -10.456385    2.605569   -3.391830
  44 H     1.0000    0     1.008  -13.441083    1.616170   -2.235674
  45 C     6.0000    0    12.011  -12.354878    2.187390    2.937644
  46 H     1.0000    0     1.008  -11.387505    1.675034    4.695579
  47 H     1.0000    0     1.008  -13.094566    4.120950    3.143144
  48 H     1.0000    0     1.008  -14.012046    0.951872    2.717930

--------------------------------
INTERNAL COORDINATES (ANGSTROEM)
--------------------------------
 O      0   0   0     0.000000000000     0.00000000     0.00000000
 C      1   0   0     1.234925625560     0.00000000     0.00000000
 C      2   1   0     1.478746292033   119.84315042     0.00000000
 O      3   2   1     1.373917909949   116.65496435   356.50486741
 C      4   3   2     1.446359029297   115.50277605    72.69554168
 C      3   2   1     1.361616743225   120.05303366   181.08895736
 O      6   3   2     1.338831787630   129.61797701   179.09254808
 C      7   6   3     1.441962466400   121.96058671     9.15209274
 C      2   1   3     1.495998776951   119.58349232   180.54747133
 C      9   2   1     1.503613345545   114.88545979   358.76374363
 C      9   2   1     1.356786138205   120.00456037   177.85006298
 C     11   9   2     1.519986901050   124.55140817   182.25012352
 C     12  11   9     1.517689691054   112.25429496    82.47281059
 C     13  12  11     1.347512610309   128.06870996   123.73924090
 C     14  13  12     1.515512369282   118.81612710   178.04423047
 C     14  13  12     1.520209773632   124.29651282   359.74678684
 C     11   9   2     1.490038744127   119.59500457     0.56758681
 O     17  11   9     1.229015883362   120.96088429   178.30039491
 H      5   4   3     1.092420926094   106.11703180   178.58592651
 H      5   4   3     1.096721351872   110.34325455    60.30975474
 H      5   4   3     1.092312473754   110.39659700   297.99596540
 H      8   7   6     1.091068433595   104.44800453   174.06978868
 H      8   7   6     1.093150865238   110.86813718    55.57196772
 H      8   7   6     1.092706515819   110.69220533   293.31255522
 H     10   9   2     1.096854989073   110.63953429   302.87981274
 H     10   9   2     1.091027489205   112.02329604   181.21524555
 H     10   9   2     1.097192084525   110.42085220    60.37238034
 H     12  11   9     1.097490465370   108.41861538   322.08399814
 H     12  11   9     1.090065059466   108.58062871   204.90533267
 H     13  12  11     1.091014319081   114.64270953   302.53354540
 H     15  14  13     1.095862836233   111.17181076   357.60364882
 H     15  14  13     1.099877445848   110.84866475   237.08681410
 H     15  14  13     1.098148484903   112.17163159   118.47823149
 H     16  14  13     1.094302962276   109.72787182    20.56157336
 H     16  14  13     1.099370959087   108.95727226   137.10991237
 C     16  14  13     1.563580015544   116.13964769   259.18336302
 H     36  16  14     1.095735915595   107.24147501   161.44572103
 H     36  16  14     1.098135475418   107.84159325    47.77262537
 C     36  16  14     1.509932414505   116.05212424   284.77171209
 H     39  36  16     1.090603917409   115.55882096    79.89017310
 C     39  36  16     1.347259451842   127.95740036   260.30909933
 C     41  39  36     1.510798692071   124.67812920   359.69015395
 H     42  41  39     1.100902112919   110.14962638   239.95893446
 H     42  41  39     1.093104442453   113.02445048     0.80807186
 H     42  41  39     1.099617223776   111.32728014   122.44273913
 C     41  39  36     1.511700065607   120.47555242   179.97407584
 H     46  41  39     1.095876410641   111.46976591     1.56747400
 H     46  41  39     1.100895318092   110.65519523   122.01623070
 H     46  41  39     1.099999498134   111.72491178   240.15718905

---------------------------
INTERNAL COORDINATES (A.U.)
---------------------------
 O      0   0   0     0.000000000000     0.00000000     0.00000000
 C      1   0   0     2.333671228071     0.00000000     0.00000000
 C      2   1   0     2.794425513493   119.84315042     0.00000000
 O      3   2   1     2.596328580293   116.65496435   356.50486741
 C      4   3   2     2.733222456695   115.50277605    72.69554168
 C      3   2   1     2.573082744058   120.05303366   181.08895736
 O      6   3   2     2.530025418009   129.61797701   179.09254808
 C      7   6   3     2.724914156890   121.96058671     9.15209274
 C      2   1   3     2.827027985118   119.58349232   180.54747133
 C      9   2   1     2.841417434390   114.88545979   358.76374363
 C      9   2   1     2.563954223508   120.00456037   177.85006298
 C     11   9   2     2.872358970132   124.55140817   182.25012352
 C     12  11   9     2.868017872368   112.25429496    82.47281059
 C     13  12  11     2.546429795489   128.06870996   123.73924090
 C     14  13  12     2.863903330514   118.81612710   178.04423047
 C     14  13  12     2.872780138274   124.29651282   359.74678684
 C     11   9   2     2.815765155332   119.59500457     0.56758681
 O     17  11   9     2.322503433793   120.96088429   178.30039491
 H      5   4   3     2.064376373282   106.11703180   178.58592651
 H      5   4   3     2.072503000262   110.34325455    60.30975474
 H      5   4   3     2.064171428062   110.39659700   297.99596540
 H      8   7   6     2.061820532860   104.44800453   174.06978868
 H      8   7   6     2.065755758360   110.86813718    55.57196772
 H      8   7   6     2.064916059649   110.69220533   293.31255522
 H     10   9   2     2.072755537974   110.63953429   302.87981274
 H     10   9   2     2.061743159177   112.02329604   181.21524555
 H     10   9   2     2.073392556058   110.42085220    60.37238034
 H     12  11   9     2.073956414139   108.41861538   322.08399814
 H     12  11   9     2.059924430547   108.58062871   204.90533267
 H     13  12  11     2.061718271249   114.64270953   302.53354540
 H     15  14  13     2.070880640823   111.17181076   357.60364882
 H     15  14  13     2.078467153529   110.84866475   237.08681410
 H     15  14  13     2.075199890847   112.17163159   118.47823149
 H     16  14  13     2.067932906240   109.72787182    20.56157336
 H     16  14  13     2.077510032261   108.95727226   137.10991237
 C     16  14  13     2.954738017850   116.13964769   259.18336302
 H     36  16  14     2.070640795577   107.24147501   161.44572103
 H     36  16  14     2.075175306483   107.84159325    47.77262537
 C     36  16  14     2.853358744146   116.05212424   284.77171209
 H     39  36  16     2.060942724485   115.55882096    79.89017310
 C     39  36  16     2.545951395319   127.95740036   260.30909933
 C     41  39  36     2.854995771501   124.67812920   359.69015395
 H     42  41  39     2.080403493673   110.14962638   239.95893446
 H     42  41  39     2.065668032008   113.02445048     0.80807186
 H     42  41  39     2.077975405080   111.32728014   122.44273913
 C     41  39  36     2.856699120629   120.47555242   179.97407584
 H     46  41  39     2.070906292736   111.46976591     1.56747400
 H     46  41  39     2.080390653309   110.65519523   122.01623070
 H     46  41  39     2.078697798924   111.72491178   240.15718905


           ************************************************************
           *        Program running with 8 parallel MPI-processes     *
           *              working on a common directory               *
           ************************************************************
------------------------------------------------------------------------------
                   ___                                                        
                  /   \      - P O W E R E D   B Y -                         
                 /     \                                                     
                 |  |  |   _    _      __       _____    __    __             
                 |  |  |  | |  | |    /  \     |  _  \  |  |  /  |          
                  \  \/   | |  | |   /    \    | | | |  |  | /  /          
                 / \  \   | |__| |  /  /\  \   | |_| |  |  |/  /          
                |  |  |   |  __  | /  /__\  \  |    /   |      \           
                |  |  |   | |  | | |   __   |  |    \   |  |\   \          
                \     /   | |  | | |  |  |  |  | |\  \  |  | \   \       
                 \___/    |_|  |_| |__|  |__|  |_| \__\ |__|  \__/        
                                                                              
                      - O R C A' S   B I G   F R I E N D -                    
                                      &                                       
                       - I N T E G R A L  F E E D E R -                       
                                                                              
 v1 FN, 2020, v2 2021                                                         
------------------------------------------------------------------------------


Reading SHARK input file UQ2_0e_0H_B3LYP_631Gd_opt.SHARKINP.tmp ... ok
----------------------
SHARK INTEGRAL PACKAGE
----------------------

Number of atoms                             ...     49
Number of basis functions                   ...    374
Number of shells                            ...    190
Maximum angular momentum                    ...      2
Integral batch strategy                     ... SHARK/LIBINT Hybrid
RI-J (if used) integral strategy            ... SPLIT-RIJ (Revised 2003 algorithm where possible)
Printlevel                                  ...      1
Contraction scheme used                     ... SEGMENTED contraction
Coulomb Range Separation                    ... NOT USED
Exchange Range Separation                   ... NOT USED
Finite Nucleus Model                        ... NOT USED
Auxiliary Coulomb fitting basis             ... AVAILABLE
   # of basis functions in Aux-J            ...   1413
   # of shells in Aux-J                     ...    475
   Maximum angular momentum in Aux-J        ...      4
Auxiliary J/K fitting basis                 ... NOT available
Auxiliary Correlation fitting basis         ... NOT available
Auxiliary 'external' fitting basis          ... NOT available
Integral threshold                          ...     2.500000e-11
Primitive cut-off                           ...     2.500000e-12
Primitive pair pre-selection threshold      ...     2.500000e-12

Calculating pre-screening integrals         ... done (  0.1 sec) Dimension = 190
Organizing shell pair data                  ... done (  0.1 sec)
Shell pair information
Total number of shell pairs                 ...     18145
Shell pairs after pre-screening             ...     11485
Total number of primitive shell pairs       ...    101586
Primitive shell pairs kept                  ...     35099
          la=0 lb=0:   4354 shell pairs
          la=1 lb=0:   3853 shell pairs
          la=1 lb=1:    866 shell pairs
          la=2 lb=0:   1548 shell pairs
          la=2 lb=1:    715 shell pairs
          la=2 lb=2:    149 shell pairs

Calculating one electron integrals          ... done (  0.0 sec)
Calculating RI/J V-Matrix + Cholesky decomp.... done (  0.1 sec)
Calculating Nuclear repulsion               ... done (  0.0 sec) ENN=   1912.388083078162 Eh

SHARK setup successfully completed in   0.5 seconds

Maximum memory used throughout the entire GTOINT-calculation: 23.1 MB
[1717935016.064969] [eu-a2p-336:89733:0]          mpool.c:38   UCX  WARN  object 0x37fd680 was not returned to mpool ucp_requests
[1717935016.064991] [eu-a2p-336:89733:0]          mpool.c:38   UCX  WARN  object 0x37fd840 was not returned to mpool ucp_requests
[1717935016.064995] [eu-a2p-336:89733:0]          mpool.c:38   UCX  WARN  object 0x37fda00 was not returned to mpool ucp_requests
[1717935016.064998] [eu-a2p-336:89733:0]          mpool.c:38   UCX  WARN  object 0x37fdbc0 was not returned to mpool ucp_requests
[1717935016.065001] [eu-a2p-336:89733:0]          mpool.c:38   UCX  WARN  object 0x37fdd80 was not returned to mpool ucp_requests
[1717935016.065004] [eu-a2p-336:89733:0]          mpool.c:38   UCX  WARN  object 0x37fdf40 was not returned to mpool ucp_requests
[1717935016.065006] [eu-a2p-336:89733:0]          mpool.c:38   UCX  WARN  object 0x37fe100 was not returned to mpool ucp_requests
[1717935016.065009] [eu-a2p-336:89733:0]          mpool.c:38   UCX  WARN  object 0x37fe2c0 was not returned to mpool ucp_requests
[1717935016.065011] [eu-a2p-336:89733:0]          mpool.c:38   UCX  WARN  object 0x37fe480 was not returned to mpool ucp_requests
[1717935016.065014] [eu-a2p-336:89733:0]          mpool.c:38   UCX  WARN  object 0x37fe640 was not returned to mpool ucp_requests
[1717935016.065016] [eu-a2p-336:89733:0]          mpool.c:38   UCX  WARN  object 0x37fe800 was not returned to mpool ucp_requests
[1717935016.073733] [eu-a2p-336:89735:0]          mpool.c:38   UCX  WARN  object 0x32bd980 was not returned to mpool ucp_requests
[1717935016.073760] [eu-a2p-336:89735:0]          mpool.c:38   UCX  WARN  object 0x32bdb40 was not returned to mpool ucp_requests
[1717935016.073765] [eu-a2p-336:89735:0]          mpool.c:38   UCX  WARN  object 0x32bdd00 was not returned to mpool ucp_requests
[1717935016.073767] [eu-a2p-336:89735:0]          mpool.c:38   UCX  WARN  object 0x32bdec0 was not returned to mpool ucp_requests
[1717935016.073770] [eu-a2p-336:89735:0]          mpool.c:38   UCX  WARN  object 0x32be080 was not returned to mpool ucp_requests
[1717935016.073772] [eu-a2p-336:89735:0]          mpool.c:38   UCX  WARN  object 0x32be240 was not returned to mpool ucp_requests
[1717935016.073775] [eu-a2p-336:89735:0]          mpool.c:38   UCX  WARN  object 0x32be400 was not returned to mpool ucp_requests
[1717935016.073780] [eu-a2p-336:89735:0]          mpool.c:38   UCX  WARN  object 0x32be5c0 was not returned to mpool ucp_requests
[1717935016.073783] [eu-a2p-336:89735:0]          mpool.c:38   UCX  WARN  object 0x32be780 was not returned to mpool ucp_requests
[1717935016.073785] [eu-a2p-336:89735:0]          mpool.c:38   UCX  WARN  object 0x32be940 was not returned to mpool ucp_requests
[1717935016.073788] [eu-a2p-336:89735:0]          mpool.c:38   UCX  WARN  object 0x32beb00 was not returned to mpool ucp_requests
[1717935016.076127] [eu-a2p-336:89731:0]          mpool.c:38   UCX  WARN  object 0x3fa05c0 was not returned to mpool ucp_requests
[1717935016.076156] [eu-a2p-336:89731:0]          mpool.c:38   UCX  WARN  object 0x3fa0780 was not returned to mpool ucp_requests
[1717935016.076161] [eu-a2p-336:89731:0]          mpool.c:38   UCX  WARN  object 0x3fa0940 was not returned to mpool ucp_requests
[1717935016.076164] [eu-a2p-336:89731:0]          mpool.c:38   UCX  WARN  object 0x3fa0b00 was not returned to mpool ucp_requests
[1717935016.076166] [eu-a2p-336:89731:0]          mpool.c:38   UCX  WARN  object 0x3fa0cc0 was not returned to mpool ucp_requests
[1717935016.076169] [eu-a2p-336:89731:0]          mpool.c:38   UCX  WARN  object 0x3fa0e80 was not returned to mpool ucp_requests
[1717935016.076172] [eu-a2p-336:89731:0]          mpool.c:38   UCX  WARN  object 0x3fa1040 was not returned to mpool ucp_requests
[1717935016.076174] [eu-a2p-336:89731:0]          mpool.c:38   UCX  WARN  object 0x3fa13c0 was not returned to mpool ucp_requests
[1717935016.079134] [eu-a2p-336:89737:0]          mpool.c:38   UCX  WARN  object 0x3479480 was not returned to mpool ucp_requests
[1717935016.079155] [eu-a2p-336:89737:0]          mpool.c:38   UCX  WARN  object 0x3479640 was not returned to mpool ucp_requests
[1717935016.079160] [eu-a2p-336:89737:0]          mpool.c:38   UCX  WARN  object 0x3479800 was not returned to mpool ucp_requests
[1717935016.079163] [eu-a2p-336:89737:0]          mpool.c:38   UCX  WARN  object 0x34799c0 was not returned to mpool ucp_requests
[1717935016.079166] [eu-a2p-336:89737:0]          mpool.c:38   UCX  WARN  object 0x3479b80 was not returned to mpool ucp_requests
[1717935016.079169] [eu-a2p-336:89737:0]          mpool.c:38   UCX  WARN  object 0x3479d40 was not returned to mpool ucp_requests
[1717935016.079172] [eu-a2p-336:89737:0]          mpool.c:38   UCX  WARN  object 0x3479f00 was not returned to mpool ucp_requests
[1717935016.079175] [eu-a2p-336:89737:0]          mpool.c:38   UCX  WARN  object 0x347a0c0 was not returned to mpool ucp_requests
[1717935016.079177] [eu-a2p-336:89737:0]          mpool.c:38   UCX  WARN  object 0x347a280 was not returned to mpool ucp_requests
[1717935016.079180] [eu-a2p-336:89737:0]          mpool.c:38   UCX  WARN  object 0x347a440 was not returned to mpool ucp_requests
[1717935016.079183] [eu-a2p-336:89737:0]          mpool.c:38   UCX  WARN  object 0x347a600 was not returned to mpool ucp_requests
[1717935016.083918] [eu-a2p-336:89736:0]          mpool.c:38   UCX  WARN  object 0x43d9d00 was not returned to mpool ucp_requests
[1717935016.083943] [eu-a2p-336:89736:0]          mpool.c:38   UCX  WARN  object 0x43d9ec0 was not returned to mpool ucp_requests
[1717935016.083947] [eu-a2p-336:89736:0]          mpool.c:38   UCX  WARN  object 0x43da080 was not returned to mpool ucp_requests
[1717935016.083950] [eu-a2p-336:89736:0]          mpool.c:38   UCX  WARN  object 0x43da240 was not returned to mpool ucp_requests
[1717935016.083953] [eu-a2p-336:89736:0]          mpool.c:38   UCX  WARN  object 0x43da400 was not returned to mpool ucp_requests
[1717935016.083955] [eu-a2p-336:89736:0]          mpool.c:38   UCX  WARN  object 0x43da5c0 was not returned to mpool ucp_requests
[1717935016.083958] [eu-a2p-336:89736:0]          mpool.c:38   UCX  WARN  object 0x43da780 was not returned to mpool ucp_requests
[1717935016.083961] [eu-a2p-336:89736:0]          mpool.c:38   UCX  WARN  object 0x43da940 was not returned to mpool ucp_requests
[1717935016.083963] [eu-a2p-336:89736:0]          mpool.c:38   UCX  WARN  object 0x43dab00 was not returned to mpool ucp_requests
[1717935016.083966] [eu-a2p-336:89736:0]          mpool.c:38   UCX  WARN  object 0x43dacc0 was not returned to mpool ucp_requests
[1717935016.083969] [eu-a2p-336:89736:0]          mpool.c:38   UCX  WARN  object 0x43dae80 was not returned to mpool ucp_requests
[1717935016.084340] [eu-a2p-336:89732:0]          mpool.c:38   UCX  WARN  object 0x41ef240 was not returned to mpool ucp_requests
[1717935016.084360] [eu-a2p-336:89732:0]          mpool.c:38   UCX  WARN  object 0x41ef400 was not returned to mpool ucp_requests
[1717935016.084365] [eu-a2p-336:89732:0]          mpool.c:38   UCX  WARN  object 0x41ef5c0 was not returned to mpool ucp_requests
[1717935016.084368] [eu-a2p-336:89732:0]          mpool.c:38   UCX  WARN  object 0x41ef780 was not returned to mpool ucp_requests
[1717935016.084370] [eu-a2p-336:89732:0]          mpool.c:38   UCX  WARN  object 0x41ef940 was not returned to mpool ucp_requests
[1717935016.084373] [eu-a2p-336:89732:0]          mpool.c:38   UCX  WARN  object 0x41efb00 was not returned to mpool ucp_requests
[1717935016.084376] [eu-a2p-336:89732:0]          mpool.c:38   UCX  WARN  object 0x41efcc0 was not returned to mpool ucp_requests
[1717935016.084378] [eu-a2p-336:89732:0]          mpool.c:38   UCX  WARN  object 0x41efe80 was not returned to mpool ucp_requests
[1717935016.084381] [eu-a2p-336:89732:0]          mpool.c:38   UCX  WARN  object 0x41f0040 was not returned to mpool ucp_requests
[1717935016.084383] [eu-a2p-336:89732:0]          mpool.c:38   UCX  WARN  object 0x41f0200 was not returned to mpool ucp_requests
[1717935016.084386] [eu-a2p-336:89732:0]          mpool.c:38   UCX  WARN  object 0x41f03c0 was not returned to mpool ucp_requests
[1717935016.085008] [eu-a2p-336:89734:0]          mpool.c:38   UCX  WARN  object 0x37acb40 was not returned to mpool ucp_requests
[1717935016.085027] [eu-a2p-336:89734:0]          mpool.c:38   UCX  WARN  object 0x37acd00 was not returned to mpool ucp_requests
[1717935016.085032] [eu-a2p-336:89734:0]          mpool.c:38   UCX  WARN  object 0x37acec0 was not returned to mpool ucp_requests
[1717935016.085035] [eu-a2p-336:89734:0]          mpool.c:38   UCX  WARN  object 0x37ad080 was not returned to mpool ucp_requests
[1717935016.085037] [eu-a2p-336:89734:0]          mpool.c:38   UCX  WARN  object 0x37ad240 was not returned to mpool ucp_requests
[1717935016.085040] [eu-a2p-336:89734:0]          mpool.c:38   UCX  WARN  object 0x37ad400 was not returned to mpool ucp_requests
[1717935016.085043] [eu-a2p-336:89734:0]          mpool.c:38   UCX  WARN  object 0x37ad5c0 was not returned to mpool ucp_requests
[1717935016.085046] [eu-a2p-336:89734:0]          mpool.c:38   UCX  WARN  object 0x37ad780 was not returned to mpool ucp_requests
[1717935016.085049] [eu-a2p-336:89734:0]          mpool.c:38   UCX  WARN  object 0x37ad940 was not returned to mpool ucp_requests
[1717935016.085051] [eu-a2p-336:89734:0]          mpool.c:38   UCX  WARN  object 0x37adb00 was not returned to mpool ucp_requests
[1717935016.085054] [eu-a2p-336:89734:0]          mpool.c:38   UCX  WARN  object 0x37adcc0 was not returned to mpool ucp_requests


           ************************************************************
           *        Program running with 8 parallel MPI-processes     *
           *              working on a common directory               *
           ************************************************************

Diagonalization of the overlap matrix:
Smallest eigenvalue                        ... 4.288e-04
Time for diagonalization                   ...    0.019 sec
Threshold for overlap eigenvalues          ... 1.000e-08
Number of eigenvalues below threshold      ... 0
Time for construction of square roots      ...    0.010 sec
Total time needed                          ...    0.038 sec

-------------------
DFT GRID GENERATION
-------------------

General Integration Accuracy     IntAcc      ... 4.959
Radial Grid Type                 RadialGrid  ... OptM3 with GC (2021)
Angular Grid (max. ang.)         AngularGrid ... 6 (Lebedev-590)
Angular grid pruning method      GridPruning ... 4 (adaptive)
Weight generation scheme         WeightScheme... Becke
Basis function cutoff            BFCut       ... 1.0000e-11
Integration weight cutoff        WCut        ... 1.0000e-14
Angular grids for H and He will be reduced by one unit
Partially contracted basis set               ... off
Rotationally invariant grid construction     ... off

Total number of grid points                  ...   548168
Total number of batches                      ...     8594
Average number of points per batch           ...       63
Average number of grid points per atom       ...    11187
Time for grid setup =    6.592 sec

--------------------
COSX GRID GENERATION
--------------------

GRIDX 1
-------
General Integration Accuracy     IntAcc      ... 4.020
Radial Grid Type                 RadialGrid  ... OptM3 with GC (2021)
Angular Grid (max. ang.)         AngularGrid ... 2 (Lebedev-110)
Angular grid pruning method      GridPruning ... 4 (adaptive)
Weight generation scheme         WeightScheme... Becke
Basis function cutoff            BFCut       ... 1.0000e-11
Integration weight cutoff        WCut        ... 1.0000e-14
Angular grids for H and He will be reduced by one unit
Partially contracted basis set               ... on
Rotationally invariant grid construction     ... off

Total number of grid points                  ...    59524
Total number of batches                      ...      955
Average number of points per batch           ...       62
Average number of grid points per atom       ...     1215
UseSFitting                                  ... on

GRIDX 2
-------
General Integration Accuracy     IntAcc      ... 4.338
Radial Grid Type                 RadialGrid  ... OptM3 with GC (2021)
Angular Grid (max. ang.)         AngularGrid ... 3 (Lebedev-194)
Angular grid pruning method      GridPruning ... 4 (adaptive)
Weight generation scheme         WeightScheme... Becke
Basis function cutoff            BFCut       ... 1.0000e-11
Integration weight cutoff        WCut        ... 1.0000e-14
Angular grids for H and He will be reduced by one unit
Partially contracted basis set               ... on
Rotationally invariant grid construction     ... off

Total number of grid points                  ...   129596
Total number of batches                      ...     2050
Average number of points per batch           ...       63
Average number of grid points per atom       ...     2645
UseSFitting                                  ... on

GRIDX 3
-------
General Integration Accuracy     IntAcc      ... 4.871
Radial Grid Type                 RadialGrid  ... OptM3 with GC (2021)
Angular Grid (max. ang.)         AngularGrid ... 4 (Lebedev-302)
Angular grid pruning method      GridPruning ... 4 (adaptive)
Weight generation scheme         WeightScheme... Becke
Basis function cutoff            BFCut       ... 1.0000e-11
Integration weight cutoff        WCut        ... 1.0000e-14
Angular grids for H and He will be reduced by one unit
Partially contracted basis set               ... on
Rotationally invariant grid construction     ... off

Total number of grid points                  ...   247390
Total number of batches                      ...     3887
Average number of points per batch           ...       63
Average number of grid points per atom       ...     5049
UseSFitting                                  ... on

Time for X-Grid setup             =    2.961 sec


--------------------
CPCM SOLVATION MODEL
--------------------
CPCM parameters:
  Epsilon                                         ...      80.4000
  Refrac                                          ...       1.3300
  Rsolv                                           ...       1.3000
  Surface type                                    ... GAUSSIAN VDW
  Epsilon function type                           ...         CPCM
Radii:
 Radius for O  used is    3.4469 Bohr (=   1.8240 Ang.)
 Radius for C  used is    3.8550 Bohr (=   2.0400 Ang.)
 Radius for H  used is    2.4944 Bohr (=   1.3200 Ang.)
Calculating surface                               ...        done! (  0.0s)
GEPOL surface points                              ...         2611
GEPOL Volume                                      ...    2766.2182
GEPOL Surface-area                                ...    1421.0342
Calculating surface distance matrix               ...        done! (  0.1s)
Performing Cholesky decomposition & store         ...        done! (  0.3s)
Overall time for CPCM initialization              ...                 0.3s
--------------
SCF ITERATIONS
--------------
ITER       Energy         Delta-E        Max-DP      RMS-DP      [F,P]     Damp
               ***  Starting incremental Fock matrix formation  ***
                      *** Initiating the SOSCF procedure ***
                      *** Re-Reading the Fockian *** 
                      *** Removing any level shift *** 
ITER      Energy       Delta-E        Grad      Rot      Max-DP    RMS-DP
  0  -1039.85410380 -1039.8541038032  0.000304  0.000304  0.000995  0.000019
               *** Restarting incremental Fock matrix formation ***
  1  -1039.85413871  -0.0000349114  0.000122  0.000271  0.000417  0.000010
  2  -1039.85414253  -0.0000038192  0.000021  0.000080  0.000201  0.000002
  3  -1039.85414255  -0.0000000128  0.000037  0.000071  0.000126  0.000001
  4  -1039.85414259  -0.0000000477  0.000011  0.000026  0.000039  0.000001
  5  -1039.85414260  -0.0000000049  0.000006  0.000016  0.000029  0.000000
  6  -1039.85414261  -0.0000000064  0.000003  0.000008  0.000010  0.000000
                  ***Gradient check signals convergence***
              ***Rediagonalizing the Fockian in SOSCF/NRSCF***

               *****************************************************
               *                     SUCCESS                       *
               *           SCF CONVERGED AFTER   7 CYCLES          *
               *****************************************************

Old exchange energy                            =    -28.135251916 Eh
New exchange energy                            =    -28.135253338 Eh
Exchange energy change after final integration =     -0.000001422 Eh
Total energy after final integration           =  -1039.854144030 Eh
Final COS-X integration done in                =    13.261 sec
Total Energy       :        -1039.85414403 Eh          -28295.86979 eV
  Last Energy change         ...   -2.1021e-09  Tolerance :   1.0000e-08
  Last MAX-Density change    ...    3.5527e-15  Tolerance :   1.0000e-07
             **** THE GBW FILE WAS UPDATED (UQ2_0e_0H_B3LYP_631Gd_opt.gbw) ****
             **** DENSITY UQ2_0e_0H_B3LYP_631Gd_opt.scfp WAS UPDATED ****
             **** ENERGY FILE WAS UPDATED (UQ2_0e_0H_B3LYP_631Gd_opt.en.tmp) ****
             **** THE GBW FILE WAS UPDATED (UQ2_0e_0H_B3LYP_631Gd_opt.gbw) ****
             **** DENSITY UQ2_0e_0H_B3LYP_631Gd_opt.scfp WAS UPDATED ****
Total SCF time: 0 days 0 hours 1 min 15 sec 

Maximum memory used throughout the entire SCF-calculation: 185.9 MB

-------------------------   --------------------
FINAL SINGLE POINT ENERGY     -1039.854144029615
-------------------------   --------------------


           ************************************************************
           *        Program running with 8 parallel MPI-processes     *
           *              working on a common directory               *
           ************************************************************
------------------------------------------------------------------------------
                         ORCA SCF GRADIENT CALCULATION
------------------------------------------------------------------------------

 ... reading COSX grid (gridx3)
Gradient of the Kohn-Sham DFT energy:
Kohn-Sham wavefunction type      ... RKS
Hartree-Fock exchange scaling    ...    0.200
Number of operators              ...    1
Number of atoms                  ...   49
Basis set dimensions             ...  374
Integral neglect threshold       ... 2.5e-11
Integral primitive cutoff        ... 2.5e-12
SHARK Integral package           ... ON

Nuc. rep. gradient       (SHARK) ... done (  0.0 sec)
HCore & Overlap gradient (SHARK) ... done (  0.2 sec)
RI-J gradient            (SHARK) ... done (  1.1 sec)
COSX-gradient                    ... done ( 16.6 sec)
Exchange-correlation gradient    ... done

------------------
CARTESIAN GRADIENT
------------------

   1   O   :    0.002188526   -0.001161789    0.000238800
   2   C   :   -0.002942496    0.002374890   -0.000470242
   3   C   :   -0.003596131   -0.001432875   -0.002406837
   4   O   :    0.000805188   -0.000420582    0.003969097
   5   C   :    0.001401038    0.000269001   -0.001069211
   6   C   :    0.000054052   -0.000025873   -0.003234221
   7   O   :   -0.000921934    0.000153573    0.000687095
   8   C   :    0.000493266    0.001607279   -0.001313765
   9   C   :    0.002616724   -0.000851798    0.001067488
  10   C   :    0.000366362    0.000476191    0.000365730
  11   C   :    0.000090988    0.002587637   -0.002404326
  12   C   :   -0.000922860    0.000793958   -0.001816890
  13   C   :    0.002217303   -0.001685890    0.000674034
  14   C   :   -0.000977783   -0.000166809   -0.000928379
  15   C   :    0.000617789    0.000041874    0.000341742
  16   C   :    0.000409844   -0.000024638   -0.001464108
  17   C   :    0.001630822   -0.002384166    0.005672835
  18   O   :   -0.001088510    0.000902690   -0.002259238
  19   H   :    0.000699804    0.000634418   -0.000534663
  20   H   :    0.000033155    0.000513358   -0.000046718
  21   H   :   -0.000716260   -0.000658599    0.000431289
  22   H   :   -0.000349298   -0.000159002   -0.000459633
  23   H   :    0.000480373   -0.000340094    0.000509208
  24   H   :    0.000352160   -0.000908413    0.001013915
  25   H   :    0.000269203   -0.000455460   -0.000105418
  26   H   :   -0.000615488    0.000253002   -0.000125120
  27   H   :    0.000091835   -0.000480318    0.000203810
  28   H   :    0.000606103   -0.000689262    0.000922595
  29   H   :   -0.001037244    0.000136586    0.001011803
  30   H   :   -0.000750566   -0.000345021    0.000366839
  31   H   :    0.000701194   -0.000044838   -0.000019331
  32   H   :   -0.000408551   -0.000156115   -0.000111644
  33   H   :   -0.000180489   -0.000231894    0.000768514
  34   H   :    0.000248008    0.000442675    0.000383479
  35   H   :   -0.000689281    0.000251033    0.000479181
  36   C   :   -0.000578802   -0.000812133   -0.001049377
  37   H   :    0.000358944    0.000682080    0.000548236
  38   H   :    0.000399118    0.000132526    0.000167125
  39   C   :    0.001431093    0.000741437    0.000127199
  40   H   :   -0.000692212   -0.000143881   -0.000166476
  41   C   :   -0.001764402    0.002498403    0.000599659
  42   C   :   -0.000253530   -0.002002769   -0.000049268
  43   H   :    0.000103471    0.000662021    0.000407964
  44   H   :    0.000381042    0.000004170    0.000214804
  45   H   :   -0.000537668    0.000442447   -0.000926059
  46   C   :   -0.000243645   -0.001825286   -0.000440219
  47   H   :    0.000852320    0.000044331    0.000040844
  48   H   :    0.000004724    0.000632256   -0.000357148
  49   H   :   -0.000583927    0.000137232    0.000571078

Difference to translation invariance:
           :    0.0000533708    0.0000075619    0.0000260737

Difference to rotation invariance:
           :   -0.0006029577    0.0000579673   -0.0003538848

Norm of the cartesian gradient     ...    0.0143568962
RMS gradient                       ...    0.0011841368
MAX gradient                       ...    0.0056728354

-------
TIMINGS
-------

Total SCF gradient time            ...       25.218 sec

One electron gradient       ....       0.214 sec  (  0.8%)
RI-J Coulomb gradient       ....       1.078 sec  (  4.3%)
COSX gradient               ....      16.570 sec  ( 65.7%)
XC gradient                 ....       5.647 sec  ( 22.4%)
CPCM gradient               ....       0.707 sec  (  2.8%)
   A-Matrix (El+Nuc)        ....       0.269 sec  (  1.1%)
   Potential                ....       0.439 sec  (  1.7%)

Maximum memory used throughout the entire SCFGRAD-calculation: 117.9 MB
------------------------------------------------------------------------------
                         ORCA GEOMETRY RELAXATION STEP
------------------------------------------------------------------------------

Reading the OPT-File                    .... done
Getting information on internals        .... done
Copying old internal coords+grads       .... done
Making the new internal coordinates     .... (new redundants).... done
Validating the new internal coordinates .... (new redundants).... done
Calculating the B-matrix                .... done
Calculating the G,G- and P matrices     .... done
Transforming gradient to internals      .... done
Projecting the internal gradient        .... done
Number of atoms                         ....  49
Number of internal coordinates          .... 234
Current Energy                          .... -1039.854144030 Eh
Current gradient norm                   ....     0.014356896 Eh/bohr
Maximum allowed component of the step   ....  0.300
Current trust radius                    ....  0.300
Updating the Hessian (BFGS)             .... done
Forming the augmented Hessian           .... done
Diagonalizing the augmented Hessian     .... done
Last element of RFO vector              ....  0.000666210
Lowest eigenvalues of augmented Hessian:
 -18.149713808 -0.016965370  0.000008062  0.001377530  0.001996370
Warning: RFO finds a terribly low value for the scaling factor
Trying a QUASI-NEWTON step instead
Doing a quasi-Newton Step:
Inverting the Hessian                   .... done
Computing the step                      .... done
Length of the computed step             ....  0.003471432
Converting the step to cartesian space:
 Initial RMS(Int)=    0.0002269346
Transforming coordinates:
 Iter   0:  RMS(Cart)=    0.0020438412 RMS(Int)=    0.0002265480
 Iter   1:  RMS(Cart)=    0.0000012096 RMS(Int)=    0.0000002792
 Iter   2:  RMS(Cart)=    0.0000000010 RMS(Int)=    0.0000000002
done
Storing new coordinates                 .... done

                                .--------------------.
          ----------------------|Geometry convergence|-------------------------
          Item                value                   Tolerance       Converged
          ---------------------------------------------------------------------
          Energy change      -0.0000008809            0.0000002000      NO
          RMS gradient        0.0007905136            0.0000080000      NO
          MAX gradient        0.0031455577            0.0000300000      NO
          RMS step            0.0002269346            0.0001000000      NO
          MAX step            0.0008279181            0.0002000000      NO
          ........................................................
          Max(Bonds)      0.0000      Max(Angles)    0.01
          Max(Dihed)        0.05      Max(Improp)    0.00
          ---------------------------------------------------------------------

The optimization has not yet converged - more geometry cycles are needed


    ---------------------------------------------------------------------------
                         Redundant Internal Coordinates
                            (Angstroem and degrees)

        Definition                    Value    dE/dq     Step     New-Value
    ----------------------------------------------------------------------------
     1. B(C   1,O   0)                1.2349  0.002379 -0.0000    1.2349   
     2. B(C   2,C   1)                1.4787 -0.001165  0.0000    1.4788   
     3. B(O   3,C   2)                1.3739  0.003146  0.0000    1.3739   
     4. B(C   4,O   3)                1.4464  0.001829  0.0000    1.4464   
     5. B(C   5,C   2)                1.3616 -0.000342 -0.0000    1.3616   
     6. B(O   6,C   5)                1.3388  0.000333  0.0000    1.3388   
     7. B(C   7,O   6)                1.4420  0.000745  0.0000    1.4420   
     8. B(C   8,C   1)                1.4960 -0.001300 -0.0000    1.4960   
     9. B(C   9,C   8)                1.5036  0.000212  0.0000    1.5036   
    10. B(C  10,C   8)                1.3568  0.001802 -0.0000    1.3568   
    11. B(C  11,C  10)                1.5200  0.001171  0.0000    1.5200   
    12. B(C  12,C  11)                1.5177  0.000331 -0.0000    1.5177   
    13. B(C  13,C  12)                1.3475  0.001581 -0.0000    1.3475   
    14. B(C  14,C  13)                1.5155  0.000506  0.0000    1.5155   
    15. B(C  15,C  13)                1.5202  0.002275 -0.0000    1.5202   
    16. B(C  16,C  10)                1.4900 -0.000980  0.0000    1.4900   
    17. B(C  16,C   5)                1.5054 -0.001053 -0.0000    1.5054   
    18. B(O  17,C  16)                1.2290  0.002133 -0.0000    1.2290   
    19. B(H  18,C   4)                1.0924  0.000445  0.0000    1.0924   
    20. B(H  19,C   4)                1.0967  0.000283  0.0000    1.0967   
    21. B(H  20,C   4)                1.0923  0.000316 -0.0000    1.0923   
    22. B(H  21,C   7)                1.0911  0.000102  0.0000    1.0911   
    23. B(H  22,C   7)                1.0932  0.000152  0.0000    1.0932   
    24. B(H  23,C   7)                1.0927  0.001133 -0.0000    1.0927   
    25. B(H  24,C   9)                1.0969  0.000388 -0.0000    1.0969   
    26. B(H  25,C   9)                1.0910  0.000407  0.0000    1.0910   
    27. B(H  26,C   9)                1.0972  0.000364  0.0000    1.0972   
    28. B(H  27,C  11)                1.0975  0.000227  0.0000    1.0975   
    29. B(H  28,C  11)                1.0901 -0.000063  0.0000    1.0901   
    30. B(H  29,C  12)                1.0910  0.000164  0.0000    1.0910   
    31. B(H  30,C  14)                1.0959  0.000417  0.0000    1.0959   
    32. B(H  31,C  14)                1.0999  0.000442  0.0000    1.0999   
    33. B(H  32,C  14)                1.0981  0.000401  0.0000    1.0981   
    34. B(H  33,C  15)                1.0943 -0.000177  0.0000    1.0943   
    35. B(H  34,C  15)                1.0994  0.000415 -0.0000    1.0994   
    36. B(C  35,C  15)                1.5636  0.001169  0.0000    1.5636   
    37. B(H  36,C  35)                1.0957 -0.000128  0.0000    1.0957   
    38. B(H  37,C  35)                1.0981  0.000451  0.0000    1.0981   
    39. B(C  38,C  35)                1.5099  0.001070  0.0000    1.5099   
    40. B(H  39,C  38)                1.0906 -0.000314  0.0000    1.0906   
    41. B(C  40,C  38)                1.3473  0.002109  0.0000    1.3473   
    42. B(C  41,C  40)                1.5108  0.000194 -0.0000    1.5108   
    43. B(H  42,C  41)                1.1009  0.000612 -0.0000    1.1009   
    44. B(H  43,C  41)                1.0931  0.000075 -0.0000    1.0931   
    45. B(H  44,C  41)                1.0996  0.000381 -0.0000    1.0996   
    46. B(C  45,C  40)                1.5117 -0.000221 -0.0000    1.5117   
    47. B(H  46,C  45)                1.0959  0.000423  0.0000    1.0959   
    48. B(H  47,C  45)                1.1009  0.000548  0.0000    1.1009   
    49. B(H  48,C  45)                1.1000  0.000326  0.0000    1.1000   
    50. A(O   0,C   1,C   8)          119.58 -0.000213   -0.00    119.58   
    51. A(C   2,C   1,C   8)          120.57  0.000314    0.00    120.57   
    52. A(O   0,C   1,C   2)          119.84 -0.000098   -0.00    119.84   
    53. A(C   1,C   2,C   5)          120.05  0.000809    0.01    120.06   
    54. A(C   1,C   2,O   3)          116.65 -0.001829    0.00    116.66   
    55. A(O   3,C   2,C   5)          123.12  0.001036   -0.00    123.12   
    56. A(C   2,O   3,C   4)          115.50 -0.002293    0.00    115.50   
    57. A(H  18,C   4,H  19)          109.28 -0.000709    0.00    109.28   
    58. A(H  18,C   4,H  20)          110.21  0.000372   -0.00    110.21   
    59. A(H  19,C   4,H  20)          110.40  0.000605    0.00    110.40   
    60. A(O   3,C   4,H  19)          110.34 -0.000088   -0.00    110.34   
    61. A(O   3,C   4,H  20)          110.40 -0.001607    0.00    110.40   
    62. A(O   3,C   4,H  18)          106.12  0.001454   -0.00    106.12   
    63. A(C   2,C   5,C  16)          119.37 -0.000860    0.00    119.37   
    64. A(C   2,C   5,O   6)          129.62 -0.000536   -0.00    129.62   
    65. A(O   6,C   5,C  16)          110.98  0.001385    0.00    110.98   
    66. A(C   5,O   6,C   7)          121.96 -0.001295   -0.00    121.96   
    67. A(H  22,C   7,H  23)          109.92 -0.000384    0.00    109.92   
    68. A(H  21,C   7,H  23)          110.76  0.000906    0.00    110.76   
    69. A(O   6,C   7,H  22)          110.87  0.000380   -0.00    110.87   
    70. A(O   6,C   7,H  23)          110.69 -0.000956    0.00    110.69   
    71. A(O   6,C   7,H  21)          104.45 -0.000380    0.00    104.45   
    72. A(H  21,C   7,H  22)          110.05  0.000462   -0.00    110.05   
    73. A(C   9,C   8,C  10)          125.10 -0.000218   -0.00    125.10   
    74. A(C   1,C   8,C   9)          114.89  0.001030    0.00    114.89   
    75. A(C   1,C   8,C  10)          120.00 -0.000813    0.00    120.01   
    76. A(H  25,C   9,H  26)          108.33  0.000010   -0.00    108.33   
    77. A(C   8,C   9,H  26)          110.42  0.000612    0.00    110.42   
    78. A(H  24,C   9,H  26)          106.37 -0.000374    0.00    106.37   
    79. A(H  24,C   9,H  25)          108.86  0.000119    0.00    108.86   
    80. A(C   8,C   9,H  25)          112.02 -0.001004   -0.00    112.02   
    81. A(C   8,C   9,H  24)          110.64  0.000655    0.00    110.64   
    82. A(C   8,C  10,C  11)          124.55  0.000090    0.00    124.55   
    83. A(C  11,C  10,C  16)          115.83  0.000010    0.00    115.83   
    84. A(C   8,C  10,C  16)          119.60 -0.000102   -0.00    119.59   
    85. A(C  10,C  11,C  12)          112.25  0.001902    0.01    112.26   
    86. A(H  27,C  11,H  28)          108.07  0.001017    0.00    108.07   
    87. A(C  10,C  11,H  28)          108.58 -0.000041   -0.00    108.58   
    88. A(C  12,C  11,H  27)          108.94 -0.000738   -0.00    108.93   
    89. A(C  10,C  11,H  27)          108.42 -0.000754   -0.00    108.42   
    90. A(C  12,C  11,H  28)          110.48 -0.001392    0.00    110.48   
    91. A(C  13,C  12,H  29)          117.28 -0.000052   -0.00    117.28   
    92. A(C  11,C  12,H  29)          114.64  0.001701    0.00    114.64   
    93. A(C  11,C  12,C  13)          128.07 -0.001652    0.00    128.07   
    94. A(C  14,C  13,C  15)          116.87  0.002743    0.00    116.87   
    95. A(C  12,C  13,C  15)          124.30 -0.000406    0.00    124.30   
    96. A(C  12,C  13,C  14)          118.82 -0.002335    0.00    118.82   
    97. A(H  31,C  14,H  32)          106.26 -0.000277   -0.00    106.26   
    98. A(C  13,C  14,H  32)          112.17  0.001115    0.00    112.17   
    99. A(H  30,C  14,H  31)          108.30  0.000330   -0.00    108.30   
   100. A(C  13,C  14,H  31)          110.85  0.000112   -0.00    110.85   
   101. A(C  13,C  14,H  30)          111.17 -0.001070    0.00    111.17   
   102. A(H  30,C  14,H  32)          107.87 -0.000196    0.00    107.87   
   103. A(H  34,C  15,C  35)          107.92 -0.001100    0.00    107.92   
   104. A(H  33,C  15,C  35)          106.93 -0.000569   -0.00    106.93   
   105. A(C  13,C  15,C  35)          116.14  0.001674   -0.00    116.14   
   106. A(H  33,C  15,H  34)          106.75  0.000590    0.00    106.75   
   107. A(C  13,C  15,H  34)          108.96  0.000216    0.00    108.96   
   108. A(C  13,C  15,H  33)          109.73 -0.000879    0.00    109.73   
   109. A(C  10,C  16,O  17)          120.96 -0.000690    0.00    120.96   
   110. A(C   5,C  16,O  17)          118.61 -0.000001    0.00    118.61   
   111. A(C   5,C  16,C  10)          120.36  0.000625    0.00    120.36   
   112. A(C  15,C  35,H  36)          107.24  0.000462    0.00    107.24   
   113. A(H  37,C  35,C  38)          109.34  0.000078    0.00    109.34   
   114. A(H  36,C  35,C  38)          109.95 -0.001095   -0.00    109.95   
   115. A(C  15,C  35,C  38)          116.05  0.001190    0.00    116.05   
   116. A(H  36,C  35,H  37)          105.92 -0.000095    0.00    105.92   
   117. A(C  15,C  35,H  37)          107.84 -0.000633   -0.00    107.84   
   118. A(H  39,C  38,C  40)          116.48 -0.000824    0.00    116.48   
   119. A(C  35,C  38,C  40)          127.96  0.000522    0.00    127.96   
   120. A(C  35,C  38,H  39)          115.56  0.000301   -0.00    115.56   
   121. A(C  41,C  40,C  45)          114.85  0.001311    0.00    114.85   
   122. A(C  38,C  40,C  45)          120.48 -0.000911    0.00    120.48   
   123. A(C  38,C  40,C  41)          124.68 -0.000400   -0.00    124.68   
   124. A(H  43,C  41,H  44)          107.90 -0.000264   -0.00    107.90   
   125. A(H  42,C  41,H  44)          106.18 -0.000290   -0.00    106.18   
   126. A(C  40,C  41,H  44)          111.33  0.001953    0.00    111.33   
   127. A(H  42,C  41,H  43)          107.96  0.000333    0.00    107.96   
   128. A(C  40,C  41,H  43)          113.02 -0.000803    0.00    113.02   
   129. A(C  40,C  41,H  42)          110.15 -0.000927   -0.00    110.15   
   130. A(H  47,C  45,H  48)          106.23 -0.000193   -0.00    106.22   
   131. A(H  46,C  45,H  48)          108.37  0.000109    0.00    108.37   
   132. A(C  40,C  45,H  48)          111.72  0.001518   -0.00    111.72   
   133. A(H  46,C  45,H  47)          108.19  0.000507    0.00    108.19   
   134. A(C  40,C  45,H  47)          110.66 -0.000800    0.00    110.66   
   135. A(C  40,C  45,H  46)          111.47 -0.001102    0.00    111.47   
   136. D(C   5,C   2,C   1,O   0)   -178.91 -0.000539    0.01   -178.91   
   137. D(C   5,C   2,C   1,C   8)      0.54 -0.000147    0.01      0.54   
   138. D(O   3,C   2,C   1,O   0)     -3.50 -0.000291    0.00     -3.49   
   139. D(O   3,C   2,C   1,C   8)    175.95  0.000101    0.01    175.96   
   140. D(C   4,O   3,C   2,C   5)   -112.04  0.000477   -0.01   -112.05   
   141. D(C   4,O   3,C   2,C   1)     72.70  0.000238   -0.00     72.69   
   142. D(H  20,C   4,O   3,C   2)    -62.00  0.000141    0.04    -61.97   
   143. D(H  19,C   4,O   3,C   2)     60.31 -0.000238    0.04     60.35   
   144. D(H  18,C   4,O   3,C   2)    178.59 -0.000291    0.04    178.62   
   145. D(C  16,C   5,C   2,C   1)      1.43  0.000614    0.00      1.43   
   146. D(C  16,C   5,C   2,O   3)   -173.68  0.000486    0.01   -173.67   
   147. D(O   6,C   5,C   2,O   3)      3.99  0.000145    0.01      3.99   
   148. D(O   6,C   5,C   2,C   1)    179.09  0.000273    0.00    179.09   
   149. D(C   7,O   6,C   5,C   2)      9.15  0.000055    0.05      9.20   
   150. D(C   7,O   6,C   5,C  16)   -173.03 -0.000302    0.05   -172.98   
   151. D(H  23,C   7,O   6,C   5)    -66.69  0.000151   -0.02    -66.70   
   152. D(H  22,C   7,O   6,C   5)     55.57 -0.000735   -0.02     55.55   
   153. D(H  21,C   7,O   6,C   5)    174.07 -0.000217   -0.02    174.05   
   154. D(C  10,C   8,C   1,C   2)     -1.60 -0.000096   -0.01     -1.61   
   155. D(C  10,C   8,C   1,O   0)    177.85  0.000296   -0.00    177.85   
   156. D(C   9,C   8,C   1,C   2)    179.32 -0.000042   -0.01    179.30   
   157. D(C   9,C   8,C   1,O   0)     -1.24  0.000350   -0.01     -1.24   
   158. D(H  26,C   9,C   8,C  10)   -118.66  0.000169    0.01   -118.65   
   159. D(H  25,C   9,C   8,C  10)      2.18 -0.000072    0.01      2.19   
   160. D(H  25,C   9,C   8,C   1)   -178.78 -0.000135    0.02   -178.77   
   161. D(H  24,C   9,C   8,C  10)    123.85 -0.000152    0.01    123.86   
   162. D(H  26,C   9,C   8,C   1)     60.37  0.000107    0.02     60.39   
   163. D(H  24,C   9,C   8,C   1)    -57.12 -0.000214    0.02    -57.10   
   164. D(C  16,C  10,C   8,C   1)      0.57 -0.000146    0.00      0.57   
   165. D(C  11,C  10,C   8,C   9)      1.24 -0.000096   -0.00      1.24   
   166. D(C  11,C  10,C   8,C   1)   -177.75 -0.000047   -0.01   -177.76   
   167. D(C  16,C  10,C   8,C   9)    179.55 -0.000195    0.01    179.56   
   168. D(H  28,C  11,C  10,C   8)   -155.09 -0.000615   -0.03   -155.13   
   169. D(H  28,C  11,C  10,C  16)     26.53 -0.000517   -0.04     26.49   
   170. D(H  27,C  11,C  10,C  16)    143.71  0.000255   -0.04    143.67   
   171. D(H  27,C  11,C  10,C   8)    -37.92  0.000157   -0.03    -37.95   
   172. D(C  12,C  11,C  10,C  16)    -95.90  0.000020   -0.04    -95.94   
   173. D(C  12,C  11,C  10,C   8)     82.47 -0.000078   -0.03     82.44   
   174. D(H  29,C  12,C  11,H  28)   -178.82 -0.000402   -0.05   -178.87   
   175. D(H  29,C  12,C  11,H  27)     62.62 -0.000366   -0.04     62.58   
   176. D(H  29,C  12,C  11,C  10)    -57.47 -0.000132   -0.04    -57.51   
   177. D(C  13,C  12,C  11,H  28)      2.39 -0.000245   -0.05      2.34   
   178. D(C  13,C  12,C  11,H  27)   -116.17 -0.000209   -0.04   -116.22   
   179. D(C  13,C  12,C  11,C  10)    123.74  0.000025   -0.04    123.70   
   180. D(C  15,C  13,C  12,H  29)   -179.02 -0.000274   -0.00   -179.03   
   181. D(C  15,C  13,C  12,C  11)     -0.25 -0.000418   -0.01     -0.26   
   182. D(C  14,C  13,C  12,H  29)     -0.72 -0.000166   -0.00     -0.73   
   183. D(C  14,C  13,C  12,C  11)    178.04 -0.000310   -0.01    178.04   
   184. D(H  32,C  14,C  13,C  15)    -63.10 -0.000279   -0.01    -63.11   
   185. D(H  32,C  14,C  13,C  12)    118.48 -0.000333   -0.02    118.46   
   186. D(H  31,C  14,C  13,C  15)     55.51  0.000178   -0.01     55.50   
   187. D(H  31,C  14,C  13,C  12)   -122.91  0.000124   -0.02   -122.93   
   188. D(H  30,C  14,C  13,C  15)    176.03 -0.000047   -0.02    176.01   
   189. D(H  30,C  14,C  13,C  12)     -2.40 -0.000101   -0.02     -2.41   
   190. D(C  35,C  15,C  13,C  14)     80.86 -0.000165    0.00     80.86   
   191. D(C  35,C  15,C  13,C  12)   -100.82 -0.000137    0.01   -100.81   
   192. D(H  34,C  15,C  13,C  14)    -41.22 -0.000075    0.00    -41.21   
   193. D(H  34,C  15,C  13,C  12)    137.11 -0.000047    0.01    137.12   
   194. D(H  33,C  15,C  13,C  14)   -157.77 -0.000413   -0.00   -157.77   
   195. D(H  33,C  15,C  13,C  12)     20.56 -0.000385    0.00     20.56   
   196. D(O  17,C  16,C   5,C   2)   -179.42  0.000565   -0.00   -179.42   
   197. D(C  10,C  16,C   5,O   6)    179.47 -0.000548   -0.01    179.47   
   198. D(C  10,C  16,C   5,C   2)     -2.45 -0.000862   -0.01     -2.46   
   199. D(O  17,C  16,C  10,C  11)     -3.24 -0.000898    0.01     -3.23   
   200. D(O  17,C  16,C  10,C   8)    178.30 -0.000809    0.00    178.30   
   201. D(C   5,C  16,C  10,C  11)    179.87  0.000540    0.01    179.88   
   202. D(C   5,C  16,C  10,C   8)      1.40  0.000629    0.00      1.41   
   203. D(O  17,C  16,C   5,O   6)      2.51  0.000878   -0.01      2.50   
   204. D(C  38,C  35,C  15,H  34)     47.39 -0.000399    0.02     47.41   
   205. D(C  38,C  35,C  15,H  33)    161.92 -0.000528    0.02    161.94   
   206. D(C  38,C  35,C  15,C  13)    -75.23 -0.000983    0.02    -75.21   
   207. D(H  37,C  35,C  15,H  34)    170.39  0.000037    0.02    170.41   
   208. D(H  37,C  35,C  15,H  33)    -75.08 -0.000092    0.02    -75.06   
   209. D(H  37,C  35,C  15,C  13)     47.77 -0.000547    0.02     47.79   
   210. D(H  36,C  35,C  15,H  34)    -75.94 -0.000152    0.02    -75.91   
   211. D(H  36,C  35,C  15,H  33)     38.59 -0.000281    0.02     38.61   
   212. D(H  36,C  35,C  15,C  13)    161.45 -0.000736    0.02    161.46   
   213. D(C  40,C  38,C  35,H  37)    138.10 -0.000268    0.01    138.11   
   214. D(C  40,C  38,C  35,H  36)     22.21  0.000423    0.01     22.22   
   215. D(C  40,C  38,C  35,C  15)    -99.69 -0.000185    0.01    -99.68   
   216. D(H  39,C  38,C  35,H  37)    -42.32 -0.000436    0.01    -42.31   
   217. D(H  39,C  38,C  35,H  36)   -158.21  0.000254    0.01   -158.19   
   218. D(H  39,C  38,C  35,C  15)     79.89 -0.000354    0.01     79.90   
   219. D(C  45,C  40,C  38,H  39)      0.40  0.000052   -0.00      0.39   
   220. D(C  45,C  40,C  38,C  35)    179.97 -0.000113    0.00    179.97   
   221. D(C  41,C  40,C  38,H  39)   -179.89  0.000085   -0.01   -179.89   
   222. D(C  41,C  40,C  38,C  35)     -0.31 -0.000081   -0.00     -0.31   
   223. D(H  44,C  41,C  40,C  45)    -57.83  0.000161   -0.01    -57.83   
   224. D(H  44,C  41,C  40,C  38)    122.44  0.000135   -0.00    122.44   
   225. D(H  43,C  41,C  40,C  45)   -179.46 -0.000361   -0.01   -179.47   
   226. D(H  43,C  41,C  40,C  38)      0.81 -0.000386   -0.01      0.80   
   227. D(H  42,C  41,C  40,C  45)     59.69  0.000421   -0.01     59.68   
   228. D(H  42,C  41,C  40,C  38)   -120.04  0.000396   -0.00   -120.04   
   229. D(H  48,C  45,C  40,C  41)     60.41 -0.000025   -0.00     60.41   
   230. D(H  48,C  45,C  40,C  38)   -119.84  0.000000   -0.01   -119.85   
   231. D(H  47,C  45,C  40,C  41)    -57.73 -0.000233   -0.00    -57.73   
   232. D(H  47,C  45,C  40,C  38)    122.02 -0.000208   -0.01    122.01   
   233. D(H  46,C  45,C  40,C  41)   -178.18  0.000405   -0.00   -178.18   
   234. D(H  46,C  45,C  40,C  38)      1.57  0.000430   -0.01      1.56   
    ----------------------------------------------------------------------------

         *************************************************************
         *                GEOMETRY OPTIMIZATION CYCLE  45            *
         *************************************************************
---------------------------------
CARTESIAN COORDINATES (ANGSTROEM)
---------------------------------
  O      4.412582   -1.476490    0.848009
  C      3.440332   -0.873844    0.382626
  C      3.385292    0.602056    0.456132
  O      4.414075    1.224887    1.120471
  C      5.684115    1.238876    0.428543
  C      2.305158    1.269493   -0.035622
  O      2.049655    2.583586   -0.054659
  C      3.045110    3.560045    0.312572
  C      2.321378   -1.646848   -0.240570
  C      2.517160   -3.137508   -0.262027
  C      1.229265   -0.996499   -0.715126
  C      0.014828   -1.680145   -1.321878
  C     -0.954978   -2.174305   -0.264212
  C     -2.262966   -1.878154   -0.132868
  C     -3.050881   -2.530356    0.985441
  C     -3.028571   -0.949843   -1.061898
  C      1.159419    0.489028   -0.622474
  O      0.196256    1.105990   -1.072086
  H      6.375154    1.785782    1.074100
  H      5.590571    1.764484   -0.529469
  H      6.042587    0.219297    0.270111
  H      2.577612    4.521167    0.093206
  H      3.950420    3.437906   -0.287836
  H      3.289430    3.481715    1.374725
  H      3.446199   -3.397974   -0.783686
  H      1.685299   -3.652477   -0.744889
  H      2.616913   -3.525270    0.759504
  H      0.359572   -2.535746   -1.916519
  H     -0.479081   -0.978384   -1.994063
  H     -0.524370   -2.868330    0.459128
  H     -2.427582   -3.231188    1.552230
  H     -3.914579   -3.081748    0.585787
  H     -3.456391   -1.793264    1.691265
  H     -2.497628   -0.860429   -2.014581
  H     -4.007910   -1.396452   -1.285602
  C     -3.270809    0.503119   -0.537474
  H     -3.515976    1.125107   -1.405614
  H     -2.315909    0.885586   -0.153041
  C     -4.334444    0.656628    0.523195
  H     -4.028496    0.397214    1.537358
  C     -5.608573    1.065288    0.366022
  C     -6.226144    1.466234   -0.953203
  H     -6.575438    2.509227   -0.906985
  H     -5.532601    1.380014   -1.793697
  H     -7.111966    0.856203   -1.181958
  C     -6.536631    1.157002    1.555784
  H     -6.024593    0.885237    2.485792
  H     -6.927816    2.180226    1.665187
  H     -7.413736    0.503451    1.439307

----------------------------
CARTESIAN COORDINATES (A.U.)
----------------------------
  NO LB      ZA    FRAG     MASS         X           Y           Z
   0 O     8.0000    0    15.999    8.338571   -2.790162    1.602504
   1 C     6.0000    0    12.011    6.501285   -1.651325    0.723058
   2 C     6.0000    0    12.011    6.397275    1.137722    0.861965
   3 O     8.0000    0    15.999    8.341393    2.314702    2.117382
   4 C     6.0000    0    12.011   10.741420    2.341137    0.809828
   5 C     6.0000    0    12.011    4.356118    2.398994   -0.067316
   6 O     8.0000    0    15.999    3.873286    4.882269   -0.103291
   7 C     6.0000    0    12.011    5.754424    6.727509    0.590676
   8 C     6.0000    0    12.011    4.386769   -3.112091   -0.454611
   9 C     6.0000    0    12.011    4.756743   -5.929030   -0.495160
  10 C     6.0000    0    12.011    2.322975   -1.883110   -1.351393
  11 C     6.0000    0    12.011    0.028020   -3.175014   -2.497987
  12 C     6.0000    0    12.011   -1.804647   -4.108842   -0.499288
  13 C     6.0000    0    12.011   -4.276385   -3.549197   -0.251084
  14 C     6.0000    0    12.011   -5.765329   -4.781680    1.862214
  15 C     6.0000    0    12.011   -5.723170   -1.794943   -2.006696
  16 C     6.0000    0    12.011    2.190984    0.924129   -1.176305
  17 O     8.0000    0    15.999    0.370871    2.090018   -2.025949
  18 H     1.0000    0     1.008   12.047295    3.374638    2.029754
  19 H     1.0000    0     1.008   10.564648    3.334391   -1.000552
  20 H     1.0000    0     1.008   11.418834    0.414412    0.510436
  21 H     1.0000    0     1.008    4.870981    8.543767    0.176134
  22 H     1.0000    0     1.008    7.465212    6.496701   -0.543931
  23 H     1.0000    0     1.008    6.216121    6.579487    2.597855
  24 H     1.0000    0     1.008    6.512373   -6.421239   -1.480952
  25 H     1.0000    0     1.008    3.184753   -6.902181   -1.407636
  26 H     1.0000    0     1.008    4.945248   -6.661795    1.435255
  27 H     1.0000    0     1.008    0.679493   -4.791866   -3.621696
  28 H     1.0000    0     1.008   -0.905331   -1.848879   -3.768233
  29 H     1.0000    0     1.008   -0.990915   -5.420357    0.867626
  30 H     1.0000    0     1.008   -4.587466   -6.106061    2.933289
  31 H     1.0000    0     1.008   -7.397483   -5.823660    1.106977
  32 H     1.0000    0     1.008   -6.531633   -3.388777    3.196028
  33 H     1.0000    0     1.008   -4.719833   -1.625976   -3.807007
  34 H     1.0000    0     1.008   -7.573852   -2.638913   -2.429436
  35 C     6.0000    0    12.011   -6.180932    0.950757   -1.015678
  36 H     1.0000    0     1.008   -6.644232    2.126144   -2.656226
  37 H     1.0000    0     1.008   -4.376433    1.673515   -0.289206
  38 C     6.0000    0    12.011   -8.190912    1.240847    0.988696
  39 H     1.0000    0     1.008   -7.612755    0.750625    2.905185
  40 C     6.0000    0    12.011  -10.598667    2.013103    0.691682
  41 C     6.0000    0    12.011  -11.765706    2.770781   -1.801293
  42 H     1.0000    0     1.008  -12.425777    4.741752   -1.713953
  43 H     1.0000    0     1.008  -10.455100    2.607848   -3.389597
  44 H     1.0000    0     1.008  -13.439668    1.617989   -2.233578
  45 C     6.0000    0    12.011  -12.352443    2.186416    2.940005
  46 H     1.0000    0     1.008  -11.384830    1.672855    4.697466
  47 H     1.0000    0     1.008  -13.091675    4.120030    3.146748
  48 H     1.0000    0     1.008  -14.009931    0.951384    2.719896

--------------------------------
INTERNAL COORDINATES (ANGSTROEM)
--------------------------------
 O      0   0   0     0.000000000000     0.00000000     0.00000000
 C      1   0   0     1.234922850653     0.00000000     0.00000000
 C      2   1   0     1.478753983832   119.84346803     0.00000000
 O      3   2   1     1.373920580273   116.65482509   356.50449221
 C      4   3   2     1.446361110415   115.50409626    72.69263884
 C      3   2   1     1.361610700455   120.05352726   181.09339624
 O      6   3   2     1.338837067109   129.61653412   179.09388850
 C      7   6   3     1.441964628751   121.95750871     9.19766014
 C      2   1   3     1.495982919709   119.58427545   180.54481010
 C      9   2   1     1.503614963887   114.88644777   358.75508082
 C      9   2   1     1.356785961581   120.00581403   177.84461861
 C     11   9   2     1.519992887031   124.55160226   182.24528440
 C     12  11   9     1.517687442467   112.25977529    82.43804025
 C     13  12  11     1.347511657598   128.07024930   123.69524444
 C     14  13  12     1.515517231777   118.81566192   178.04018318
 C     14  13  12     1.520200749610   124.29743832   359.73981077
 C     11   9   2     1.490051308978   119.59445506     0.56993082
 O     17  11   9     1.229013515221   120.96146039   178.30330475
 H      5   4   3     1.092421387935   106.11704363   178.62496219
 H      5   4   3     1.096722639302   110.34216107    60.34842206
 H      5   4   3     1.092311140524   110.39740638   298.03436721
 H      8   7   6     1.091068964147   104.44909058   174.05114402
 H      8   7   6     1.093158048973   110.86574098    55.55452485
 H      8   7   6     1.092701688590   110.69345270   293.29527554
 H     10   9   2     1.096852386511   110.63992153   302.89478650
 H     10   9   2     1.091027775598   112.02279680   181.23010510
 H     10   9   2     1.097195182989   110.42122233    60.38790263
 H     12  11   9     1.097497324227   108.41791107   322.05143800
 H     12  11   9     1.090066934762   108.57930723   204.87387579
 H     13  12  11     1.091014736086   114.64258812   302.48906675
 H     15  14  13     1.095863198020   111.17176427   357.58600601
 H     15  14  13     1.099878446050   110.84710357   237.07081109
 H     15  14  13     1.098149215512   112.17314099   118.46280423
 H     16  14  13     1.094303744540   109.72937489    20.56402308
 H     16  14  13     1.099366875794   108.96063232   137.11635619
 C     16  14  13     1.563585166859   116.13581488   259.19138036
 H     36  16  14     1.095739032779   107.24230315   161.46426248
 H     36  16  14     1.098136292072   107.83909168    47.79188149
 C     36  16  14     1.509935043822   116.05347649   284.79206298
 H     39  36  16     1.090607868880   115.55815640    79.90275985
 C     39  36  16     1.347260762890   127.95741240   260.31994097
 C     41  39  36     1.510796720346   124.67702798   359.68674720
 H     42  41  39     1.100898207140   110.14909836   239.95467078
 H     42  41  39     1.093099338507   113.02438550     0.80342897
 H     42  41  39     1.099612802790   111.32894625   122.43845459
 C     41  39  36     1.511699501688   120.47609030   179.97414148
 H     46  41  39     1.095881066637   111.47026864     1.56107143
 H     46  41  39     1.100900750380   110.65531685   122.01014201
 H     46  41  39     1.100003888371   111.72383694   240.15035041

---------------------------
INTERNAL COORDINATES (A.U.)
---------------------------
 O      0   0   0     0.000000000000     0.00000000     0.00000000
 C      1   0   0     2.333665984256     0.00000000     0.00000000
 C      2   1   0     2.794440048888   119.84346803     0.00000000
 O      3   2   1     2.596333626473   116.65482509   356.50449221
 C      4   3   2     2.733226389438   115.50409626    72.69263884
 C      3   2   1     2.573071324876   120.05352726   181.09339624
 O      6   3   2     2.530035394778   129.61653412   179.09388850
 C      7   6   3     2.724918243140   121.95750871     9.19766014
 C      2   1   3     2.826998019274   119.58427545   180.54481010
 C      9   2   1     2.841420492612   114.88644777   358.75508082
 C      9   2   1     2.563953889738   120.00581403   177.84461861
 C     11   9   2     2.872370281997   124.55160226   182.24528440
 C     12  11   9     2.868013623154   112.25977529    82.43804025
 C     13  12  11     2.546427995127   128.07024930   123.69524444
 C     14  13  12     2.863912519297   118.81566192   178.04018318
 C     14  13  12     2.872763085346   124.29743832   359.73981077
 C     11   9   2     2.815788899459   119.59445506     0.56993082
 O     17  11   9     2.322498958655   120.96146039   178.30330475
 H      5   4   3     2.064377246035   106.11704363   178.62496219
 H      5   4   3     2.072505433152   110.34216107    60.34842206
 H      5   4   3     2.064168908622   110.39740638   298.03436721
 H      8   7   6     2.061821535459   104.44909058   174.05114402
 H      8   7   6     2.065769333651   110.86574098    55.55452485
 H      8   7   6     2.064906937509   110.69345270   293.29527554
 H     10   9   2     2.072750619845   110.63992153   302.89478650
 H     10   9   2     2.061743700381   112.02279680   181.23010510
 H     10   9   2     2.073398411308   110.42122233    60.38790263
 H     12  11   9     2.073969375501   108.41791107   322.05143800
 H     12  11   9     2.059927974343   108.57930723   204.87387579
 H     13  12  11     2.061719059274   114.64258812   302.48906675
 H     15  14  13     2.070881324501   111.17176427   357.58600601
 H     15  14  13     2.078469043637   110.84710357   237.07081109
 H     15  14  13     2.075201271498   112.17314099   118.46280423
 H     16  14  13     2.067934384506   109.72937489    20.56402308
 H     16  14  13     2.077502315956   108.96063232   137.11635619
 C     16  14  13     2.954747752425   116.13581488   259.19138036
 H     36  16  14     2.070646686201   107.24230315   161.46426248
 H     36  16  14     2.075176849736   107.83909168    47.79188149
 C     36  16  14     2.853363712833   116.05347649   284.79206298
 H     39  36  16     2.060950191683   115.55815640    79.90275985
 C     39  36  16     2.545953872841   127.95741240   260.31994097
 C     41  39  36     2.854992045481   124.67702798   359.68674720
 H     42  41  39     2.080396112820   110.14909836   239.95467078
 H     42  41  39     2.065658386949   113.02438550     0.80342897
 H     42  41  39     2.077967050626   111.32894625   122.43845459
 C     41  39  36     2.856698054976   120.47609030   179.97414148
 H     46  41  39     2.070915091293   111.47026864     1.56107143
 H     46  41  39     2.080400918846   110.65531685   122.01014201
 H     46  41  39     2.078706095271   111.72383694   240.15035041


           ************************************************************
           *        Program running with 8 parallel MPI-processes     *
           *              working on a common directory               *
           ************************************************************
------------------------------------------------------------------------------
                   ___                                                        
                  /   \      - P O W E R E D   B Y -                         
                 /     \                                                     
                 |  |  |   _    _      __       _____    __    __             
                 |  |  |  | |  | |    /  \     |  _  \  |  |  /  |          
                  \  \/   | |  | |   /    \    | | | |  |  | /  /          
                 / \  \   | |__| |  /  /\  \   | |_| |  |  |/  /          
                |  |  |   |  __  | /  /__\  \  |    /   |      \           
                |  |  |   | |  | | |   __   |  |    \   |  |\   \          
                \     /   | |  | | |  |  |  |  | |\  \  |  | \   \       
                 \___/    |_|  |_| |__|  |__|  |_| \__\ |__|  \__/        
                                                                              
                      - O R C A' S   B I G   F R I E N D -                    
                                      &                                       
                       - I N T E G R A L  F E E D E R -                       
                                                                              
 v1 FN, 2020, v2 2021                                                         
------------------------------------------------------------------------------


Reading SHARK input file UQ2_0e_0H_B3LYP_631Gd_opt.SHARKINP.tmp ... ok
----------------------
SHARK INTEGRAL PACKAGE
----------------------

Number of atoms                             ...     49
Number of basis functions                   ...    374
Number of shells                            ...    190
Maximum angular momentum                    ...      2
Integral batch strategy                     ... SHARK/LIBINT Hybrid
RI-J (if used) integral strategy            ... SPLIT-RIJ (Revised 2003 algorithm where possible)
Printlevel                                  ...      1
Contraction scheme used                     ... SEGMENTED contraction
Coulomb Range Separation                    ... NOT USED
Exchange Range Separation                   ... NOT USED
Finite Nucleus Model                        ... NOT USED
Auxiliary Coulomb fitting basis             ... AVAILABLE
   # of basis functions in Aux-J            ...   1413
   # of shells in Aux-J                     ...    475
   Maximum angular momentum in Aux-J        ...      4
Auxiliary J/K fitting basis                 ... NOT available
Auxiliary Correlation fitting basis         ... NOT available
Auxiliary 'external' fitting basis          ... NOT available
Integral threshold                          ...     2.500000e-11
Primitive cut-off                           ...     2.500000e-12
Primitive pair pre-selection threshold      ...     2.500000e-12

Calculating pre-screening integrals         ... done (  0.1 sec) Dimension = 190
Organizing shell pair data                  ... done (  0.1 sec)
Shell pair information
Total number of shell pairs                 ...     18145
Shell pairs after pre-screening             ...     11487
Total number of primitive shell pairs       ...    101586
Primitive shell pairs kept                  ...     35101
          la=0 lb=0:   4355 shell pairs
          la=1 lb=0:   3854 shell pairs
          la=1 lb=1:    866 shell pairs
          la=2 lb=0:   1548 shell pairs
          la=2 lb=1:    715 shell pairs
          la=2 lb=2:    149 shell pairs

Calculating one electron integrals          ... done (  0.0 sec)
Calculating RI/J V-Matrix + Cholesky decomp.... done (  0.1 sec)
Calculating Nuclear repulsion               ... done (  0.0 sec) ENN=   1912.440785024287 Eh

SHARK setup successfully completed in   0.7 seconds

Maximum memory used throughout the entire GTOINT-calculation: 23.1 MB
[1717935120.304662] [eu-a2p-336:90254:0]          mpool.c:38   UCX  WARN  object 0x349bf40 was not returned to mpool ucp_requests
[1717935120.304684] [eu-a2p-336:90254:0]          mpool.c:38   UCX  WARN  object 0x349c100 was not returned to mpool ucp_requests
[1717935120.304695] [eu-a2p-336:90254:0]          mpool.c:38   UCX  WARN  object 0x349c2c0 was not returned to mpool ucp_requests
[1717935120.304698] [eu-a2p-336:90254:0]          mpool.c:38   UCX  WARN  object 0x349c480 was not returned to mpool ucp_requests
[1717935120.304701] [eu-a2p-336:90254:0]          mpool.c:38   UCX  WARN  object 0x349c640 was not returned to mpool ucp_requests
[1717935120.304703] [eu-a2p-336:90254:0]          mpool.c:38   UCX  WARN  object 0x349c800 was not returned to mpool ucp_requests
[1717935120.304706] [eu-a2p-336:90254:0]          mpool.c:38   UCX  WARN  object 0x349c9c0 was not returned to mpool ucp_requests
[1717935120.304708] [eu-a2p-336:90254:0]          mpool.c:38   UCX  WARN  object 0x349cb80 was not returned to mpool ucp_requests
[1717935120.304711] [eu-a2p-336:90254:0]          mpool.c:38   UCX  WARN  object 0x349cd40 was not returned to mpool ucp_requests
[1717935120.304713] [eu-a2p-336:90254:0]          mpool.c:38   UCX  WARN  object 0x349cf00 was not returned to mpool ucp_requests
[1717935120.304716] [eu-a2p-336:90254:0]          mpool.c:38   UCX  WARN  object 0x349d0c0 was not returned to mpool ucp_requests
[1717935120.307257] [eu-a2p-336:90256:0]          mpool.c:38   UCX  WARN  object 0x335e000 was not returned to mpool ucp_requests
[1717935120.307275] [eu-a2p-336:90256:0]          mpool.c:38   UCX  WARN  object 0x335e1c0 was not returned to mpool ucp_requests
[1717935120.307279] [eu-a2p-336:90256:0]          mpool.c:38   UCX  WARN  object 0x335e380 was not returned to mpool ucp_requests
[1717935120.307282] [eu-a2p-336:90256:0]          mpool.c:38   UCX  WARN  object 0x335e540 was not returned to mpool ucp_requests
[1717935120.307285] [eu-a2p-336:90256:0]          mpool.c:38   UCX  WARN  object 0x335e700 was not returned to mpool ucp_requests
[1717935120.307288] [eu-a2p-336:90256:0]          mpool.c:38   UCX  WARN  object 0x335e8c0 was not returned to mpool ucp_requests
[1717935120.307290] [eu-a2p-336:90256:0]          mpool.c:38   UCX  WARN  object 0x335ea80 was not returned to mpool ucp_requests
[1717935120.307293] [eu-a2p-336:90256:0]          mpool.c:38   UCX  WARN  object 0x335ec40 was not returned to mpool ucp_requests
[1717935120.307295] [eu-a2p-336:90256:0]          mpool.c:38   UCX  WARN  object 0x335ee00 was not returned to mpool ucp_requests
[1717935120.307298] [eu-a2p-336:90256:0]          mpool.c:38   UCX  WARN  object 0x335efc0 was not returned to mpool ucp_requests
[1717935120.307300] [eu-a2p-336:90256:0]          mpool.c:38   UCX  WARN  object 0x335f180 was not returned to mpool ucp_requests
[1717935120.308803] [eu-a2p-336:90257:0]          mpool.c:38   UCX  WARN  object 0x37b6980 was not returned to mpool ucp_requests
[1717935120.308828] [eu-a2p-336:90257:0]          mpool.c:38   UCX  WARN  object 0x37b6b40 was not returned to mpool ucp_requests
[1717935120.308833] [eu-a2p-336:90257:0]          mpool.c:38   UCX  WARN  object 0x37b6d00 was not returned to mpool ucp_requests
[1717935120.308836] [eu-a2p-336:90257:0]          mpool.c:38   UCX  WARN  object 0x37b6ec0 was not returned to mpool ucp_requests
[1717935120.308839] [eu-a2p-336:90257:0]          mpool.c:38   UCX  WARN  object 0x37b7080 was not returned to mpool ucp_requests
[1717935120.308842] [eu-a2p-336:90257:0]          mpool.c:38   UCX  WARN  object 0x37b7240 was not returned to mpool ucp_requests
[1717935120.308844] [eu-a2p-336:90257:0]          mpool.c:38   UCX  WARN  object 0x37b7400 was not returned to mpool ucp_requests
[1717935120.308850] [eu-a2p-336:90257:0]          mpool.c:38   UCX  WARN  object 0x37b75c0 was not returned to mpool ucp_requests
[1717935120.308853] [eu-a2p-336:90257:0]          mpool.c:38   UCX  WARN  object 0x37b7780 was not returned to mpool ucp_requests
[1717935120.308855] [eu-a2p-336:90257:0]          mpool.c:38   UCX  WARN  object 0x37b7940 was not returned to mpool ucp_requests
[1717935120.308858] [eu-a2p-336:90257:0]          mpool.c:38   UCX  WARN  object 0x37b7b00 was not returned to mpool ucp_requests
[1717935120.310162] [eu-a2p-336:90255:0]          mpool.c:38   UCX  WARN  object 0x2e9e480 was not returned to mpool ucp_requests
[1717935120.310181] [eu-a2p-336:90255:0]          mpool.c:38   UCX  WARN  object 0x2e9e640 was not returned to mpool ucp_requests
[1717935120.310186] [eu-a2p-336:90255:0]          mpool.c:38   UCX  WARN  object 0x2e9e800 was not returned to mpool ucp_requests
[1717935120.310189] [eu-a2p-336:90255:0]          mpool.c:38   UCX  WARN  object 0x2e9e9c0 was not returned to mpool ucp_requests
[1717935120.310191] [eu-a2p-336:90255:0]          mpool.c:38   UCX  WARN  object 0x2e9eb80 was not returned to mpool ucp_requests
[1717935120.310194] [eu-a2p-336:90255:0]          mpool.c:38   UCX  WARN  object 0x2e9ed40 was not returned to mpool ucp_requests
[1717935120.310196] [eu-a2p-336:90255:0]          mpool.c:38   UCX  WARN  object 0x2e9ef00 was not returned to mpool ucp_requests
[1717935120.310199] [eu-a2p-336:90255:0]          mpool.c:38   UCX  WARN  object 0x2e9f0c0 was not returned to mpool ucp_requests
[1717935120.310201] [eu-a2p-336:90255:0]          mpool.c:38   UCX  WARN  object 0x2e9f280 was not returned to mpool ucp_requests
[1717935120.310204] [eu-a2p-336:90255:0]          mpool.c:38   UCX  WARN  object 0x2e9f440 was not returned to mpool ucp_requests
[1717935120.310206] [eu-a2p-336:90255:0]          mpool.c:38   UCX  WARN  object 0x2e9f600 was not returned to mpool ucp_requests
[1717935120.310949] [eu-a2p-336:90259:0]          mpool.c:38   UCX  WARN  object 0x437f700 was not returned to mpool ucp_requests
[1717935120.310973] [eu-a2p-336:90259:0]          mpool.c:38   UCX  WARN  object 0x437f8c0 was not returned to mpool ucp_requests
[1717935120.310977] [eu-a2p-336:90259:0]          mpool.c:38   UCX  WARN  object 0x437fa80 was not returned to mpool ucp_requests
[1717935120.310980] [eu-a2p-336:90259:0]          mpool.c:38   UCX  WARN  object 0x437fc40 was not returned to mpool ucp_requests
[1717935120.310982] [eu-a2p-336:90259:0]          mpool.c:38   UCX  WARN  object 0x437fe00 was not returned to mpool ucp_requests
[1717935120.310985] [eu-a2p-336:90259:0]          mpool.c:38   UCX  WARN  object 0x437ffc0 was not returned to mpool ucp_requests
[1717935120.310987] [eu-a2p-336:90259:0]          mpool.c:38   UCX  WARN  object 0x4380180 was not returned to mpool ucp_requests
[1717935120.310990] [eu-a2p-336:90259:0]          mpool.c:38   UCX  WARN  object 0x4380340 was not returned to mpool ucp_requests
[1717935120.310993] [eu-a2p-336:90259:0]          mpool.c:38   UCX  WARN  object 0x4380500 was not returned to mpool ucp_requests
[1717935120.310995] [eu-a2p-336:90259:0]          mpool.c:38   UCX  WARN  object 0x43806c0 was not returned to mpool ucp_requests
[1717935120.310998] [eu-a2p-336:90259:0]          mpool.c:38   UCX  WARN  object 0x4380880 was not returned to mpool ucp_requests
[1717935120.315246] [eu-a2p-336:90258:0]          mpool.c:38   UCX  WARN  object 0x3266680 was not returned to mpool ucp_requests
[1717935120.315455] [eu-a2p-336:90258:0]          mpool.c:38   UCX  WARN  object 0x3266840 was not returned to mpool ucp_requests
[1717935120.315459] [eu-a2p-336:90258:0]          mpool.c:38   UCX  WARN  object 0x3266a00 was not returned to mpool ucp_requests
[1717935120.315462] [eu-a2p-336:90258:0]          mpool.c:38   UCX  WARN  object 0x3266bc0 was not returned to mpool ucp_requests
[1717935120.315465] [eu-a2p-336:90258:0]          mpool.c:38   UCX  WARN  object 0x3266d80 was not returned to mpool ucp_requests
[1717935120.315467] [eu-a2p-336:90258:0]          mpool.c:38   UCX  WARN  object 0x3266f40 was not returned to mpool ucp_requests
[1717935120.315470] [eu-a2p-336:90258:0]          mpool.c:38   UCX  WARN  object 0x3267100 was not returned to mpool ucp_requests
[1717935120.315473] [eu-a2p-336:90258:0]          mpool.c:38   UCX  WARN  object 0x32672c0 was not returned to mpool ucp_requests
[1717935120.315475] [eu-a2p-336:90258:0]          mpool.c:38   UCX  WARN  object 0x3267480 was not returned to mpool ucp_requests
[1717935120.315478] [eu-a2p-336:90258:0]          mpool.c:38   UCX  WARN  object 0x3267640 was not returned to mpool ucp_requests
[1717935120.315481] [eu-a2p-336:90258:0]          mpool.c:38   UCX  WARN  object 0x3267800 was not returned to mpool ucp_requests
[1717935120.315744] [eu-a2p-336:90253:0]          mpool.c:38   UCX  WARN  object 0x41f0080 was not returned to mpool ucp_requests
[1717935120.315762] [eu-a2p-336:90253:0]          mpool.c:38   UCX  WARN  object 0x41f0240 was not returned to mpool ucp_requests
[1717935120.315767] [eu-a2p-336:90253:0]          mpool.c:38   UCX  WARN  object 0x41f0400 was not returned to mpool ucp_requests
[1717935120.315770] [eu-a2p-336:90253:0]          mpool.c:38   UCX  WARN  object 0x41f05c0 was not returned to mpool ucp_requests
[1717935120.315773] [eu-a2p-336:90253:0]          mpool.c:38   UCX  WARN  object 0x41f0940 was not returned to mpool ucp_requests
[1717935120.315776] [eu-a2p-336:90253:0]          mpool.c:38   UCX  WARN  object 0x41f0b00 was not returned to mpool ucp_requests
[1717935120.315779] [eu-a2p-336:90253:0]          mpool.c:38   UCX  WARN  object 0x41f0cc0 was not returned to mpool ucp_requests


           ************************************************************
           *        Program running with 8 parallel MPI-processes     *
           *              working on a common directory               *
           ************************************************************

Diagonalization of the overlap matrix:
Smallest eigenvalue                        ... 4.288e-04
Time for diagonalization                   ...    0.019 sec
Threshold for overlap eigenvalues          ... 1.000e-08
Number of eigenvalues below threshold      ... 0
Time for construction of square roots      ...    0.011 sec
Total time needed                          ...    0.039 sec

-------------------
DFT GRID GENERATION
-------------------

General Integration Accuracy     IntAcc      ... 4.959
Radial Grid Type                 RadialGrid  ... OptM3 with GC (2021)
Angular Grid (max. ang.)         AngularGrid ... 6 (Lebedev-590)
Angular grid pruning method      GridPruning ... 4 (adaptive)
Weight generation scheme         WeightScheme... Becke
Basis function cutoff            BFCut       ... 1.0000e-11
Integration weight cutoff        WCut        ... 1.0000e-14
Angular grids for H and He will be reduced by one unit
Partially contracted basis set               ... off
Rotationally invariant grid construction     ... off

Total number of grid points                  ...   548168
Total number of batches                      ...     8596
Average number of points per batch           ...       63
Average number of grid points per atom       ...    11187
Time for grid setup =    6.653 sec

--------------------
COSX GRID GENERATION
--------------------

GRIDX 1
-------
General Integration Accuracy     IntAcc      ... 4.020
Radial Grid Type                 RadialGrid  ... OptM3 with GC (2021)
Angular Grid (max. ang.)         AngularGrid ... 2 (Lebedev-110)
Angular grid pruning method      GridPruning ... 4 (adaptive)
Weight generation scheme         WeightScheme... Becke
Basis function cutoff            BFCut       ... 1.0000e-11
Integration weight cutoff        WCut        ... 1.0000e-14
Angular grids for H and He will be reduced by one unit
Partially contracted basis set               ... on
Rotationally invariant grid construction     ... off

Total number of grid points                  ...    59526
Total number of batches                      ...      955
Average number of points per batch           ...       62
Average number of grid points per atom       ...     1215
UseSFitting                                  ... on

GRIDX 2
-------
General Integration Accuracy     IntAcc      ... 4.338
Radial Grid Type                 RadialGrid  ... OptM3 with GC (2021)
Angular Grid (max. ang.)         AngularGrid ... 3 (Lebedev-194)
Angular grid pruning method      GridPruning ... 4 (adaptive)
Weight generation scheme         WeightScheme... Becke
Basis function cutoff            BFCut       ... 1.0000e-11
Integration weight cutoff        WCut        ... 1.0000e-14
Angular grids for H and He will be reduced by one unit
Partially contracted basis set               ... on
Rotationally invariant grid construction     ... off

Total number of grid points                  ...   129590
Total number of batches                      ...     2050
Average number of points per batch           ...       63
Average number of grid points per atom       ...     2645
UseSFitting                                  ... on

GRIDX 3
-------
General Integration Accuracy     IntAcc      ... 4.871
Radial Grid Type                 RadialGrid  ... OptM3 with GC (2021)
Angular Grid (max. ang.)         AngularGrid ... 4 (Lebedev-302)
Angular grid pruning method      GridPruning ... 4 (adaptive)
Weight generation scheme         WeightScheme... Becke
Basis function cutoff            BFCut       ... 1.0000e-11
Integration weight cutoff        WCut        ... 1.0000e-14
Angular grids for H and He will be reduced by one unit
Partially contracted basis set               ... on
Rotationally invariant grid construction     ... off

Total number of grid points                  ...   247398
Total number of batches                      ...     3887
Average number of points per batch           ...       63
Average number of grid points per atom       ...     5049
UseSFitting                                  ... on

Time for X-Grid setup             =    2.969 sec


--------------------
CPCM SOLVATION MODEL
--------------------
CPCM parameters:
  Epsilon                                         ...      80.4000
  Refrac                                          ...       1.3300
  Rsolv                                           ...       1.3000
  Surface type                                    ... GAUSSIAN VDW
  Epsilon function type                           ...         CPCM
Radii:
 Radius for O  used is    3.4469 Bohr (=   1.8240 Ang.)
 Radius for C  used is    3.8550 Bohr (=   2.0400 Ang.)
 Radius for H  used is    2.4944 Bohr (=   1.3200 Ang.)
Calculating surface                               ...        done! (  0.0s)
GEPOL surface points                              ...         2611
GEPOL Volume                                      ...    2766.1313
GEPOL Surface-area                                ...    1420.9348
Calculating surface distance matrix               ...        done! (  0.1s)
Performing Cholesky decomposition & store         ...        done! (  0.4s)
Overall time for CPCM initialization              ...                 0.5s
--------------
SCF ITERATIONS
--------------
ITER       Energy         Delta-E        Max-DP      RMS-DP      [F,P]     Damp
               ***  Starting incremental Fock matrix formation  ***
                      *** Initiating the SOSCF procedure ***
                      *** Re-Reading the Fockian *** 
                      *** Removing any level shift *** 
ITER      Energy       Delta-E        Grad      Rot      Max-DP    RMS-DP
  0  -1039.85413878 -1039.8541387815  0.000117  0.000117  0.000277  0.000006
               *** Restarting incremental Fock matrix formation ***
  1  -1039.85414254  -0.0000037631  0.000042  0.000093  0.000104  0.000003
  2  -1039.85414296  -0.0000004189  0.000007  0.000031  0.000051  0.000001
  3  -1039.85414296   0.0000000016  0.000011  0.000033  0.000041  0.000000
  4  -1039.85414298  -0.0000000140  0.000003  0.000012  0.000013  0.000000
  5  -1039.85414297   0.0000000012  0.000003  0.000008  0.000009  0.000000
                  ***Gradient check signals convergence***
              ***Rediagonalizing the Fockian in SOSCF/NRSCF***

               *****************************************************
               *                     SUCCESS                       *
               *           SCF CONVERGED AFTER   6 CYCLES          *
               *****************************************************

Old exchange energy                            =    -28.135249901 Eh
New exchange energy                            =    -28.135251289 Eh
Exchange energy change after final integration =     -0.000001388 Eh
Total energy after final integration           =  -1039.854144355 Eh
Final COS-X integration done in                =    13.111 sec
Total Energy       :        -1039.85414436 Eh          -28295.86980 eV
  Last Energy change         ...    7.4394e-09  Tolerance :   1.0000e-08
  Last MAX-Density change    ...    4.8850e-15  Tolerance :   1.0000e-07
             **** THE GBW FILE WAS UPDATED (UQ2_0e_0H_B3LYP_631Gd_opt.gbw) ****
             **** DENSITY UQ2_0e_0H_B3LYP_631Gd_opt.scfp WAS UPDATED ****
             **** ENERGY FILE WAS UPDATED (UQ2_0e_0H_B3LYP_631Gd_opt.en.tmp) ****
             **** THE GBW FILE WAS UPDATED (UQ2_0e_0H_B3LYP_631Gd_opt.gbw) ****
             **** DENSITY UQ2_0e_0H_B3LYP_631Gd_opt.scfp WAS UPDATED ****
Total SCF time: 0 days 0 hours 1 min 9 sec 

Maximum memory used throughout the entire SCF-calculation: 186.1 MB

-------------------------   --------------------
FINAL SINGLE POINT ENERGY     -1039.854144355342
-------------------------   --------------------


           ************************************************************
           *        Program running with 8 parallel MPI-processes     *
           *              working on a common directory               *
           ************************************************************
------------------------------------------------------------------------------
                         ORCA SCF GRADIENT CALCULATION
------------------------------------------------------------------------------

 ... reading COSX grid (gridx3)
Gradient of the Kohn-Sham DFT energy:
Kohn-Sham wavefunction type      ... RKS
Hartree-Fock exchange scaling    ...    0.200
Number of operators              ...    1
Number of atoms                  ...   49
Basis set dimensions             ...  374
Integral neglect threshold       ... 2.5e-11
Integral primitive cutoff        ... 2.5e-12
SHARK Integral package           ... ON

Nuc. rep. gradient       (SHARK) ... done (  0.0 sec)
HCore & Overlap gradient (SHARK) ... done (  0.2 sec)
RI-J gradient            (SHARK) ... done (  1.1 sec)
COSX-gradient                    ... done ( 16.5 sec)
Exchange-correlation gradient    ... done

------------------
CARTESIAN GRADIENT
------------------

   1   O   :    0.002187306   -0.001159499    0.000240367
   2   C   :   -0.002943439    0.002367415   -0.000472783
   3   C   :   -0.003601676   -0.001433788   -0.002412739
   4   O   :    0.000803694   -0.000415899    0.003970037
   5   C   :    0.001401693    0.000268597   -0.001068593
   6   C   :    0.000058628   -0.000028099   -0.003229035
   7   O   :   -0.000922935    0.000153476    0.000686507
   8   C   :    0.000494928    0.001603749   -0.001315905
   9   C   :    0.002620617   -0.000844053    0.001078626
  10   C   :    0.000365835    0.000476897    0.000362218
  11   C   :    0.000092251    0.002579579   -0.002406263
  12   C   :   -0.000918069    0.000798151   -0.001813939
  13   C   :    0.002214085   -0.001687821    0.000670246
  14   C   :   -0.000976703   -0.000163729   -0.000929958
  15   C   :    0.000619928    0.000043652    0.000345253
  16   C   :    0.000406917   -0.000036263   -0.001463905
  17   C   :    0.001625348   -0.002374777    0.005670655
  18   O   :   -0.001086305    0.000899946   -0.002259693
  19   H   :    0.000701503    0.000633438   -0.000532428
  20   H   :    0.000033701    0.000512987   -0.000047118
  21   H   :   -0.000716475   -0.000659110    0.000430436
  22   H   :   -0.000348682   -0.000158414   -0.000459000
  23   H   :    0.000480227   -0.000339004    0.000507599
  24   H   :    0.000351064   -0.000906450    0.001014173
  25   H   :    0.000268467   -0.000456137   -0.000104300
  26   H   :   -0.000614777    0.000253254   -0.000125462
  27   H   :    0.000091373   -0.000480121    0.000204639
  28   H   :    0.000604134   -0.000692166    0.000922494
  29   H   :   -0.001038888    0.000138144    0.001009856
  30   H   :   -0.000750134   -0.000346338    0.000367377
  31   H   :    0.000700702   -0.000046788   -0.000020746
  32   H   :   -0.000409325   -0.000155524   -0.000112989
  33   H   :   -0.000181924   -0.000233124    0.000769322
  34   H   :    0.000248507    0.000445384    0.000384000
  35   H   :   -0.000687606    0.000253174    0.000476347
  36   C   :   -0.000577895   -0.000810277   -0.001050079
  37   H   :    0.000358471    0.000683957    0.000549089
  38   H   :    0.000402152    0.000130883    0.000166691
  39   C   :    0.001430245    0.000742085    0.000125106
  40   H   :   -0.000689224   -0.000142229   -0.000163637
  41   C   :   -0.001768504    0.002495488    0.000600263
  42   C   :   -0.000252178   -0.002001982   -0.000051193
  43   H   :    0.000104007    0.000659019    0.000408348
  44   H   :    0.000378112    0.000004230    0.000217196
  45   H   :   -0.000535136    0.000445872   -0.000926557
  46   C   :   -0.000241378   -0.001825025   -0.000441636
  47   H   :    0.000853859    0.000043722    0.000043884
  48   H   :    0.000003623    0.000635568   -0.000356092
  49   H   :   -0.000585966    0.000135354    0.000569049

Difference to translation invariance:
           :    0.0000541565    0.0000074058    0.0000257255

Difference to rotation invariance:
           :   -0.0006132323    0.0000406542   -0.0003625478

Norm of the cartesian gradient     ...    0.0143522201
RMS gradient                       ...    0.0011837512
MAX gradient                       ...    0.0056706548

-------
TIMINGS
-------

Total SCF gradient time            ...       25.106 sec

One electron gradient       ....       0.231 sec  (  0.9%)
RI-J Coulomb gradient       ....       1.081 sec  (  4.3%)
COSX gradient               ....      16.456 sec  ( 65.5%)
XC gradient                 ....       5.637 sec  ( 22.5%)
CPCM gradient               ....       0.705 sec  (  2.8%)
   A-Matrix (El+Nuc)        ....       0.268 sec  (  1.1%)
   Potential                ....       0.437 sec  (  1.7%)

Maximum memory used throughout the entire SCFGRAD-calculation: 118.0 MB
------------------------------------------------------------------------------
                         ORCA GEOMETRY RELAXATION STEP
------------------------------------------------------------------------------

Reading the OPT-File                    .... done
Getting information on internals        .... done
Copying old internal coords+grads       .... done
Making the new internal coordinates     .... (new redundants).... done
Validating the new internal coordinates .... (new redundants).... done
Calculating the B-matrix                .... done
Calculating the G,G- and P matrices     .... done
Transforming gradient to internals      .... done
Projecting the internal gradient        .... done
Number of atoms                         ....  49
Number of internal coordinates          .... 234
Current Energy                          .... -1039.854144355 Eh
Current gradient norm                   ....     0.014352220 Eh/bohr
Maximum allowed component of the step   ....  0.300
Current trust radius                    ....  0.300
Updating the Hessian (BFGS)             .... done
Forming the augmented Hessian           .... done
Diagonalizing the augmented Hessian     .... done
Last element of RFO vector              ....  0.000665974
Lowest eigenvalues of augmented Hessian:
 -18.151921113 -0.016591406  0.000007904  0.001567714  0.001846323
Warning: RFO finds a terribly low value for the scaling factor
Trying a QUASI-NEWTON step instead
Doing a quasi-Newton Step:
Inverting the Hessian                   .... done
Computing the step                      .... done
Length of the computed step             ....  0.008338075
Converting the step to cartesian space:
 Initial RMS(Int)=    0.0005450770
Transforming coordinates:
 Iter   0:  RMS(Cart)=    0.0030735570 RMS(Int)=    0.0005449173
 Iter   1:  RMS(Cart)=    0.0000038416 RMS(Int)=    0.0000011176
 Iter   2:  RMS(Cart)=    0.0000000057 RMS(Int)=    0.0000000019
done
Storing new coordinates                 .... done

                                .--------------------.
          ----------------------|Geometry convergence|-------------------------
          Item                value                   Tolerance       Converged
          ---------------------------------------------------------------------
          Energy change      -0.0000003257            0.0000002000      NO
          RMS gradient        0.0007903194            0.0000080000      NO
          MAX gradient        0.0031487321            0.0000300000      NO
          RMS step            0.0005450770            0.0001000000      NO
          MAX step            0.0018203063            0.0002000000      NO
          ........................................................
          Max(Bonds)      0.0001      Max(Angles)    0.01
          Max(Dihed)        0.10      Max(Improp)    0.00
          ---------------------------------------------------------------------

The optimization has not yet converged - more geometry cycles are needed


    ---------------------------------------------------------------------------
                         Redundant Internal Coordinates
                            (Angstroem and degrees)

        Definition                    Value    dE/dq     Step     New-Value
    ----------------------------------------------------------------------------
     1. B(C   1,O   0)                1.2349  0.002377 -0.0000    1.2349   
     2. B(C   2,C   1)                1.4788 -0.001163  0.0000    1.4788   
     3. B(O   3,C   2)                1.3739  0.003149  0.0000    1.3739   
     4. B(C   4,O   3)                1.4464  0.001831 -0.0000    1.4464   
     5. B(C   5,C   2)                1.3616 -0.000344  0.0000    1.3616   
     6. B(O   6,C   5)                1.3388  0.000332 -0.0000    1.3388   
     7. B(C   7,O   6)                1.4420  0.000745  0.0000    1.4420   
     8. B(C   8,C   1)                1.4960 -0.001306 -0.0000    1.4960   
     9. B(C   9,C   8)                1.5036  0.000211  0.0000    1.5036   
    10. B(C  10,C   8)                1.3568  0.001802 -0.0000    1.3568   
    11. B(C  11,C  10)                1.5200  0.001171 -0.0000    1.5200   
    12. B(C  12,C  11)                1.5177  0.000331 -0.0000    1.5177   
    13. B(C  13,C  12)                1.3475  0.001578 -0.0000    1.3475   
    14. B(C  14,C  13)                1.5155  0.000507  0.0000    1.5155   
    15. B(C  15,C  13)                1.5202  0.002271 -0.0001    1.5201   
    16. B(C  16,C  10)                1.4901 -0.000976  0.0000    1.4901   
    17. B(C  16,C   5)                1.5054 -0.001053  0.0000    1.5054   
    18. B(O  17,C  16)                1.2290  0.002131 -0.0000    1.2290   
    19. B(H  18,C   4)                1.0924  0.000446 -0.0000    1.0924   
    20. B(H  19,C   4)                1.0967  0.000284  0.0000    1.0967   
    21. B(H  20,C   4)                1.0923  0.000317  0.0000    1.0923   
    22. B(H  21,C   7)                1.0911  0.000102 -0.0000    1.0911   
    23. B(H  22,C   7)                1.0932  0.000153  0.0000    1.0932   
    24. B(H  23,C   7)                1.0927  0.001133 -0.0000    1.0927   
    25. B(H  24,C   9)                1.0969  0.000387 -0.0000    1.0968   
    26. B(H  25,C   9)                1.0910  0.000407 -0.0000    1.0910   
    27. B(H  26,C   9)                1.0972  0.000364  0.0000    1.0972   
    28. B(H  27,C  11)                1.0975  0.000229  0.0000    1.0975   
    29. B(H  28,C  11)                1.0901 -0.000060  0.0000    1.0901   
    30. B(H  29,C  12)                1.0910  0.000165 -0.0000    1.0910   
    31. B(H  30,C  14)                1.0959  0.000417 -0.0000    1.0959   
    32. B(H  31,C  14)                1.0999  0.000443  0.0000    1.0999   
    33. B(H  32,C  14)                1.0981  0.000402  0.0000    1.0982   
    34. B(H  33,C  15)                1.0943 -0.000176  0.0000    1.0943   
    35. B(H  34,C  15)                1.0994  0.000414 -0.0000    1.0993   
    36. B(C  35,C  15)                1.5636  0.001172  0.0000    1.5636   
    37. B(H  36,C  35)                1.0957 -0.000127  0.0000    1.0957   
    38. B(H  37,C  35)                1.0981  0.000453 -0.0000    1.0981   
    39. B(C  38,C  35)                1.5099  0.001072 -0.0000    1.5099   
    40. B(H  39,C  38)                1.0906 -0.000311  0.0000    1.0906   
    41. B(C  40,C  38)                1.3473  0.002111  0.0000    1.3473   
    42. B(C  41,C  40)                1.5108  0.000193 -0.0000    1.5108   
    43. B(H  42,C  41)                1.1009  0.000609 -0.0000    1.1009   
    44. B(H  43,C  41)                1.0931  0.000071 -0.0000    1.0931   
    45. B(H  44,C  41)                1.0996  0.000377 -0.0000    1.0996   
    46. B(C  45,C  40)                1.5117 -0.000220  0.0000    1.5117   
    47. B(H  46,C  45)                1.0959  0.000426  0.0000    1.0959   
    48. B(H  47,C  45)                1.1009  0.000552  0.0000    1.1009   
    49. B(H  48,C  45)                1.1000  0.000329  0.0000    1.1000   
    50. A(O   0,C   1,C   8)          119.58 -0.000210    0.00    119.58   
    51. A(C   2,C   1,C   8)          120.57  0.000313    0.00    120.57   
    52. A(O   0,C   1,C   2)          119.84 -0.000099   -0.00    119.84   
    53. A(C   1,C   2,C   5)          120.05  0.000811    0.01    120.06   
    54. A(C   1,C   2,O   3)          116.65 -0.001833   -0.01    116.65   
    55. A(O   3,C   2,C   5)          123.12  0.001037    0.00    123.13   
    56. A(C   2,O   3,C   4)          115.50 -0.002291   -0.01    115.50   
    57. A(H  18,C   4,H  19)          109.28 -0.000708    0.00    109.28   
    58. A(H  18,C   4,H  20)          110.21  0.000371   -0.00    110.20   
    59. A(H  19,C   4,H  20)          110.40  0.000604    0.00    110.40   
    60. A(O   3,C   4,H  19)          110.34 -0.000087   -0.00    110.34   
    61. A(O   3,C   4,H  20)          110.40 -0.001607    0.00    110.40   
    62. A(O   3,C   4,H  18)          106.12  0.001453    0.00    106.12   
    63. A(C   2,C   5,C  16)          119.37 -0.000861    0.00    119.37   
    64. A(C   2,C   5,O   6)          129.62 -0.000533    0.01    129.62   
    65. A(O   6,C   5,C  16)          110.98  0.001383   -0.00    110.98   
    66. A(C   5,O   6,C   7)          121.96 -0.001294    0.00    121.96   
    67. A(H  22,C   7,H  23)          109.92 -0.000383    0.00    109.92   
    68. A(H  21,C   7,H  23)          110.76  0.000904   -0.00    110.76   
    69. A(O   6,C   7,H  22)          110.87  0.000380   -0.00    110.86   
    70. A(O   6,C   7,H  23)          110.69 -0.000956    0.00    110.69   
    71. A(O   6,C   7,H  21)          104.45 -0.000379   -0.00    104.45   
    72. A(H  21,C   7,H  22)          110.05  0.000461   -0.00    110.05   
    73. A(C   9,C   8,C  10)          125.10 -0.000222   -0.01    125.09   
    74. A(C   1,C   8,C   9)          114.89  0.001032    0.00    114.89   
    75. A(C   1,C   8,C  10)          120.01 -0.000811    0.00    120.01   
    76. A(H  25,C   9,H  26)          108.33  0.000010   -0.00    108.33   
    77. A(C   8,C   9,H  26)          110.42  0.000611   -0.00    110.42   
    78. A(H  24,C   9,H  26)          106.37 -0.000374    0.00    106.37   
    79. A(H  24,C   9,H  25)          108.86  0.000119    0.00    108.86   
    80. A(C   8,C   9,H  25)          112.02 -0.001005   -0.00    112.02   
    81. A(C   8,C   9,H  24)          110.64  0.000656    0.00    110.64   
    82. A(C   8,C  10,C  11)          124.55  0.000097    0.00    124.55   
    83. A(C  11,C  10,C  16)          115.83  0.000003   -0.00    115.83   
    84. A(C   8,C  10,C  16)          119.59 -0.000102   -0.00    119.59   
    85. A(C  10,C  11,C  12)          112.26  0.001905    0.01    112.27   
    86. A(H  27,C  11,H  28)          108.07  0.001017   -0.00    108.06   
    87. A(C  10,C  11,H  28)          108.58 -0.000046   -0.00    108.58   
    88. A(C  12,C  11,H  27)          108.93 -0.000745   -0.01    108.92   
    89. A(C  10,C  11,H  27)          108.42 -0.000748    0.00    108.42   
    90. A(C  12,C  11,H  28)          110.48 -0.001388    0.00    110.48   
    91. A(C  13,C  12,H  29)          117.28 -0.000055   -0.00    117.28   
    92. A(C  11,C  12,H  29)          114.64  0.001698   -0.01    114.64   
    93. A(C  11,C  12,C  13)          128.07 -0.001645    0.01    128.08   
    94. A(C  14,C  13,C  15)          116.87  0.002741    0.00    116.87   
    95. A(C  12,C  13,C  15)          124.30 -0.000402    0.00    124.30   
    96. A(C  12,C  13,C  14)          118.82 -0.002337   -0.00    118.81   
    97. A(H  31,C  14,H  32)          106.26 -0.000277   -0.00    106.26   
    98. A(C  13,C  14,H  32)          112.17  0.001118    0.01    112.18   
    99. A(H  30,C  14,H  31)          108.30  0.000330   -0.00    108.30   
   100. A(C  13,C  14,H  31)          110.85  0.000109   -0.00    110.84   
   101. A(C  13,C  14,H  30)          111.17 -0.001070   -0.00    111.17   
   102. A(H  30,C  14,H  32)          107.87 -0.000196    0.00    107.87   
   103. A(H  34,C  15,C  35)          107.92 -0.001094    0.00    107.93   
   104. A(H  33,C  15,C  35)          106.93 -0.000568   -0.01    106.92   
   105. A(C  13,C  15,C  35)          116.14  0.001657   -0.01    116.13   
   106. A(H  33,C  15,H  34)          106.75  0.000588    0.00    106.76   
   107. A(C  13,C  15,H  34)          108.96  0.000222    0.01    108.97   
   108. A(C  13,C  15,H  33)          109.73 -0.000872    0.00    109.73   
   109. A(C  10,C  16,O  17)          120.96 -0.000690    0.00    120.96   
   110. A(C   5,C  16,O  17)          118.61  0.000001    0.00    118.61   
   111. A(C   5,C  16,C  10)          120.36  0.000624    0.00    120.36   
   112. A(C  15,C  35,H  36)          107.24  0.000465   -0.00    107.24   
   113. A(H  37,C  35,C  38)          109.34  0.000079    0.00    109.35   
   114. A(H  36,C  35,C  38)          109.95 -0.001095   -0.00    109.95   
   115. A(C  15,C  35,C  38)          116.05  0.001190    0.00    116.06   
   116. A(H  36,C  35,H  37)          105.92 -0.000095    0.00    105.92   
   117. A(C  15,C  35,H  37)          107.84 -0.000636   -0.01    107.83   
   118. A(H  39,C  38,C  40)          116.48 -0.000825   -0.00    116.48   
   119. A(C  35,C  38,C  40)          127.96  0.000527   -0.00    127.95   
   120. A(C  35,C  38,H  39)          115.56  0.000297    0.00    115.56   
   121. A(C  41,C  40,C  45)          114.85  0.001312   -0.00    114.85   
   122. A(C  38,C  40,C  45)          120.48 -0.000911    0.00    120.48   
   123. A(C  38,C  40,C  41)          124.68 -0.000400   -0.00    124.68   
   124. A(H  43,C  41,H  44)          107.90 -0.000266   -0.00    107.90   
   125. A(H  42,C  41,H  44)          106.18 -0.000291   -0.00    106.18   
   126. A(C  40,C  41,H  44)          111.33  0.001955    0.01    111.33   
   127. A(H  42,C  41,H  43)          107.96  0.000333    0.00    107.96   
   128. A(C  40,C  41,H  43)          113.02 -0.000802    0.00    113.03   
   129. A(C  40,C  41,H  42)          110.15 -0.000928   -0.00    110.15   
   130. A(H  47,C  45,H  48)          106.22 -0.000193   -0.00    106.22   
   131. A(H  46,C  45,H  48)          108.37  0.000110    0.00    108.37   
   132. A(C  40,C  45,H  48)          111.72  0.001516   -0.00    111.72   
   133. A(H  46,C  45,H  47)          108.19  0.000506    0.00    108.19   
   134. A(C  40,C  45,H  47)          110.66 -0.000799    0.00    110.66   
   135. A(C  40,C  45,H  46)          111.47 -0.001101    0.00    111.47   
   136. D(C   5,C   2,C   1,O   0)   -178.91 -0.000539    0.01   -178.89   
   137. D(C   5,C   2,C   1,C   8)      0.54 -0.000145    0.03      0.57   
   138. D(O   3,C   2,C   1,O   0)     -3.50 -0.000291    0.01     -3.48   
   139. D(O   3,C   2,C   1,C   8)    175.95  0.000103    0.03    175.98   
   140. D(C   4,O   3,C   2,C   5)   -112.05  0.000476    0.03   -112.02   
   141. D(C   4,O   3,C   2,C   1)     72.69  0.000236    0.03     72.73   
   142. D(H  20,C   4,O   3,C   2)    -61.97  0.000142    0.10    -61.87   
   143. D(H  19,C   4,O   3,C   2)     60.35 -0.000238    0.10     60.44   
   144. D(H  18,C   4,O   3,C   2)    178.62 -0.000289    0.10    178.72   
   145. D(C  16,C   5,C   2,C   1)      1.43  0.000614   -0.04      1.39   
   146. D(C  16,C   5,C   2,O   3)   -173.68  0.000486   -0.03   -173.71   
   147. D(O   6,C   5,C   2,O   3)      3.99  0.000148   -0.01      3.98   
   148. D(O   6,C   5,C   2,C   1)    179.09  0.000276   -0.01    179.08   
   149. D(C   7,O   6,C   5,C   2)      9.20  0.000058   -0.04      9.15   
   150. D(C   7,O   6,C   5,C  16)   -172.98 -0.000297   -0.02   -173.00   
   151. D(H  23,C   7,O   6,C   5)    -66.70  0.000151    0.08    -66.63   
   152. D(H  22,C   7,O   6,C   5)     55.55 -0.000734    0.08     55.63   
   153. D(H  21,C   7,O   6,C   5)    174.05 -0.000216    0.08    174.13   
   154. D(C  10,C   8,C   1,C   2)     -1.61 -0.000097    0.01     -1.60   
   155. D(C  10,C   8,C   1,O   0)    177.84  0.000296    0.03    177.87   
   156. D(C   9,C   8,C   1,C   2)    179.30 -0.000043   -0.02    179.29   
   157. D(C   9,C   8,C   1,O   0)     -1.24  0.000350    0.00     -1.24   
   158. D(H  26,C   9,C   8,C  10)   -118.65  0.000169   -0.01   -118.66   
   159. D(H  25,C   9,C   8,C  10)      2.19 -0.000073   -0.02      2.18   
   160. D(H  25,C   9,C   8,C   1)   -178.77 -0.000135    0.01   -178.76   
   161. D(H  24,C   9,C   8,C  10)    123.86 -0.000152   -0.01    123.84   
   162. D(H  26,C   9,C   8,C   1)     60.39  0.000107    0.01     60.40   
   163. D(H  24,C   9,C   8,C   1)    -57.11 -0.000214    0.01    -57.09   
   164. D(C  16,C  10,C   8,C   1)      0.57 -0.000146   -0.04      0.53   
   165. D(C  11,C  10,C   8,C   9)      1.24 -0.000096   -0.02      1.22   
   166. D(C  11,C  10,C   8,C   1)   -177.75 -0.000048   -0.04   -177.80   
   167. D(C  16,C  10,C   8,C   9)    179.56 -0.000194   -0.01    179.55   
   168. D(H  28,C  11,C  10,C   8)   -155.13 -0.000618   -0.03   -155.16   
   169. D(H  28,C  11,C  10,C  16)     26.49 -0.000521   -0.04     26.45   
   170. D(H  27,C  11,C  10,C  16)    143.67  0.000252   -0.04    143.63   
   171. D(H  27,C  11,C  10,C   8)    -37.95  0.000155   -0.03    -37.98   
   172. D(C  12,C  11,C  10,C  16)    -95.94  0.000013   -0.05    -96.00   
   173. D(C  12,C  11,C  10,C   8)     82.44 -0.000084   -0.04     82.40   
   174. D(H  29,C  12,C  11,H  28)   -178.87 -0.000405   -0.10   -178.97   
   175. D(H  29,C  12,C  11,H  27)     62.58 -0.000368   -0.09     62.48   
   176. D(H  29,C  12,C  11,C  10)    -57.51 -0.000137   -0.09    -57.60   
   177. D(C  13,C  12,C  11,H  28)      2.34 -0.000249   -0.10      2.24   
   178. D(C  13,C  12,C  11,H  27)   -116.22 -0.000212   -0.10   -116.31   
   179. D(C  13,C  12,C  11,C  10)    123.70  0.000019   -0.10    123.60   
   180. D(C  15,C  13,C  12,H  29)   -179.03 -0.000280   -0.00   -179.03   
   181. D(C  15,C  13,C  12,C  11)     -0.26 -0.000422   -0.00     -0.26   
   182. D(C  14,C  13,C  12,H  29)     -0.73 -0.000170   -0.00     -0.73   
   183. D(C  14,C  13,C  12,C  11)    178.04 -0.000312   -0.00    178.04   
   184. D(H  32,C  14,C  13,C  15)    -63.11 -0.000278   -0.09    -63.20   
   185. D(H  32,C  14,C  13,C  12)    118.46 -0.000334   -0.10    118.36   
   186. D(H  31,C  14,C  13,C  15)     55.50  0.000179   -0.09     55.40   
   187. D(H  31,C  14,C  13,C  12)   -122.93  0.000123   -0.10   -123.03   
   188. D(H  30,C  14,C  13,C  15)    176.01 -0.000048   -0.10    175.91   
   189. D(H  30,C  14,C  13,C  12)     -2.41 -0.000104   -0.10     -2.52   
   190. D(C  35,C  15,C  13,C  14)     80.86 -0.000163   -0.02     80.84   
   191. D(C  35,C  15,C  13,C  12)   -100.81 -0.000133   -0.02   -100.82   
   192. D(H  34,C  15,C  13,C  14)    -41.21 -0.000074   -0.03    -41.24   
   193. D(H  34,C  15,C  13,C  12)    137.12 -0.000044   -0.02    137.10   
   194. D(H  33,C  15,C  13,C  14)   -157.77 -0.000417   -0.04   -157.81   
   195. D(H  33,C  15,C  13,C  12)     20.56 -0.000387   -0.03     20.53   
   196. D(O  17,C  16,C   5,C   2)   -179.42  0.000565    0.00   -179.42   
   197. D(C  10,C  16,C   5,O   6)    179.47 -0.000551   -0.01    179.46   
   198. D(C  10,C  16,C   5,C   2)     -2.46 -0.000863    0.01     -2.45   
   199. D(O  17,C  16,C  10,C  11)     -3.23 -0.000897    0.04     -3.19   
   200. D(O  17,C  16,C  10,C   8)    178.30 -0.000809    0.03    178.34   
   201. D(C   5,C  16,C  10,C  11)    179.88  0.000542    0.04    179.91   
   202. D(C   5,C  16,C  10,C   8)      1.41  0.000631    0.03      1.44   
   203. D(O  17,C  16,C   5,O   6)      2.50  0.000877   -0.02      2.48   
   204. D(C  38,C  35,C  15,H  34)     47.41 -0.000396    0.04     47.45   
   205. D(C  38,C  35,C  15,H  33)    161.94 -0.000525    0.03    161.98   
   206. D(C  38,C  35,C  15,C  13)    -75.21 -0.000980    0.03    -75.18   
   207. D(H  37,C  35,C  15,H  34)    170.41  0.000038    0.04    170.45   
   208. D(H  37,C  35,C  15,H  33)    -75.06 -0.000091    0.04    -75.02   
   209. D(H  37,C  35,C  15,C  13)     47.79 -0.000547    0.03     47.82   
   210. D(H  36,C  35,C  15,H  34)    -75.91 -0.000151    0.04    -75.88   
   211. D(H  36,C  35,C  15,H  33)     38.61 -0.000280    0.03     38.65   
   212. D(H  36,C  35,C  15,C  13)    161.46 -0.000735    0.03    161.49   
   213. D(C  40,C  38,C  35,H  37)    138.11 -0.000267    0.02    138.13   
   214. D(C  40,C  38,C  35,H  36)     22.22  0.000423    0.02     22.24   
   215. D(C  40,C  38,C  35,C  15)    -99.68 -0.000188    0.02    -99.66   
   216. D(H  39,C  38,C  35,H  37)    -42.31 -0.000434    0.03    -42.28   
   217. D(H  39,C  38,C  35,H  36)   -158.19  0.000256    0.02   -158.17   
   218. D(H  39,C  38,C  35,C  15)     79.90 -0.000356    0.02     79.93   
   219. D(C  45,C  40,C  38,H  39)      0.39  0.000051    0.00      0.40   
   220. D(C  45,C  40,C  38,C  35)    179.97 -0.000114    0.01    179.98   
   221. D(C  41,C  40,C  38,H  39)   -179.89  0.000082   -0.01   -179.90   
   222. D(C  41,C  40,C  38,C  35)     -0.31 -0.000083   -0.01     -0.32   
   223. D(H  44,C  41,C  40,C  45)    -57.83  0.000160   -0.04    -57.88   
   224. D(H  44,C  41,C  40,C  38)    122.44  0.000136   -0.03    122.41   
   225. D(H  43,C  41,C  40,C  45)   -179.47 -0.000361   -0.05   -179.52   
   226. D(H  43,C  41,C  40,C  38)      0.80 -0.000386   -0.03      0.77   
   227. D(H  42,C  41,C  40,C  45)     59.68  0.000421   -0.04     59.64   
   228. D(H  42,C  41,C  40,C  38)   -120.05  0.000396   -0.03   -120.08   
   229. D(H  48,C  45,C  40,C  41)     60.41 -0.000025   -0.04     60.37   
   230. D(H  48,C  45,C  40,C  38)   -119.85 -0.000000   -0.05   -119.90   
   231. D(H  47,C  45,C  40,C  41)    -57.73 -0.000232   -0.03    -57.76   
   232. D(H  47,C  45,C  40,C  38)    122.01 -0.000208   -0.05    121.96   
   233. D(H  46,C  45,C  40,C  41)   -178.18  0.000405   -0.03   -178.21   
   234. D(H  46,C  45,C  40,C  38)      1.56  0.000429   -0.04      1.52   
    ----------------------------------------------------------------------------

         *************************************************************
         *                GEOMETRY OPTIMIZATION CYCLE  46            *
         *************************************************************
---------------------------------
CARTESIAN COORDINATES (ANGSTROEM)
---------------------------------
  O      4.411113   -1.475448    0.851249
  C      3.439140   -0.873307    0.384645
  C      3.384193    0.602697    0.456278
  O      4.412885    1.226139    1.120209
  C      5.682872    1.239633    0.428179
  C      2.304278    1.269657   -0.036606
  O      2.048742    2.583719   -0.057197
  C      3.043738    3.560599    0.310204
  C      2.320613   -1.646921   -0.238474
  C      2.516329   -3.137619   -0.258338
  C      1.229010   -0.997059   -0.714858
  C      0.015381   -1.681226   -1.322616
  C     -0.955319   -2.175723   -0.265928
  C     -2.263128   -1.878802   -0.134753
  C     -3.051857   -2.531665    0.982620
  C     -3.027690   -0.948923   -1.062988
  C      1.158989    0.488578   -0.623551
  O      0.196041    1.105071   -1.074242
  H      6.374414    1.785518    1.074059
  H      5.589622    1.765981   -0.529459
  H      6.040566    0.219896    0.269000
  H      2.575913    4.521523    0.090667
  H      3.949216    3.438769   -0.290031
  H      3.287852    3.482446    1.372391
  H      3.445787   -3.398698   -0.778938
  H      1.684825   -3.652962   -0.741405
  H      2.615149   -3.524410    0.763660
  H      0.360900   -2.536882   -1.916740
  H     -0.478074   -0.979745   -1.995449
  H     -0.525488   -2.870790    0.456862
  H     -2.429688   -3.234871    1.547700
  H     -3.916773   -3.080592    0.582198
  H     -3.455714   -1.795273    1.690130
  H     -2.496045   -0.858316   -2.015180
  H     -4.007126   -1.394610   -1.288011
  C     -3.269333    0.503464   -0.536622
  H     -3.514132    1.126718   -1.403962
  H     -2.314253    0.884904   -0.151638
  C     -4.332984    0.656123    0.524145
  H     -4.027219    0.395652    1.538095
  C     -5.607004    1.065249    0.367254
  C     -6.224296    1.467823   -0.951603
  H     -6.573865    2.510654   -0.903997
  H     -5.530504    1.382978   -1.792016
  H     -7.109901    0.857937   -1.181532
  C     -6.535138    1.156102    1.557030
  H     -6.023469    0.882585    2.486733
  H     -6.925452    2.179519    1.667822
  H     -7.412806    0.503497    1.439458

----------------------------
CARTESIAN COORDINATES (A.U.)
----------------------------
  NO LB      ZA    FRAG     MASS         X           Y           Z
   0 O     8.0000    0    15.999    8.335795   -2.788192    1.608628
   1 C     6.0000    0    12.011    6.499032   -1.650310    0.726874
   2 C     6.0000    0    12.011    6.395197    1.138933    0.862240
   3 O     8.0000    0    15.999    8.339144    2.317067    2.116889
   4 C     6.0000    0    12.011   10.739072    2.342567    0.809141
   5 C     6.0000    0    12.011    4.354454    2.399303   -0.069175
   6 O     8.0000    0    15.999    3.871562    4.882522   -0.108087
   7 C     6.0000    0    12.011    5.751832    6.728558    0.586200
   8 C     6.0000    0    12.011    4.385323   -3.112230   -0.450650
   9 C     6.0000    0    12.011    4.755173   -5.929241   -0.488189
  10 C     6.0000    0    12.011    2.322492   -1.884168   -1.350886
  11 C     6.0000    0    12.011    0.029067   -3.177057   -2.499381
  12 C     6.0000    0    12.011   -1.805291   -4.111520   -0.502530
  13 C     6.0000    0    12.011   -4.276693   -3.550422   -0.254647
  14 C     6.0000    0    12.011   -5.767174   -4.784154    1.856883
  15 C     6.0000    0    12.011   -5.721505   -1.793205   -2.008756
  16 C     6.0000    0    12.011    2.190172    0.923278   -1.178340
  17 O     8.0000    0    15.999    0.370464    2.088281   -2.030023
  18 H     1.0000    0     1.008   12.045898    3.374141    2.029677
  19 H     1.0000    0     1.008   10.562854    3.337221   -1.000532
  20 H     1.0000    0     1.008   11.415015    0.415544    0.508336
  21 H     1.0000    0     1.008    4.867770    8.544440    0.171337
  22 H     1.0000    0     1.008    7.462936    6.498333   -0.548078
  23 H     1.0000    0     1.008    6.213140    6.580870    2.593443
  24 H     1.0000    0     1.008    6.511593   -6.422609   -1.471979
  25 H     1.0000    0     1.008    3.183858   -6.903098   -1.401052
  26 H     1.0000    0     1.008    4.941916   -6.660170    1.443108
  27 H     1.0000    0     1.008    0.682002   -4.794013   -3.622113
  28 H     1.0000    0     1.008   -0.903430   -1.851450   -3.770853
  29 H     1.0000    0     1.008   -0.993028   -5.425006    0.863345
  30 H     1.0000    0     1.008   -4.591444   -6.113021    2.924729
  31 H     1.0000    0     1.008   -7.401628   -5.821475    1.100195
  32 H     1.0000    0     1.008   -6.530352   -3.392574    3.193882
  33 H     1.0000    0     1.008   -4.716841   -1.621983   -3.808139
  34 H     1.0000    0     1.008   -7.572370   -2.635430   -2.433989
  35 C     6.0000    0    12.011   -6.178144    0.951409   -1.014069
  36 H     1.0000    0     1.008   -6.640748    2.129188   -2.653103
  37 H     1.0000    0     1.008   -4.373304    1.672226   -0.286554
  38 C     6.0000    0    12.011   -8.188153    1.239893    0.990491
  39 H     1.0000    0     1.008   -7.610341    0.747674    2.906578
  40 C     6.0000    0    12.011  -10.595701    2.013029    0.694009
  41 C     6.0000    0    12.011  -11.762214    2.773783   -1.798269
  42 H     1.0000    0     1.008  -12.422804    4.744449   -1.708307
  43 H     1.0000    0     1.008  -10.451138    2.613450   -3.386420
  44 H     1.0000    0     1.008  -13.435766    1.621266   -2.232772
  45 C     6.0000    0    12.011  -12.349621    2.184716    2.942360
  46 H     1.0000    0     1.008  -11.382707    1.667844    4.699245
  47 H     1.0000    0     1.008  -13.087208    4.118695    3.151727
  48 H     1.0000    0     1.008  -14.008174    0.951472    2.720182

--------------------------------
INTERNAL COORDINATES (ANGSTROEM)
--------------------------------
 O      0   0   0     0.000000000000     0.00000000     0.00000000
 C      1   0   0     1.234919056648     0.00000000     0.00000000
 C      2   1   0     1.478762346148   119.84324638     0.00000000
 O      3   2   1     1.373932925372   116.64783760   356.51313881
 C      4   3   2     1.446359677967   115.49571055    72.72655616
 C      3   2   1     1.361611286957   120.05641876   181.10469564
 O      6   3   2     1.338836395674   129.62138333   179.08175520
 C      7   6   3     1.441975966414   121.95848498     9.15514321
 C      2   1   3     1.495947270937   119.58599379   180.52691011
 C      9   2   1     1.503622314133   114.88981712   358.75635376
 C      9   2   1     1.356783407775   120.00816430   177.87063220
 C     11   9   2     1.519983051262   124.55462331   182.20143374
 C     12  11   9     1.517687337711   112.26846455    82.39456508
 C     13  12  11     1.347491798187   128.07838924   123.59938958
 C     14  13  12     1.515534951551   118.81300834   178.04153136
 C     14  13  12     1.520147858407   124.29733511   359.73551703
 C     11   9   2     1.490085689701   119.59291731     0.53520736
 O     17  11   9     1.229005811039   120.96197637   178.33751948
 H      5   4   3     1.092420488510   106.11817208   178.72405336
 H      5   4   3     1.096725797203   110.34082113    60.44498043
 H      5   4   3     1.092312065985   110.39853005   298.13092596
 H      8   7   6     1.091068513815   104.44897490   174.12640794
 H      8   7   6     1.093166544549   110.86395702    55.63152814
 H      8   7   6     1.092676435946   110.69438034   293.37072332
 H     10   9   2     1.096848674711   110.64336214   302.90747938
 H     10   9   2     1.091022895954   112.02038396   181.24132712
 H     10   9   2     1.097202354748   110.42080057    60.40248655
 H     12  11   9     1.097503319886   108.42182266   322.01741193
 H     12  11   9     1.090082419896   108.57720078   204.84001849
 H     13  12  11     1.091007960178   114.63627348   302.39542901
 H     15  14  13     1.095860161699   111.16996365   357.48190532
 H     15  14  13     1.099880919776   110.84438882   236.97241976
 H     15  14  13     1.098154541929   112.18085855   118.36429889
 H     16  14  13     1.094315675412   109.73184748    20.53178216
 H     16  14  13     1.099348081001   108.97094835   137.09404521
 C     16  14  13     1.563611384101   116.12696558   259.17515430
 H     36  16  14     1.095741494633   107.24136757   161.48979839
 H     36  16  14     1.098129170141   107.83359779    47.81932823
 C     36  16  14     1.509929170377   116.05741059   284.81768634
 H     39  36  16     1.090610582146   115.56293629    79.92700499
 C     39  36  16     1.347265707938   127.95420293   260.34163020
 C     41  39  36     1.510793715919   124.67700298   359.67994914
 H     42  41  39     1.100891584509   110.14531520   239.92184490
 H     42  41  39     1.093087729364   113.02606330     0.76889568
 H     42  41  39     1.099601928586   111.33472287   122.40686414
 C     41  39  36     1.511705887255   120.47642366   179.97988698
 H     46  41  39     1.095885771656   111.47119552     1.51581638
 H     46  41  39     1.100910462861   110.65549939   121.96519966
 H     46  41  39     1.100007690209   111.72121302   240.10260908

---------------------------
INTERNAL COORDINATES (A.U.)
---------------------------
 O      0   0   0     0.000000000000     0.00000000     0.00000000
 C      1   0   0     2.333658814626     0.00000000     0.00000000
 C      2   1   0     2.794455851374   119.84324638     0.00000000
 O      3   2   1     2.596356955331   116.64783760   356.51313881
 C      4   3   2     2.733223682504   115.49571055    72.72655616
 C      3   2   1     2.573072433206   120.05641876   181.10469564
 O      6   3   2     2.530034125950   129.62138333   179.08175520
 C      7   6   3     2.724939668220   121.95848498     9.15514321
 C      2   1   3     2.826930652857   119.58599379   180.52691011
 C      9   2   1     2.841434382563   114.88981712   358.75635376
 C      9   2   1     2.563949063743   120.00816430   177.87063220
 C     11   9   2     2.872351695087   124.55462331   182.20143374
 C     12  11   9     2.868013425194   112.26846455    82.39456508
 C     13  12  11     2.546390466279   128.07838924   123.59938958
 C     14  13  12     2.863946004818   118.81300834   178.04153136
 C     14  13  12     2.872663135456   124.29733511   359.73551703
 C     11   9   2     2.815853869610   119.59291731     0.53520736
 O     17  11   9     2.322484399861   120.96197637   178.33751948
 H      5   4   3     2.064375546368   106.11817208   178.72405336
 H      5   4   3     2.072511400720   110.34082113    60.44498043
 H      5   4   3     2.064170657489   110.39853005   298.13092596
 H      8   7   6     2.061820684454   104.44897490   174.12640794
 H      8   7   6     2.065785387962   110.86395702    55.63152814
 H      8   7   6     2.064859216928   110.69438034   293.37072332
 H     10   9   2     2.072743605558   110.64336214   302.90747938
 H     10   9   2     2.061734479191   112.02038396   181.24132712
 H     10   9   2     2.073411963967   110.42080057    60.40248655
 H     12  11   9     2.073980705653   108.42182266   322.01741193
 H     12  11   9     2.059957237006   108.57720078   204.84001849
 H     13  12  11     2.061706254664   114.63627348   302.39542901
 H     15  14  13     2.070875586687   111.16996365   357.48190532
 H     15  14  13     2.078473718303   110.84438882   236.97241976
 H     15  14  13     2.075211336968   112.18085855   118.36429889
 H     16  14  13     2.067956930586   109.73184748    20.53178216
 H     16  14  13     2.077466798944   108.97094835   137.09404521
 C     16  14  13     2.954797295832   116.12696558   259.17515430
 H     36  16  14     2.070651338430   107.24136757   161.48979839
 H     36  16  14     2.075163391236   107.83359779    47.81932823
 C     36  16  14     2.853352613632   116.05741059   284.81768634
 H     39  36  16     2.060955319013   115.56293629    79.92700499
 C     39  36  16     2.545963217626   127.95420293   260.34163020
 C     41  39  36     2.854986367936   124.67700298   359.67994914
 H     42  41  39     2.080383597861   110.14531520   239.92184490
 H     42  41  39     2.065636448847   113.02606330     0.76889568
 H     42  41  39     2.077946501359   111.33472287   122.40686414
 C     41  39  36     2.856710121948   120.47642366   179.97988698
 H     46  41  39     2.070923982491   111.47119552     1.51581638
 H     46  41  39     2.080419272776   110.65549939   121.96519966
 H     46  41  39     2.078713279702   111.72121302   240.10260908


           ************************************************************
           *        Program running with 8 parallel MPI-processes     *
           *              working on a common directory               *
           ************************************************************
------------------------------------------------------------------------------
                   ___                                                        
                  /   \      - P O W E R E D   B Y -                         
                 /     \                                                     
                 |  |  |   _    _      __       _____    __    __             
                 |  |  |  | |  | |    /  \     |  _  \  |  |  /  |          
                  \  \/   | |  | |   /    \    | | | |  |  | /  /          
                 / \  \   | |__| |  /  /\  \   | |_| |  |  |/  /          
                |  |  |   |  __  | /  /__\  \  |    /   |      \           
                |  |  |   | |  | | |   __   |  |    \   |  |\   \          
                \     /   | |  | | |  |  |  |  | |\  \  |  | \   \       
                 \___/    |_|  |_| |__|  |__|  |_| \__\ |__|  \__/        
                                                                              
                      - O R C A' S   B I G   F R I E N D -                    
                                      &                                       
                       - I N T E G R A L  F E E D E R -                       
                                                                              
 v1 FN, 2020, v2 2021                                                         
------------------------------------------------------------------------------


Reading SHARK input file UQ2_0e_0H_B3LYP_631Gd_opt.SHARKINP.tmp ... ok
----------------------
SHARK INTEGRAL PACKAGE
----------------------

Number of atoms                             ...     49
Number of basis functions                   ...    374
Number of shells                            ...    190
Maximum angular momentum                    ...      2
Integral batch strategy                     ... SHARK/LIBINT Hybrid
RI-J (if used) integral strategy            ... SPLIT-RIJ (Revised 2003 algorithm where possible)
Printlevel                                  ...      1
Contraction scheme used                     ... SEGMENTED contraction
Coulomb Range Separation                    ... NOT USED
Exchange Range Separation                   ... NOT USED
Finite Nucleus Model                        ... NOT USED
Auxiliary Coulomb fitting basis             ... AVAILABLE
   # of basis functions in Aux-J            ...   1413
   # of shells in Aux-J                     ...    475
   Maximum angular momentum in Aux-J        ...      4
Auxiliary J/K fitting basis                 ... NOT available
Auxiliary Correlation fitting basis         ... NOT available
Auxiliary 'external' fitting basis          ... NOT available
Integral threshold                          ...     2.500000e-11
Primitive cut-off                           ...     2.500000e-12
Primitive pair pre-selection threshold      ...     2.500000e-12

Calculating pre-screening integrals         ... done (  0.1 sec) Dimension = 190
Organizing shell pair data                  ... done (  0.1 sec)
Shell pair information
Total number of shell pairs                 ...     18145
Shell pairs after pre-screening             ...     11486
Total number of primitive shell pairs       ...    101586
Primitive shell pairs kept                  ...     35104
          la=0 lb=0:   4354 shell pairs
          la=1 lb=0:   3854 shell pairs
          la=1 lb=1:    866 shell pairs
          la=2 lb=0:   1548 shell pairs
          la=2 lb=1:    715 shell pairs
          la=2 lb=2:    149 shell pairs

Calculating one electron integrals          ... done (  0.0 sec)
Calculating RI/J V-Matrix + Cholesky decomp.... done (  0.1 sec)
Calculating Nuclear repulsion               ... done (  0.0 sec) ENN=   1912.536040290209 Eh

SHARK setup successfully completed in   0.4 seconds

Maximum memory used throughout the entire GTOINT-calculation: 23.1 MB
[1717935217.977450] [eu-a2p-336:90762:0]          mpool.c:38   UCX  WARN  object 0x2b18480 was not returned to mpool ucp_requests
[1717935217.977469] [eu-a2p-336:90762:0]          mpool.c:38   UCX  WARN  object 0x2b18640 was not returned to mpool ucp_requests
[1717935217.977474] [eu-a2p-336:90762:0]          mpool.c:38   UCX  WARN  object 0x2b18800 was not returned to mpool ucp_requests
[1717935217.977477] [eu-a2p-336:90762:0]          mpool.c:38   UCX  WARN  object 0x2b189c0 was not returned to mpool ucp_requests
[1717935217.977480] [eu-a2p-336:90762:0]          mpool.c:38   UCX  WARN  object 0x2b18b80 was not returned to mpool ucp_requests
[1717935217.977482] [eu-a2p-336:90762:0]          mpool.c:38   UCX  WARN  object 0x2b18d40 was not returned to mpool ucp_requests
[1717935217.977485] [eu-a2p-336:90762:0]          mpool.c:38   UCX  WARN  object 0x2b18f00 was not returned to mpool ucp_requests
[1717935217.977489] [eu-a2p-336:90762:0]          mpool.c:38   UCX  WARN  object 0x2b190c0 was not returned to mpool ucp_requests
[1717935217.977491] [eu-a2p-336:90762:0]          mpool.c:38   UCX  WARN  object 0x2b19280 was not returned to mpool ucp_requests
[1717935217.977494] [eu-a2p-336:90762:0]          mpool.c:38   UCX  WARN  object 0x2b19440 was not returned to mpool ucp_requests
[1717935217.977496] [eu-a2p-336:90762:0]          mpool.c:38   UCX  WARN  object 0x2b19600 was not returned to mpool ucp_requests
[1717935217.977413] [eu-a2p-336:90766:0]          mpool.c:38   UCX  WARN  object 0x34bd700 was not returned to mpool ucp_requests
[1717935217.977433] [eu-a2p-336:90766:0]          mpool.c:38   UCX  WARN  object 0x34bd8c0 was not returned to mpool ucp_requests
[1717935217.977437] [eu-a2p-336:90766:0]          mpool.c:38   UCX  WARN  object 0x34bda80 was not returned to mpool ucp_requests
[1717935217.977440] [eu-a2p-336:90766:0]          mpool.c:38   UCX  WARN  object 0x34bdc40 was not returned to mpool ucp_requests
[1717935217.977443] [eu-a2p-336:90766:0]          mpool.c:38   UCX  WARN  object 0x34bde00 was not returned to mpool ucp_requests
[1717935217.977445] [eu-a2p-336:90766:0]          mpool.c:38   UCX  WARN  object 0x34bdfc0 was not returned to mpool ucp_requests
[1717935217.977448] [eu-a2p-336:90766:0]          mpool.c:38   UCX  WARN  object 0x34be180 was not returned to mpool ucp_requests
[1717935217.977450] [eu-a2p-336:90766:0]          mpool.c:38   UCX  WARN  object 0x34be340 was not returned to mpool ucp_requests
[1717935217.977453] [eu-a2p-336:90766:0]          mpool.c:38   UCX  WARN  object 0x34be500 was not returned to mpool ucp_requests
[1717935217.977455] [eu-a2p-336:90766:0]          mpool.c:38   UCX  WARN  object 0x34be6c0 was not returned to mpool ucp_requests
[1717935217.977458] [eu-a2p-336:90766:0]          mpool.c:38   UCX  WARN  object 0x34be880 was not returned to mpool ucp_requests
[1717935217.983649] [eu-a2p-336:90764:0]          mpool.c:38   UCX  WARN  object 0x2ae0240 was not returned to mpool ucp_requests
[1717935217.983667] [eu-a2p-336:90764:0]          mpool.c:38   UCX  WARN  object 0x2ae0400 was not returned to mpool ucp_requests
[1717935217.983671] [eu-a2p-336:90764:0]          mpool.c:38   UCX  WARN  object 0x2ae05c0 was not returned to mpool ucp_requests
[1717935217.983674] [eu-a2p-336:90764:0]          mpool.c:38   UCX  WARN  object 0x2ae0780 was not returned to mpool ucp_requests
[1717935217.983677] [eu-a2p-336:90764:0]          mpool.c:38   UCX  WARN  object 0x2ae0940 was not returned to mpool ucp_requests
[1717935217.983680] [eu-a2p-336:90764:0]          mpool.c:38   UCX  WARN  object 0x2ae0b00 was not returned to mpool ucp_requests
[1717935217.983682] [eu-a2p-336:90764:0]          mpool.c:38   UCX  WARN  object 0x2ae0cc0 was not returned to mpool ucp_requests
[1717935217.983685] [eu-a2p-336:90764:0]          mpool.c:38   UCX  WARN  object 0x2ae0e80 was not returned to mpool ucp_requests
[1717935217.983687] [eu-a2p-336:90764:0]          mpool.c:38   UCX  WARN  object 0x2ae1040 was not returned to mpool ucp_requests
[1717935217.983696] [eu-a2p-336:90764:0]          mpool.c:38   UCX  WARN  object 0x2ae1200 was not returned to mpool ucp_requests
[1717935217.983698] [eu-a2p-336:90764:0]          mpool.c:38   UCX  WARN  object 0x2ae13c0 was not returned to mpool ucp_requests
[1717935217.988359] [eu-a2p-336:90761:0]          mpool.c:38   UCX  WARN  object 0x3585b40 was not returned to mpool ucp_requests
[1717935217.988385] [eu-a2p-336:90761:0]          mpool.c:38   UCX  WARN  object 0x3585d00 was not returned to mpool ucp_requests
[1717935217.988390] [eu-a2p-336:90761:0]          mpool.c:38   UCX  WARN  object 0x3585ec0 was not returned to mpool ucp_requests
[1717935217.988393] [eu-a2p-336:90761:0]          mpool.c:38   UCX  WARN  object 0x3586080 was not returned to mpool ucp_requests
[1717935217.988395] [eu-a2p-336:90761:0]          mpool.c:38   UCX  WARN  object 0x3586240 was not returned to mpool ucp_requests
[1717935217.988398] [eu-a2p-336:90761:0]          mpool.c:38   UCX  WARN  object 0x3586400 was not returned to mpool ucp_requests
[1717935217.988400] [eu-a2p-336:90761:0]          mpool.c:38   UCX  WARN  object 0x35865c0 was not returned to mpool ucp_requests
[1717935217.988403] [eu-a2p-336:90761:0]          mpool.c:38   UCX  WARN  object 0x3586780 was not returned to mpool ucp_requests
[1717935217.990053] [eu-a2p-336:90765:0]          mpool.c:38   UCX  WARN  object 0x2625680 was not returned to mpool ucp_requests
[1717935217.990087] [eu-a2p-336:90765:0]          mpool.c:38   UCX  WARN  object 0x2625840 was not returned to mpool ucp_requests
[1717935217.990091] [eu-a2p-336:90765:0]          mpool.c:38   UCX  WARN  object 0x2625a00 was not returned to mpool ucp_requests
[1717935217.990094] [eu-a2p-336:90765:0]          mpool.c:38   UCX  WARN  object 0x2625bc0 was not returned to mpool ucp_requests
[1717935217.990097] [eu-a2p-336:90765:0]          mpool.c:38   UCX  WARN  object 0x2625d80 was not returned to mpool ucp_requests
[1717935217.990099] [eu-a2p-336:90765:0]          mpool.c:38   UCX  WARN  object 0x2625f40 was not returned to mpool ucp_requests
[1717935217.990102] [eu-a2p-336:90765:0]          mpool.c:38   UCX  WARN  object 0x2626100 was not returned to mpool ucp_requests
[1717935217.990105] [eu-a2p-336:90765:0]          mpool.c:38   UCX  WARN  object 0x26262c0 was not returned to mpool ucp_requests
[1717935217.990107] [eu-a2p-336:90765:0]          mpool.c:38   UCX  WARN  object 0x2626480 was not returned to mpool ucp_requests
[1717935217.990110] [eu-a2p-336:90765:0]          mpool.c:38   UCX  WARN  object 0x2626640 was not returned to mpool ucp_requests
[1717935217.990112] [eu-a2p-336:90765:0]          mpool.c:38   UCX  WARN  object 0x2626800 was not returned to mpool ucp_requests
[1717935217.993367] [eu-a2p-336:90763:0]          mpool.c:38   UCX  WARN  object 0x3f5a980 was not returned to mpool ucp_requests
[1717935217.993392] [eu-a2p-336:90763:0]          mpool.c:38   UCX  WARN  object 0x3f5ab40 was not returned to mpool ucp_requests
[1717935217.993397] [eu-a2p-336:90763:0]          mpool.c:38   UCX  WARN  object 0x3f5ad00 was not returned to mpool ucp_requests
[1717935217.993400] [eu-a2p-336:90763:0]          mpool.c:38   UCX  WARN  object 0x3f5aec0 was not returned to mpool ucp_requests
[1717935217.993403] [eu-a2p-336:90763:0]          mpool.c:38   UCX  WARN  object 0x3f5b080 was not returned to mpool ucp_requests
[1717935217.993406] [eu-a2p-336:90763:0]          mpool.c:38   UCX  WARN  object 0x3f5b240 was not returned to mpool ucp_requests
[1717935217.993408] [eu-a2p-336:90763:0]          mpool.c:38   UCX  WARN  object 0x3f5b400 was not returned to mpool ucp_requests
[1717935217.993411] [eu-a2p-336:90763:0]          mpool.c:38   UCX  WARN  object 0x3f5b5c0 was not returned to mpool ucp_requests
[1717935217.993414] [eu-a2p-336:90763:0]          mpool.c:38   UCX  WARN  object 0x3f5b780 was not returned to mpool ucp_requests
[1717935217.993416] [eu-a2p-336:90763:0]          mpool.c:38   UCX  WARN  object 0x3f5b940 was not returned to mpool ucp_requests
[1717935217.993418] [eu-a2p-336:90763:0]          mpool.c:38   UCX  WARN  object 0x3f5bb00 was not returned to mpool ucp_requests
[1717935217.993905] [eu-a2p-336:90767:0]          mpool.c:38   UCX  WARN  object 0x41c18c0 was not returned to mpool ucp_requests
[1717935217.993926] [eu-a2p-336:90767:0]          mpool.c:38   UCX  WARN  object 0x41c1a80 was not returned to mpool ucp_requests
[1717935217.993931] [eu-a2p-336:90767:0]          mpool.c:38   UCX  WARN  object 0x41c1c40 was not returned to mpool ucp_requests
[1717935217.993934] [eu-a2p-336:90767:0]          mpool.c:38   UCX  WARN  object 0x41c1e00 was not returned to mpool ucp_requests
[1717935217.993937] [eu-a2p-336:90767:0]          mpool.c:38   UCX  WARN  object 0x41c1fc0 was not returned to mpool ucp_requests
[1717935217.993940] [eu-a2p-336:90767:0]          mpool.c:38   UCX  WARN  object 0x41c2180 was not returned to mpool ucp_requests
[1717935217.993943] [eu-a2p-336:90767:0]          mpool.c:38   UCX  WARN  object 0x41c2340 was not returned to mpool ucp_requests
[1717935217.993946] [eu-a2p-336:90767:0]          mpool.c:38   UCX  WARN  object 0x41c2500 was not returned to mpool ucp_requests
[1717935217.993949] [eu-a2p-336:90767:0]          mpool.c:38   UCX  WARN  object 0x41c26c0 was not returned to mpool ucp_requests
[1717935217.993952] [eu-a2p-336:90767:0]          mpool.c:38   UCX  WARN  object 0x41c2880 was not returned to mpool ucp_requests
[1717935217.993955] [eu-a2p-336:90767:0]          mpool.c:38   UCX  WARN  object 0x41c2a40 was not returned to mpool ucp_requests


           ************************************************************
           *        Program running with 8 parallel MPI-processes     *
           *              working on a common directory               *
           ************************************************************

Diagonalization of the overlap matrix:
Smallest eigenvalue                        ... 4.287e-04
Time for diagonalization                   ...    0.020 sec
Threshold for overlap eigenvalues          ... 1.000e-08
Number of eigenvalues below threshold      ... 0
Time for construction of square roots      ...    0.019 sec
Total time needed                          ...    0.058 sec

-------------------
DFT GRID GENERATION
-------------------

General Integration Accuracy     IntAcc      ... 4.959
Radial Grid Type                 RadialGrid  ... OptM3 with GC (2021)
Angular Grid (max. ang.)         AngularGrid ... 6 (Lebedev-590)
Angular grid pruning method      GridPruning ... 4 (adaptive)
Weight generation scheme         WeightScheme... Becke
Basis function cutoff            BFCut       ... 1.0000e-11
Integration weight cutoff        WCut        ... 1.0000e-14
Angular grids for H and He will be reduced by one unit
Partially contracted basis set               ... off
Rotationally invariant grid construction     ... off

Total number of grid points                  ...   548156
Total number of batches                      ...     8595
Average number of points per batch           ...       63
Average number of grid points per atom       ...    11187
Time for grid setup =    6.576 sec

--------------------
COSX GRID GENERATION
--------------------

GRIDX 1
-------
General Integration Accuracy     IntAcc      ... 4.020
Radial Grid Type                 RadialGrid  ... OptM3 with GC (2021)
Angular Grid (max. ang.)         AngularGrid ... 2 (Lebedev-110)
Angular grid pruning method      GridPruning ... 4 (adaptive)
Weight generation scheme         WeightScheme... Becke
Basis function cutoff            BFCut       ... 1.0000e-11
Integration weight cutoff        WCut        ... 1.0000e-14
Angular grids for H and He will be reduced by one unit
Partially contracted basis set               ... on
Rotationally invariant grid construction     ... off

Total number of grid points                  ...    59527
Total number of batches                      ...      954
Average number of points per batch           ...       62
Average number of grid points per atom       ...     1215
UseSFitting                                  ... on

GRIDX 2
-------
General Integration Accuracy     IntAcc      ... 4.338
Radial Grid Type                 RadialGrid  ... OptM3 with GC (2021)
Angular Grid (max. ang.)         AngularGrid ... 3 (Lebedev-194)
Angular grid pruning method      GridPruning ... 4 (adaptive)
Weight generation scheme         WeightScheme... Becke
Basis function cutoff            BFCut       ... 1.0000e-11
Integration weight cutoff        WCut        ... 1.0000e-14
Angular grids for H and He will be reduced by one unit
Partially contracted basis set               ... on
Rotationally invariant grid construction     ... off

Total number of grid points                  ...   129591
Total number of batches                      ...     2049
Average number of points per batch           ...       63
Average number of grid points per atom       ...     2645
UseSFitting                                  ... on

GRIDX 3
-------
General Integration Accuracy     IntAcc      ... 4.871
Radial Grid Type                 RadialGrid  ... OptM3 with GC (2021)
Angular Grid (max. ang.)         AngularGrid ... 4 (Lebedev-302)
Angular grid pruning method      GridPruning ... 4 (adaptive)
Weight generation scheme         WeightScheme... Becke
Basis function cutoff            BFCut       ... 1.0000e-11
Integration weight cutoff        WCut        ... 1.0000e-14
Angular grids for H and He will be reduced by one unit
Partially contracted basis set               ... on
Rotationally invariant grid construction     ... off

Total number of grid points                  ...   247400
Total number of batches                      ...     3886
Average number of points per batch           ...       63
Average number of grid points per atom       ...     5049
UseSFitting                                  ... on

Time for X-Grid setup             =    2.988 sec


--------------------
CPCM SOLVATION MODEL
--------------------
CPCM parameters:
  Epsilon                                         ...      80.4000
  Refrac                                          ...       1.3300
  Rsolv                                           ...       1.3000
  Surface type                                    ... GAUSSIAN VDW
  Epsilon function type                           ...         CPCM
Radii:
 Radius for O  used is    3.4469 Bohr (=   1.8240 Ang.)
 Radius for C  used is    3.8550 Bohr (=   2.0400 Ang.)
 Radius for H  used is    2.4944 Bohr (=   1.3200 Ang.)
Calculating surface                               ...        done! (  0.0s)
GEPOL surface points                              ...         2614
GEPOL Volume                                      ...    2766.0480
GEPOL Surface-area                                ...    1420.7649
Calculating surface distance matrix               ...        done! (  0.1s)
Performing Cholesky decomposition & store         ...        done! (  0.3s)
Overall time for CPCM initialization              ...                 0.3s
--------------
SCF ITERATIONS
--------------
ITER       Energy         Delta-E        Max-DP      RMS-DP      [F,P]     Damp
               ***  Starting incremental Fock matrix formation  ***
                      *** Initiating the SOSCF procedure ***
                      *** Re-Reading the Fockian *** 
                      *** Removing any level shift *** 
ITER      Energy       Delta-E        Grad      Rot      Max-DP    RMS-DP
  0  -1039.85413257 -1039.8541325652  0.000175  0.000175  0.000439  0.000010
               *** Restarting incremental Fock matrix formation ***
  1  -1039.85414238  -0.0000098112  0.000057  0.000122  0.000229  0.000006
  2  -1039.85414347  -0.0000010984  0.000008  0.000040  0.000054  0.000001
  3  -1039.85414348  -0.0000000066  0.000018  0.000049  0.000052  0.000001
  4  -1039.85414350  -0.0000000149  0.000008  0.000022  0.000022  0.000000
  5  -1039.85414350  -0.0000000065  0.000003  0.000008  0.000011  0.000000
                  ***Gradient check signals convergence***
              ***Rediagonalizing the Fockian in SOSCF/NRSCF***

               *****************************************************
               *                     SUCCESS                       *
               *           SCF CONVERGED AFTER   6 CYCLES          *
               *****************************************************

Old exchange energy                            =    -28.135251916 Eh
New exchange energy                            =    -28.135253264 Eh
Exchange energy change after final integration =     -0.000001348 Eh
Total energy after final integration           =  -1039.854144847 Eh
Final COS-X integration done in                =    13.256 sec
Total Energy       :        -1039.85414485 Eh          -28295.86982 eV
  Last Energy change         ...    3.7262e-09  Tolerance :   1.0000e-08
  Last MAX-Density change    ...    4.8850e-15  Tolerance :   1.0000e-07
             **** THE GBW FILE WAS UPDATED (UQ2_0e_0H_B3LYP_631Gd_opt.gbw) ****
             **** DENSITY UQ2_0e_0H_B3LYP_631Gd_opt.scfp WAS UPDATED ****
             **** ENERGY FILE WAS UPDATED (UQ2_0e_0H_B3LYP_631Gd_opt.en.tmp) ****
             **** THE GBW FILE WAS UPDATED (UQ2_0e_0H_B3LYP_631Gd_opt.gbw) ****
             **** DENSITY UQ2_0e_0H_B3LYP_631Gd_opt.scfp WAS UPDATED ****
Total SCF time: 0 days 0 hours 1 min 9 sec 

Maximum memory used throughout the entire SCF-calculation: 186.2 MB

-------------------------   --------------------
FINAL SINGLE POINT ENERGY     -1039.854144847222
-------------------------   --------------------


           ************************************************************
           *        Program running with 8 parallel MPI-processes     *
           *              working on a common directory               *
           ************************************************************
------------------------------------------------------------------------------
                         ORCA SCF GRADIENT CALCULATION
------------------------------------------------------------------------------

 ... reading COSX grid (gridx3)
Gradient of the Kohn-Sham DFT energy:
Kohn-Sham wavefunction type      ... RKS
Hartree-Fock exchange scaling    ...    0.200
Number of operators              ...    1
Number of atoms                  ...   49
Basis set dimensions             ...  374
Integral neglect threshold       ... 2.5e-11
Integral primitive cutoff        ... 2.5e-12
SHARK Integral package           ... ON

Nuc. rep. gradient       (SHARK) ... done (  0.0 sec)
HCore & Overlap gradient (SHARK) ... done (  0.2 sec)
RI-J gradient            (SHARK) ... done (  1.1 sec)
COSX-gradient                    ... done ( 16.5 sec)
Exchange-correlation gradient    ... done

------------------
CARTESIAN GRADIENT
------------------

   1   O   :    0.002188574   -0.001158995    0.000237247
   2   C   :   -0.002945299    0.002358901   -0.000468512
   3   C   :   -0.003598502   -0.001449597   -0.002421045
   4   O   :    0.000800711   -0.000412414    0.003967287
   5   C   :    0.001405023    0.000266801   -0.001073619
   6   C   :    0.000052947   -0.000020438   -0.003205930
   7   O   :   -0.000928336    0.000153722    0.000677141
   8   C   :    0.000501790    0.001604010   -0.001306654
   9   C   :    0.002624204   -0.000823609    0.001109086
  10   C   :    0.000366079    0.000475196    0.000349785
  11   C   :    0.000081345    0.002550730   -0.002406057
  12   C   :   -0.000887328    0.000812595   -0.001807274
  13   C   :    0.002187171   -0.001691140    0.000665493
  14   C   :   -0.000957867   -0.000151077   -0.000938674
  15   C   :    0.000634433    0.000057599    0.000361371
  16   C   :    0.000391677   -0.000086336   -0.001457756
  17   C   :    0.001626974   -0.002356010    0.005650929
  18   O   :   -0.001089421    0.000895738   -0.002249813
  19   H   :    0.000702002    0.000629790   -0.000530494
  20   H   :    0.000033431    0.000513571   -0.000047317
  21   H   :   -0.000718016   -0.000655980    0.000428946
  22   H   :   -0.000348830   -0.000157026   -0.000455385
  23   H   :    0.000479214   -0.000334002    0.000503830
  24   H   :    0.000347878   -0.000905975    0.001002767
  25   H   :    0.000266763   -0.000459474   -0.000102232
  26   H   :   -0.000613495    0.000257075   -0.000123549
  27   H   :    0.000090801   -0.000480896    0.000208061
  28   H   :    0.000588154   -0.000701356    0.000925829
  29   H   :   -0.001041696    0.000144378    0.000998581
  30   H   :   -0.000749285   -0.000343646    0.000359705
  31   H   :    0.000697107   -0.000054453   -0.000029477
  32   H   :   -0.000414513   -0.000153344   -0.000115716
  33   H   :   -0.000188453   -0.000239494    0.000774271
  34   H   :    0.000254469    0.000454369    0.000378195
  35   H   :   -0.000678458    0.000261925    0.000467705
  36   C   :   -0.000573221   -0.000795889   -0.001045798
  37   H   :    0.000356083    0.000683226    0.000550590
  38   H   :    0.000404822    0.000125866    0.000163251
  39   C   :    0.001442971    0.000741333    0.000127905
  40   H   :   -0.000692124   -0.000136878   -0.000158624
  41   C   :   -0.001771950    0.002484294    0.000597015
  42   C   :   -0.000249725   -0.002008725   -0.000057454
  43   H   :    0.000103562    0.000653749    0.000412125
  44   H   :    0.000370967    0.000005973    0.000221385
  45   H   :   -0.000529153    0.000454982   -0.000931175
  46   C   :   -0.000238350   -0.001820145   -0.000437611
  47   H   :    0.000855666    0.000042323    0.000047363
  48   H   :    0.000002567    0.000640102   -0.000352678
  49   H   :   -0.000589011    0.000135487    0.000561877

Difference to translation invariance:
           :    0.0000543529    0.0000068379    0.0000248922

Difference to rotation invariance:
           :   -0.0006181352    0.0000580625   -0.0003692783

Norm of the cartesian gradient     ...    0.0143208732
RMS gradient                       ...    0.0011811657
MAX gradient                       ...    0.0056509288

-------
TIMINGS
-------

Total SCF gradient time            ...       25.216 sec

One electron gradient       ....       0.233 sec  (  0.9%)
RI-J Coulomb gradient       ....       1.098 sec  (  4.4%)
COSX gradient               ....      16.513 sec  ( 65.5%)
XC gradient                 ....       5.676 sec  ( 22.5%)
CPCM gradient               ....       0.703 sec  (  2.8%)
   A-Matrix (El+Nuc)        ....       0.267 sec  (  1.1%)
   Potential                ....       0.436 sec  (  1.7%)

Maximum memory used throughout the entire SCFGRAD-calculation: 117.4 MB
------------------------------------------------------------------------------
                         ORCA GEOMETRY RELAXATION STEP
------------------------------------------------------------------------------

Reading the OPT-File                    .... done
Getting information on internals        .... done
Copying old internal coords+grads       .... done
Making the new internal coordinates     .... (new redundants).... done
Validating the new internal coordinates .... (new redundants).... done
Calculating the B-matrix                .... done
Calculating the G,G- and P matrices     .... done
Transforming gradient to internals      .... done
Projecting the internal gradient        .... done
Number of atoms                         ....  49
Number of internal coordinates          .... 234
Current Energy                          .... -1039.854144847 Eh
Current gradient norm                   ....     0.014320873 Eh/bohr
Maximum allowed component of the step   ....  0.300
Current trust radius                    ....  0.300
Updating the Hessian (BFGS)             .... done
Forming the augmented Hessian           .... done
Diagonalizing the augmented Hessian     .... done
Last element of RFO vector              ....  0.000665537
Lowest eigenvalues of augmented Hessian:
 -18.152971322 -0.016401450  0.000007977  0.001581130  0.002326649
Warning: RFO finds a terribly low value for the scaling factor
Trying a QUASI-NEWTON step instead
Doing a quasi-Newton Step:
Inverting the Hessian                   .... done
Computing the step                      .... done
Length of the computed step             ....  0.006183875
Converting the step to cartesian space:
 Initial RMS(Int)=    0.0004042525
Transforming coordinates:
 Iter   0:  RMS(Cart)=    0.0034816558 RMS(Int)=    0.0004040199
 Iter   1:  RMS(Cart)=    0.0000031133 RMS(Int)=    0.0000010108
 Iter   2:  RMS(Cart)=    0.0000000050 RMS(Int)=    0.0000000010
done
Storing new coordinates                 .... done

                                .--------------------.
          ----------------------|Geometry convergence|-------------------------
          Item                value                   Tolerance       Converged
          ---------------------------------------------------------------------
          Energy change      -0.0000004919            0.0000002000      NO
          RMS gradient        0.0007898501            0.0000080000      NO
          MAX gradient        0.0031445855            0.0000300000      NO
          RMS step            0.0004042525            0.0001000000      NO
          MAX step            0.0016946466            0.0002000000      NO
          ........................................................
          Max(Bonds)      0.0000      Max(Angles)    0.01
          Max(Dihed)        0.10      Max(Improp)    0.00
          ---------------------------------------------------------------------

The optimization has not yet converged - more geometry cycles are needed


    ---------------------------------------------------------------------------
                         Redundant Internal Coordinates
                            (Angstroem and degrees)

        Definition                    Value    dE/dq     Step     New-Value
    ----------------------------------------------------------------------------
     1. B(C   1,O   0)                1.2349  0.002376 -0.0000    1.2349   
     2. B(C   2,C   1)                1.4788 -0.001160  0.0000    1.4788   
     3. B(O   3,C   2)                1.3739  0.003145 -0.0000    1.3739   
     4. B(C   4,O   3)                1.4464  0.001834  0.0000    1.4464   
     5. B(C   5,C   2)                1.3616 -0.000333  0.0000    1.3616   
     6. B(O   6,C   5)                1.3388  0.000340  0.0000    1.3389   
     7. B(C   7,O   6)                1.4420  0.000751  0.0000    1.4420   
     8. B(C   8,C   1)                1.4959 -0.001314  0.0000    1.4960   
     9. B(C   9,C   8)                1.5036  0.000213 -0.0000    1.5036   
    10. B(C  10,C   8)                1.3568  0.001801 -0.0000    1.3568   
    11. B(C  11,C  10)                1.5200  0.001162  0.0000    1.5200   
    12. B(C  12,C  11)                1.5177  0.000322 -0.0000    1.5177   
    13. B(C  13,C  12)                1.3475  0.001547  0.0000    1.3475   
    14. B(C  14,C  13)                1.5155  0.000513 -0.0000    1.5155   
    15. B(C  15,C  13)                1.5201  0.002252 -0.0000    1.5201   
    16. B(C  16,C  10)                1.4901 -0.000964 -0.0000    1.4901   
    17. B(C  16,C   5)                1.5054 -0.001054 -0.0000    1.5054   
    18. B(O  17,C  16)                1.2290  0.002129  0.0000    1.2290   
    19. B(H  18,C   4)                1.0924  0.000445 -0.0000    1.0924   
    20. B(H  19,C   4)                1.0967  0.000284  0.0000    1.0967   
    21. B(H  20,C   4)                1.0923  0.000314 -0.0000    1.0923   
    22. B(H  21,C   7)                1.0911  0.000103 -0.0000    1.0911   
    23. B(H  22,C   7)                1.0932  0.000154  0.0000    1.0932   
    24. B(H  23,C   7)                1.0927  0.001121 -0.0000    1.0927   
    25. B(H  24,C   9)                1.0968  0.000385 -0.0000    1.0968   
    26. B(H  25,C   9)                1.0910  0.000403  0.0000    1.0910   
    27. B(H  26,C   9)                1.0972  0.000367  0.0000    1.0972   
    28. B(H  27,C  11)                1.0975  0.000231  0.0000    1.0975   
    29. B(H  28,C  11)                1.0901 -0.000049 -0.0000    1.0901   
    30. B(H  29,C  12)                1.0910  0.000160 -0.0000    1.0910   
    31. B(H  30,C  14)                1.0959  0.000414 -0.0000    1.0959   
    32. B(H  31,C  14)                1.0999  0.000447 -0.0000    1.0999   
    33. B(H  32,C  14)                1.0982  0.000404 -0.0000    1.0982   
    34. B(H  33,C  15)                1.0943 -0.000167  0.0000    1.0943   
    35. B(H  34,C  15)                1.0993  0.000403  0.0000    1.0993   
    36. B(C  35,C  15)                1.5636  0.001180 -0.0000    1.5636   
    37. B(H  36,C  35)                1.0957 -0.000127 -0.0000    1.0957   
    38. B(H  37,C  35)                1.0981  0.000452 -0.0000    1.0981   
    39. B(C  38,C  35)                1.5099  0.001069  0.0000    1.5099   
    40. B(H  39,C  38)                1.0906 -0.000309 -0.0000    1.0906   
    41. B(C  40,C  38)                1.3473  0.002112 -0.0000    1.3473   
    42. B(C  41,C  40)                1.5108  0.000194  0.0000    1.5108   
    43. B(H  42,C  41)                1.1009  0.000605  0.0000    1.1009   
    44. B(H  43,C  41)                1.0931  0.000063  0.0000    1.0931   
    45. B(H  44,C  41)                1.0996  0.000369  0.0000    1.0996   
    46. B(C  45,C  40)                1.5117 -0.000216  0.0000    1.5117   
    47. B(H  46,C  45)                1.0959  0.000430 -0.0000    1.0959   
    48. B(H  47,C  45)                1.1009  0.000556 -0.0000    1.1009   
    49. B(H  48,C  45)                1.1000  0.000332 -0.0000    1.1000   
    50. A(O   0,C   1,C   8)          119.59 -0.000209   -0.00    119.58   
    51. A(C   2,C   1,C   8)          120.57  0.000309    0.00    120.57   
    52. A(O   0,C   1,C   2)          119.84 -0.000096   -0.00    119.84   
    53. A(C   1,C   2,C   5)          120.06  0.000819    0.00    120.06   
    54. A(C   1,C   2,O   3)          116.65 -0.001840    0.00    116.65   
    55. A(O   3,C   2,C   5)          123.13  0.001037   -0.00    123.12   
    56. A(C   2,O   3,C   4)          115.50 -0.002299    0.01    115.50   
    57. A(H  18,C   4,H  19)          109.28 -0.000706   -0.00    109.28   
    58. A(H  18,C   4,H  20)          110.20  0.000370   -0.00    110.20   
    59. A(H  19,C   4,H  20)          110.40  0.000604    0.00    110.41   
    60. A(O   3,C   4,H  19)          110.34 -0.000088   -0.00    110.34   
    61. A(O   3,C   4,H  20)          110.40 -0.001607    0.00    110.40   
    62. A(O   3,C   4,H  18)          106.12  0.001453   -0.00    106.12   
    63. A(C   2,C   5,C  16)          119.37 -0.000870    0.00    119.37   
    64. A(C   2,C   5,O   6)          129.62 -0.000516   -0.00    129.62   
    65. A(O   6,C   5,C  16)          110.98  0.001376    0.00    110.98   
    66. A(C   5,O   6,C   7)          121.96 -0.001282   -0.01    121.95   
    67. A(H  22,C   7,H  23)          109.92 -0.000381   -0.00    109.92   
    68. A(H  21,C   7,H  23)          110.76  0.000902    0.00    110.76   
    69. A(O   6,C   7,H  22)          110.86  0.000383   -0.00    110.86   
    70. A(O   6,C   7,H  23)          110.69 -0.000957    0.00    110.70   
    71. A(O   6,C   7,H  21)          104.45 -0.000378    0.00    104.45   
    72. A(H  21,C   7,H  22)          110.05  0.000459    0.00    110.05   
    73. A(C   9,C   8,C  10)          125.10 -0.000233   -0.00    125.09   
    74. A(C   1,C   8,C   9)          114.89  0.001039   -0.00    114.89   
    75. A(C   1,C   8,C  10)          120.01 -0.000807    0.00    120.01   
    76. A(H  25,C   9,H  26)          108.33  0.000011    0.00    108.33   
    77. A(C   8,C   9,H  26)          110.42  0.000610    0.00    110.42   
    78. A(H  24,C   9,H  26)          106.37 -0.000375    0.00    106.37   
    79. A(H  24,C   9,H  25)          108.86  0.000119    0.00    108.86   
    80. A(C   8,C   9,H  25)          112.02 -0.001009   -0.00    112.02   
    81. A(C   8,C   9,H  24)          110.64  0.000663   -0.00    110.64   
    82. A(C   8,C  10,C  11)          124.55  0.000118   -0.00    124.55   
    83. A(C  11,C  10,C  16)          115.83 -0.000017    0.00    115.84   
    84. A(C   8,C  10,C  16)          119.59 -0.000104    0.00    119.59   
    85. A(C  10,C  11,C  12)          112.27  0.001915   -0.00    112.26   
    86. A(H  27,C  11,H  28)          108.06  0.001017    0.00    108.07   
    87. A(C  10,C  11,H  28)          108.58 -0.000057    0.00    108.58   
    88. A(C  12,C  11,H  27)          108.92 -0.000763   -0.00    108.92   
    89. A(C  10,C  11,H  27)          108.42 -0.000731   -0.00    108.42   
    90. A(C  12,C  11,H  28)          110.48 -0.001386    0.00    110.48   
    91. A(C  13,C  12,H  29)          117.28 -0.000046   -0.00    117.27   
    92. A(C  11,C  12,H  29)          114.64  0.001698    0.00    114.64   
    93. A(C  11,C  12,C  13)          128.08 -0.001655    0.00    128.08   
    94. A(C  14,C  13,C  15)          116.87  0.002755   -0.00    116.87   
    95. A(C  12,C  13,C  15)          124.30 -0.000424    0.00    124.30   
    96. A(C  12,C  13,C  14)          118.81 -0.002329   -0.00    118.81   
    97. A(H  31,C  14,H  32)          106.26 -0.000283    0.00    106.26   
    98. A(C  13,C  14,H  32)          112.18  0.001134    0.00    112.18   
    99. A(H  30,C  14,H  31)          108.30  0.000328    0.00    108.30   
   100. A(C  13,C  14,H  31)          110.84  0.000102   -0.00    110.84   
   101. A(C  13,C  14,H  30)          111.17 -0.001072   -0.00    111.17   
   102. A(H  30,C  14,H  32)          107.87 -0.000196   -0.00    107.87   
   103. A(H  34,C  15,C  35)          107.93 -0.001083   -0.00    107.92   
   104. A(H  33,C  15,C  35)          106.92 -0.000571    0.00    106.92   
   105. A(C  13,C  15,C  35)          116.13  0.001627    0.00    116.13   
   106. A(H  33,C  15,H  34)          106.76  0.000583    0.00    106.76   
   107. A(C  13,C  15,H  34)          108.97  0.000237   -0.00    108.97   
   108. A(C  13,C  15,H  33)          109.73 -0.000860   -0.00    109.73   
   109. A(C  10,C  16,O  17)          120.96 -0.000692    0.00    120.96   
   110. A(C   5,C  16,O  17)          118.61  0.000000    0.00    118.61   
   111. A(C   5,C  16,C  10)          120.36  0.000626    0.00    120.36   
   112. A(C  15,C  35,H  36)          107.24  0.000465   -0.00    107.24   
   113. A(H  37,C  35,C  38)          109.35  0.000081   -0.00    109.34   
   114. A(H  36,C  35,C  38)          109.95 -0.001099    0.00    109.95   
   115. A(C  15,C  35,C  38)          116.06  0.001196   -0.00    116.06   
   116. A(H  36,C  35,H  37)          105.92 -0.000094    0.00    105.92   
   117. A(C  15,C  35,H  37)          107.83 -0.000644    0.00    107.84   
   118. A(H  39,C  38,C  40)          116.48 -0.000826   -0.00    116.48   
   119. A(C  35,C  38,C  40)          127.95  0.000516    0.00    127.96   
   120. A(C  35,C  38,H  39)          115.56  0.000308   -0.00    115.56   
   121. A(C  41,C  40,C  45)          114.85  0.001312   -0.00    114.85   
   122. A(C  38,C  40,C  45)          120.48 -0.000909   -0.00    120.48   
   123. A(C  38,C  40,C  41)          124.68 -0.000403    0.00    124.68   
   124. A(H  43,C  41,H  44)          107.90 -0.000272    0.00    107.90   
   125. A(H  42,C  41,H  44)          106.18 -0.000294   -0.00    106.18   
   126. A(C  40,C  41,H  44)          111.33  0.001966   -0.00    111.33   
   127. A(H  42,C  41,H  43)          107.96  0.000333    0.00    107.96   
   128. A(C  40,C  41,H  43)          113.03 -0.000799    0.00    113.03   
   129. A(C  40,C  41,H  42)          110.15 -0.000934    0.00    110.15   
   130. A(H  47,C  45,H  48)          106.22 -0.000192   -0.00    106.22   
   131. A(H  46,C  45,H  48)          108.37  0.000114   -0.00    108.37   
   132. A(C  40,C  45,H  48)          111.72  0.001507   -0.00    111.72   
   133. A(H  46,C  45,H  47)          108.19  0.000505    0.00    108.19   
   134. A(C  40,C  45,H  47)          110.66 -0.000796    0.00    110.66   
   135. A(C  40,C  45,H  46)          111.47 -0.001099   -0.00    111.47   
   136. D(C   5,C   2,C   1,O   0)   -178.90 -0.000539    0.02   -178.88   
   137. D(C   5,C   2,C   1,C   8)      0.57 -0.000139    0.01      0.58   
   138. D(O   3,C   2,C   1,O   0)     -3.49 -0.000291    0.01     -3.48   
   139. D(O   3,C   2,C   1,C   8)    175.98  0.000109    0.00    175.98   
   140. D(C   4,O   3,C   2,C   5)   -112.02  0.000481   -0.03   -112.05   
   141. D(C   4,O   3,C   2,C   1)     72.73  0.000241   -0.01     72.71   
   142. D(H  20,C   4,O   3,C   2)    -61.87  0.000145    0.06    -61.81   
   143. D(H  19,C   4,O   3,C   2)     60.44 -0.000235    0.06     60.51   
   144. D(H  18,C   4,O   3,C   2)    178.72 -0.000284    0.06    178.79   
   145. D(C  16,C   5,C   2,C   1)      1.39  0.000605    0.01      1.40   
   146. D(C  16,C   5,C   2,O   3)   -173.71  0.000477    0.03   -173.68   
   147. D(O   6,C   5,C   2,O   3)      3.98  0.000146    0.02      4.00   
   148. D(O   6,C   5,C   2,C   1)    179.08  0.000274    0.01    179.09   
   149. D(C   7,O   6,C   5,C   2)      9.16  0.000061    0.10      9.25   
   150. D(C   7,O   6,C   5,C  16)   -173.00 -0.000285    0.09   -172.91   
   151. D(H  23,C   7,O   6,C   5)    -66.63  0.000155   -0.06    -66.69   
   152. D(H  22,C   7,O   6,C   5)     55.63 -0.000726   -0.06     55.57   
   153. D(H  21,C   7,O   6,C   5)    174.13 -0.000209   -0.06    174.06   
   154. D(C  10,C   8,C   1,C   2)     -1.60 -0.000095   -0.03     -1.63   
   155. D(C  10,C   8,C   1,O   0)    177.87  0.000305   -0.04    177.83   
   156. D(C   9,C   8,C   1,C   2)    179.29 -0.000047   -0.02    179.27   
   157. D(C   9,C   8,C   1,O   0)     -1.24  0.000353   -0.03     -1.27   
   158. D(H  26,C   9,C   8,C  10)   -118.66  0.000167    0.04   -118.62   
   159. D(H  25,C   9,C   8,C  10)      2.18 -0.000078    0.04      2.22   
   160. D(H  25,C   9,C   8,C   1)   -178.76 -0.000133    0.03   -178.73   
   161. D(H  24,C   9,C   8,C  10)    123.84 -0.000155    0.04    123.89   
   162. D(H  26,C   9,C   8,C   1)     60.40  0.000112    0.03     60.43   
   163. D(H  24,C   9,C   8,C   1)    -57.09 -0.000211    0.03    -57.06   
   164. D(C  16,C  10,C   8,C   1)      0.54 -0.000153    0.03      0.56   
   165. D(C  11,C  10,C   8,C   9)      1.22 -0.000101    0.01      1.23   
   166. D(C  11,C  10,C   8,C   1)   -177.80 -0.000059    0.03   -177.77   
   167. D(C  16,C  10,C   8,C   9)    179.55 -0.000195    0.02    179.57   
   168. D(H  28,C  11,C  10,C   8)   -155.16 -0.000615   -0.07   -155.23   
   169. D(H  28,C  11,C  10,C  16)     26.45 -0.000524   -0.07     26.38   
   170. D(H  27,C  11,C  10,C  16)    143.63  0.000252   -0.07    143.56   
   171. D(H  27,C  11,C  10,C   8)    -37.98  0.000161   -0.07    -38.05   
   172. D(C  12,C  11,C  10,C  16)    -96.00  0.000009   -0.07    -96.07   
   173. D(C  12,C  11,C  10,C   8)     82.39 -0.000083   -0.07     82.32   
   174. D(H  29,C  12,C  11,H  28)   -178.97 -0.000410   -0.07   -179.03   
   175. D(H  29,C  12,C  11,H  27)     62.48 -0.000363   -0.07     62.41   
   176. D(H  29,C  12,C  11,C  10)    -57.60 -0.000148   -0.07    -57.67   
   177. D(C  13,C  12,C  11,H  28)      2.24 -0.000257   -0.07      2.17   
   178. D(C  13,C  12,C  11,H  27)   -116.31 -0.000210   -0.07   -116.39   
   179. D(C  13,C  12,C  11,C  10)    123.60  0.000005   -0.07    123.53   
   180. D(C  15,C  13,C  12,H  29)   -179.03 -0.000285   -0.00   -179.03   
   181. D(C  15,C  13,C  12,C  11)     -0.26 -0.000425    0.00     -0.26   
   182. D(C  14,C  13,C  12,H  29)     -0.73 -0.000173   -0.01     -0.73   
   183. D(C  14,C  13,C  12,C  11)    178.04 -0.000313   -0.00    178.04   
   184. D(H  32,C  14,C  13,C  15)    -63.20 -0.000278   -0.01    -63.21   
   185. D(H  32,C  14,C  13,C  12)    118.36 -0.000335   -0.00    118.36   
   186. D(H  31,C  14,C  13,C  15)     55.40  0.000178   -0.01     55.40   
   187. D(H  31,C  14,C  13,C  12)   -123.03  0.000120   -0.00   -123.03   
   188. D(H  30,C  14,C  13,C  15)    175.91 -0.000057   -0.01    175.91   
   189. D(H  30,C  14,C  13,C  12)     -2.52 -0.000114   -0.00     -2.52   
   190. D(C  35,C  15,C  13,C  14)     80.84 -0.000155    0.01     80.84   
   191. D(C  35,C  15,C  13,C  12)   -100.82 -0.000122    0.00   -100.82   
   192. D(H  34,C  15,C  13,C  14)    -41.24 -0.000071    0.01    -41.23   
   193. D(H  34,C  15,C  13,C  12)    137.09 -0.000039    0.01    137.10   
   194. D(H  33,C  15,C  13,C  14)   -157.80 -0.000424    0.01   -157.80   
   195. D(H  33,C  15,C  13,C  12)     20.53 -0.000392    0.01     20.54   
   196. D(O  17,C  16,C   5,C   2)   -179.42  0.000567   -0.01   -179.43   
   197. D(C  10,C  16,C   5,O   6)    179.46 -0.000555   -0.01    179.45   
   198. D(C  10,C  16,C   5,C   2)     -2.45 -0.000859   -0.01     -2.46   
   199. D(O  17,C  16,C  10,C  11)     -3.19 -0.000885   -0.01     -3.20   
   200. D(O  17,C  16,C  10,C   8)    178.34 -0.000802   -0.01    178.33   
   201. D(C   5,C  16,C  10,C  11)    179.91  0.000552   -0.01    179.91   
   202. D(C   5,C  16,C  10,C   8)      1.44  0.000635   -0.01      1.43   
   203. D(O  17,C  16,C   5,O   6)      2.48  0.000871   -0.01      2.48   
   204. D(C  38,C  35,C  15,H  34)     47.45 -0.000392    0.03     47.48   
   205. D(C  38,C  35,C  15,H  33)    161.98 -0.000522    0.03    162.00   
   206. D(C  38,C  35,C  15,C  13)    -75.18 -0.000985    0.03    -75.15   
   207. D(H  37,C  35,C  15,H  34)    170.45  0.000043    0.03    170.48   
   208. D(H  37,C  35,C  15,H  33)    -75.02 -0.000087    0.03    -75.00   
   209. D(H  37,C  35,C  15,C  13)     47.82 -0.000550    0.03     47.85   
   210. D(H  36,C  35,C  15,H  34)    -75.88 -0.000148    0.03    -75.85   
   211. D(H  36,C  35,C  15,H  33)     38.65 -0.000278    0.03     38.67   
   212. D(H  36,C  35,C  15,C  13)    161.49 -0.000740    0.03    161.52   
   213. D(C  40,C  38,C  35,H  37)    138.13 -0.000266    0.01    138.14   
   214. D(C  40,C  38,C  35,H  36)     22.25  0.000423    0.01     22.25   
   215. D(C  40,C  38,C  35,C  15)    -99.66 -0.000191    0.01    -99.65   
   216. D(H  39,C  38,C  35,H  37)    -42.28 -0.000432    0.01    -42.27   
   217. D(H  39,C  38,C  35,H  36)   -158.17  0.000257    0.01   -158.16   
   218. D(H  39,C  38,C  35,C  15)     79.93 -0.000357    0.01     79.93   
   219. D(C  45,C  40,C  38,H  39)      0.40  0.000049    0.00      0.40   
   220. D(C  45,C  40,C  38,C  35)    179.98 -0.000114   -0.00    179.98   
   221. D(C  41,C  40,C  38,H  39)   -179.90  0.000077    0.00   -179.90   
   222. D(C  41,C  40,C  38,C  35)     -0.32 -0.000086    0.00     -0.32   
   223. D(H  44,C  41,C  40,C  45)    -57.88  0.000159    0.01    -57.87   
   224. D(H  44,C  41,C  40,C  38)    122.41  0.000138    0.00    122.41   
   225. D(H  43,C  41,C  40,C  45)   -179.52 -0.000366    0.00   -179.51   
   226. D(H  43,C  41,C  40,C  38)      0.77 -0.000387    0.00      0.77   
   227. D(H  42,C  41,C  40,C  45)     59.64  0.000418    0.01     59.64   
   228. D(H  42,C  41,C  40,C  38)   -120.08  0.000397    0.00   -120.07   
   229. D(H  48,C  45,C  40,C  41)     60.37 -0.000027    0.01     60.38   
   230. D(H  48,C  45,C  40,C  38)   -119.90 -0.000005    0.01   -119.89   
   231. D(H  47,C  45,C  40,C  41)    -57.76 -0.000231    0.01    -57.76   
   232. D(H  47,C  45,C  40,C  38)    121.97 -0.000210    0.01    121.97   
   233. D(H  46,C  45,C  40,C  41)   -178.21  0.000405    0.01   -178.21   
   234. D(H  46,C  45,C  40,C  38)      1.52  0.000426    0.01      1.52   
    ----------------------------------------------------------------------------

         *************************************************************
         *                GEOMETRY OPTIMIZATION CYCLE  47            *
         *************************************************************
---------------------------------
CARTESIAN COORDINATES (ANGSTROEM)
---------------------------------
  O      4.408360   -1.474648    0.855372
  C      3.437324   -0.872707    0.386564
  C      3.382539    0.603371    0.456798
  O      4.410224    1.227262    1.121841
  C      5.681476    1.239736    0.432117
  C      2.303429    1.270073   -0.038211
  O      2.048281    2.584204   -0.060394
  C      3.043774    3.561154    0.305481
  C      2.319635   -1.646645   -0.237655
  C      2.515278   -3.137368   -0.256294
  C      1.228637   -0.997045   -0.715778
  C      0.015603   -1.681630   -1.324280
  C     -0.955388   -2.176619   -0.268094
  C     -2.263090   -1.879296   -0.136687
  C     -3.052076   -2.532916    0.980061
  C     -3.027324   -0.948314   -1.064074
  C      1.158739    0.488683   -0.625851
  O      0.196454    1.104950   -1.078280
  H      6.372244    1.785191    1.079183
  H      5.590319    1.766063   -0.525737
  H      6.038722    0.219733    0.273692
  H      2.576714    4.521962    0.083827
  H      3.949398    3.437462   -0.294171
  H      3.287452    3.484958    1.367901
  H      3.445722   -3.398776   -0.774957
  H      1.684674   -3.652909   -0.740698
  H      2.612095   -3.523626    0.766098
  H      0.361799   -2.537104   -1.918275
  H     -0.477776   -0.980302   -1.997327
  H     -0.525905   -2.872473    0.454140
  H     -2.430193   -3.236939    1.544437
  H     -3.917227   -3.081087    0.579111
  H     -3.455613   -1.797054    1.688298
  H     -2.495713   -0.857122   -2.016236
  H     -4.006957   -1.393428   -1.289373
  C     -3.268405    0.503718   -0.536513
  H     -3.513502    1.127632   -1.403292
  H     -2.313072    0.884701   -0.151712
  C     -4.331495    0.655800    0.524900
  H     -4.025238    0.394621    1.538515
  C     -5.605558    1.065147    0.368945
  C     -6.223537    1.468620   -0.949316
  H     -6.572926    2.511477   -0.900868
  H     -5.530233    1.384193   -1.790177
  H     -7.109363    0.859003   -1.179106
  C     -6.533046    1.155292    1.559282
  H     -6.020853    0.881250    2.488540
  H     -6.923342    2.178623    1.670882
  H     -7.410749    0.502718    1.441828

----------------------------
CARTESIAN COORDINATES (A.U.)
----------------------------
  NO LB      ZA    FRAG     MASS         X           Y           Z
   0 O     8.0000    0    15.999    8.330593   -2.786682    1.616419
   1 C     6.0000    0    12.011    6.495600   -1.649178    0.730500
   2 C     6.0000    0    12.011    6.392073    1.140206    0.863223
   3 O     8.0000    0    15.999    8.334116    2.319189    2.119973
   4 C     6.0000    0    12.011   10.736433    2.342762    0.816582
   5 C     6.0000    0    12.011    4.352851    2.400090   -0.072209
   6 O     8.0000    0    15.999    3.870689    4.883438   -0.114127
   7 C     6.0000    0    12.011    5.751900    6.729605    0.577275
   8 C     6.0000    0    12.011    4.383475   -3.111708   -0.449102
   9 C     6.0000    0    12.011    4.753187   -5.928766   -0.484326
  10 C     6.0000    0    12.011    2.321788   -1.884141   -1.352625
  11 C     6.0000    0    12.011    0.029485   -3.177820   -2.502526
  12 C     6.0000    0    12.011   -1.805422   -4.113214   -0.506624
  13 C     6.0000    0    12.011   -4.276621   -3.551355   -0.258301
  14 C     6.0000    0    12.011   -5.767588   -4.786518    1.852046
  15 C     6.0000    0    12.011   -5.720814   -1.792053   -2.010809
  16 C     6.0000    0    12.011    2.189699    0.923477   -1.182688
  17 O     8.0000    0    15.999    0.371245    2.088052   -2.037654
  18 H     1.0000    0     1.008   12.041795    3.373522    2.039359
  19 H     1.0000    0     1.008   10.564172    3.337376   -0.993498
  20 H     1.0000    0     1.008   11.411530    0.415234    0.517204
  21 H     1.0000    0     1.008    4.869284    8.545270    0.158410
  22 H     1.0000    0     1.008    7.463281    6.495863   -0.555903
  23 H     1.0000    0     1.008    6.212385    6.585616    2.584957
  24 H     1.0000    0     1.008    6.511471   -6.422757   -1.464457
  25 H     1.0000    0     1.008    3.183573   -6.902997   -1.399717
  26 H     1.0000    0     1.008    4.936145   -6.658687    1.447715
  27 H     1.0000    0     1.008    0.683701   -4.794431   -3.625015
  28 H     1.0000    0     1.008   -0.902865   -1.852502   -3.774401
  29 H     1.0000    0     1.008   -0.993817   -5.428188    0.858201
  30 H     1.0000    0     1.008   -4.592399   -6.116928    2.918564
  31 H     1.0000    0     1.008   -7.402485   -5.822410    1.094361
  32 H     1.0000    0     1.008   -6.530162   -3.395939    3.190421
  33 H     1.0000    0     1.008   -4.716214   -1.619727   -3.810133
  34 H     1.0000    0     1.008   -7.572052   -2.633198   -2.436561
  35 C     6.0000    0    12.011   -6.176390    0.951889   -1.013863
  36 H     1.0000    0     1.008   -6.639557    2.130915   -2.651838
  37 H     1.0000    0     1.008   -4.371072    1.671842   -0.286695
  38 C     6.0000    0    12.011   -8.185340    1.239283    0.991917
  39 H     1.0000    0     1.008   -7.606597    0.745726    2.907372
  40 C     6.0000    0    12.011  -10.592970    2.012836    0.697204
  41 C     6.0000    0    12.011  -11.760780    2.775290   -1.793947
  42 H     1.0000    0     1.008  -12.421030    4.746004   -1.702393
  43 H     1.0000    0     1.008  -10.450626    2.615746   -3.382944
  44 H     1.0000    0     1.008  -13.434749    1.623281   -2.228188
  45 C     6.0000    0    12.011  -12.345667    2.183185    2.946617
  46 H     1.0000    0     1.008  -11.377763    1.665321    4.702660
  47 H     1.0000    0     1.008  -13.083221    4.117001    3.157509
  48 H     1.0000    0     1.008  -14.004287    0.949998    2.724661

--------------------------------
INTERNAL COORDINATES (ANGSTROEM)
--------------------------------
 O      0   0   0     0.000000000000     0.00000000     0.00000000
 C      1   0   0     1.234919000846     0.00000000     0.00000000
 C      2   1   0     1.478763463967   119.84459020     0.00000000
 O      3   2   1     1.373920927256   116.65064185   356.51839927
 C      4   3   2     1.446359679110   115.50085988    72.71302370
 C      3   2   1     1.361617937005   120.05590124   181.12297602
 O      6   3   2     1.338855347299   129.61704589   179.08767488
 C      7   6   3     1.441978663880   121.95320950     9.25238475
 C      2   1   3     1.495946239010   119.58556252   180.53457958
 C      9   2   1     1.503621755095   114.88993542   358.72988077
 C      9   2   1     1.356782741554   120.00856806   177.83160908
 C     11   9   2     1.519994487159   124.55224797   182.22760154
 C     12  11   9     1.517684812556   112.26403409    82.32328810
 C     13  12  11     1.347498874545   128.08215909   123.53043308
 C     14  13  12     1.515533911602   118.81095989   178.03818441
 C     14  13  12     1.520141081174   124.30024987   359.73554050
 C     11   9   2     1.490087028209   119.59273317     0.56404030
 O     17  11   9     1.229011131357   120.96256862   178.32717283
 H      5   4   3     1.092417253519   106.11818710   178.78563230
 H      5   4   3     1.096728100201   110.33875495    60.50788649
 H      5   4   3     1.092305194515   110.39990676   298.19305472
 H      8   7   6     1.091067500821   104.45059909   174.06317000
 H      8   7   6     1.093177708033   110.85975661    55.56921659
 H      8   7   6     1.092666508513   110.69679173   293.31119667
 H     10   9   2     1.096846036241   110.64152685   302.93657302
 H     10   9   2     1.091023866126   112.01952823   181.27213518
 H     10   9   2     1.097202617364   110.42304483    60.43207755
 H     12  11   9     1.097505162996   108.42091573   321.94982805
 H     12  11   9     1.090080979861   108.57911206   204.77138962
 H     13  12  11     1.091004261118   114.63620855   302.32813044
 H     15  14  13     1.095859352605   111.16974591   357.47827597
 H     15  14  13     1.099880408429   110.84403193   236.96922067
 H     15  14  13     1.098151336349   112.18132680   118.36097451
 H     16  14  13     1.094320654194   109.73216157    20.53716082
 H     16  14  13     1.099348697850   108.96865429   137.09969943
 C     16  14  13     1.563597387089   116.13001346   259.17805142
 H     36  16  14     1.095740386240   107.23907577   161.51846774
 H     36  16  14     1.098126111996   107.83523164    47.84797012
 C     36  16  14     1.509929731615   116.05722650   284.84657823
 H     39  36  16     1.090606951779   115.56262416    79.93378316
 C     39  36  16     1.347265420363   127.95499487   260.35025750
 C     41  39  36     1.510793891439   124.67805359   359.68053025
 H     42  41  39     1.100894981048   110.14509003   239.92535748
 H     42  41  39     1.093089962812   113.02627547     0.77234300
 H     42  41  39     1.099602317514   111.33413098   122.41070978
 C     41  39  36     1.511708377428   120.47547796   179.97889188
 H     46  41  39     1.095883447257   111.47060481     1.52405895
 H     46  41  39     1.100905644789   110.65635828   121.97431739
 H     46  41  39     1.100005691177   111.72134568   240.11226713

---------------------------
INTERNAL COORDINATES (A.U.)
---------------------------
 O      0   0   0     0.000000000000     0.00000000     0.00000000
 C      1   0   0     2.333658709175     0.00000000     0.00000000
 C      2   1   0     2.794457963746   119.84459020     0.00000000
 O      3   2   1     2.596334282177   116.65064185   356.51839927
 C      4   3   2     2.733223684664   115.50085988    72.71302370
 C      3   2   1     2.573084999975   120.05590124   181.12297602
 O      6   3   2     2.530069939332   129.61704589   179.08767488
 C      7   6   3     2.724944765691   121.95320950     9.25238475
 C      2   1   3     2.826928702799   119.58556252   180.53457958
 C      9   2   1     2.841433326136   114.88993542   358.72988077
 C      9   2   1     2.563947804768   120.00856806   177.83160908
 C     11   9   2     2.872373305800   124.55224797   182.22760154
 C     12  11   9     2.868008653342   112.26403409    82.32328810
 C     13  12  11     2.546403838656   128.08215909   123.53043308
 C     14  13  12     2.863944039599   118.81095989   178.03818441
 C     14  13  12     2.872650328341   124.30024987   359.73554050
 C     11   9   2     2.815856399024   119.59273317     0.56404030
 O     17  11   9     2.322494453806   120.96256862   178.32717283
 H      5   4   3     2.064369433121   106.11818710   178.78563230
 H      5   4   3     2.072515752756   110.33875495    60.50788649
 H      5   4   3     2.064157672293   110.39990676   298.19305472
 H      8   7   6     2.061818770174   104.45059909   174.06317000
 H      8   7   6     2.065806483889   110.85975661    55.56921659
 H      8   7   6     2.064840456798   110.69679173   293.31119667
 H     10   9   2     2.072738619573   110.64152685   302.93657302
 H     10   9   2     2.061736312551   112.01952823   181.27213518
 H     10   9   2     2.073412460240   110.42304483    60.43207755
 H     12  11   9     2.073984188627   108.42091573   321.94982805
 H     12  11   9     2.059954515733   108.57911206   204.77138962
 H     13  12  11     2.061699264454   114.63620855   302.32813044
 H     15  14  13     2.070874057719   111.16974591   357.47827597
 H     15  14  13     2.078472751997   110.84403193   236.96922067
 H     15  14  13     2.075205279299   112.18132680   118.36097451
 H     16  14  13     2.067966339120   109.73216157    20.53716082
 H     16  14  13     2.077467964619   108.96865429   137.09969943
 C     16  14  13     2.954770845313   116.13001346   259.17805142
 H     36  16  14     2.070649243870   107.23907577   161.51846774
 H     36  16  14     2.075157612181   107.83523164    47.84797012
 C     36  16  14     2.853353674218   116.05722650   284.84657823
 H     39  36  16     2.060948458614   115.56262416    79.93378316
 C     39  36  16     2.545962674189   127.95499487   260.35025750
 C     41  39  36     2.854986699621   124.67805359   359.68053025
 H     42  41  39     2.080390016390   110.14509003   239.92535748
 H     42  41  39     2.065640669452   113.02627547     0.77234300
 H     42  41  39     2.077947236327   111.33413098   122.41070978
 C     41  39  36     2.856714827694   120.47547796   179.97889188
 H     46  41  39     2.070919590012   111.47060481     1.52405895
 H     46  41  39     2.080410167940   110.65635828   121.97431739
 H     46  41  39     2.078709502079   111.72134568   240.11226713


           ************************************************************
           *        Program running with 8 parallel MPI-processes     *
           *              working on a common directory               *
           ************************************************************
------------------------------------------------------------------------------
                   ___                                                        
                  /   \      - P O W E R E D   B Y -                         
                 /     \                                                     
                 |  |  |   _    _      __       _____    __    __             
                 |  |  |  | |  | |    /  \     |  _  \  |  |  /  |          
                  \  \/   | |  | |   /    \    | | | |  |  | /  /          
                 / \  \   | |__| |  /  /\  \   | |_| |  |  |/  /          
                |  |  |   |  __  | /  /__\  \  |    /   |      \           
                |  |  |   | |  | | |   __   |  |    \   |  |\   \          
                \     /   | |  | | |  |  |  |  | |\  \  |  | \   \       
                 \___/    |_|  |_| |__|  |__|  |_| \__\ |__|  \__/        
                                                                              
                      - O R C A' S   B I G   F R I E N D -                    
                                      &                                       
                       - I N T E G R A L  F E E D E R -                       
                                                                              
 v1 FN, 2020, v2 2021                                                         
------------------------------------------------------------------------------


Reading SHARK input file UQ2_0e_0H_B3LYP_631Gd_opt.SHARKINP.tmp ... ok
----------------------
SHARK INTEGRAL PACKAGE
----------------------

Number of atoms                             ...     49
Number of basis functions                   ...    374
Number of shells                            ...    190
Maximum angular momentum                    ...      2
Integral batch strategy                     ... SHARK/LIBINT Hybrid
RI-J (if used) integral strategy            ... SPLIT-RIJ (Revised 2003 algorithm where possible)
Printlevel                                  ...      1
Contraction scheme used                     ... SEGMENTED contraction
Coulomb Range Separation                    ... NOT USED
Exchange Range Separation                   ... NOT USED
Finite Nucleus Model                        ... NOT USED
Auxiliary Coulomb fitting basis             ... AVAILABLE
   # of basis functions in Aux-J            ...   1413
   # of shells in Aux-J                     ...    475
   Maximum angular momentum in Aux-J        ...      4
Auxiliary J/K fitting basis                 ... NOT available
Auxiliary Correlation fitting basis         ... NOT available
Auxiliary 'external' fitting basis          ... NOT available
Integral threshold                          ...     2.500000e-11
Primitive cut-off                           ...     2.500000e-12
Primitive pair pre-selection threshold      ...     2.500000e-12

Calculating pre-screening integrals         ... done (  0.1 sec) Dimension = 190
Organizing shell pair data                  ... done (  0.3 sec)
Shell pair information
Total number of shell pairs                 ...     18145
Shell pairs after pre-screening             ...     11490
Total number of primitive shell pairs       ...    101586
Primitive shell pairs kept                  ...     35106
          la=0 lb=0:   4355 shell pairs
          la=1 lb=0:   3856 shell pairs
          la=1 lb=1:    866 shell pairs
          la=2 lb=0:   1549 shell pairs
          la=2 lb=1:    715 shell pairs
          la=2 lb=2:    149 shell pairs

Calculating one electron integrals          ... done (  0.2 sec)
Calculating RI/J V-Matrix + Cholesky decomp.... done (  0.1 sec)
Calculating Nuclear repulsion               ... done (  0.0 sec) ENN=   1912.614686826040 Eh

SHARK setup successfully completed in   1.3 seconds

Maximum memory used throughout the entire GTOINT-calculation: 23.1 MB
[1717935317.108915] [eu-a2p-336:91260:0]          mpool.c:38   UCX  WARN  object 0x35de480 was not returned to mpool ucp_requests
[1717935317.108933] [eu-a2p-336:91260:0]          mpool.c:38   UCX  WARN  object 0x35de640 was not returned to mpool ucp_requests
[1717935317.108937] [eu-a2p-336:91260:0]          mpool.c:38   UCX  WARN  object 0x35de800 was not returned to mpool ucp_requests
[1717935317.108940] [eu-a2p-336:91260:0]          mpool.c:38   UCX  WARN  object 0x35de9c0 was not returned to mpool ucp_requests
[1717935317.108943] [eu-a2p-336:91260:0]          mpool.c:38   UCX  WARN  object 0x35deb80 was not returned to mpool ucp_requests
[1717935317.108946] [eu-a2p-336:91260:0]          mpool.c:38   UCX  WARN  object 0x35ded40 was not returned to mpool ucp_requests
[1717935317.108949] [eu-a2p-336:91260:0]          mpool.c:38   UCX  WARN  object 0x35def00 was not returned to mpool ucp_requests
[1717935317.108952] [eu-a2p-336:91260:0]          mpool.c:38   UCX  WARN  object 0x35df0c0 was not returned to mpool ucp_requests
[1717935317.108955] [eu-a2p-336:91260:0]          mpool.c:38   UCX  WARN  object 0x35df280 was not returned to mpool ucp_requests
[1717935317.108957] [eu-a2p-336:91260:0]          mpool.c:38   UCX  WARN  object 0x35df440 was not returned to mpool ucp_requests
[1717935317.108960] [eu-a2p-336:91260:0]          mpool.c:38   UCX  WARN  object 0x35df600 was not returned to mpool ucp_requests
[1717935317.108877] [eu-a2p-336:91262:0]          mpool.c:38   UCX  WARN  object 0x2989680 was not returned to mpool ucp_requests
[1717935317.108898] [eu-a2p-336:91262:0]          mpool.c:38   UCX  WARN  object 0x2989840 was not returned to mpool ucp_requests
[1717935317.108902] [eu-a2p-336:91262:0]          mpool.c:38   UCX  WARN  object 0x2989a00 was not returned to mpool ucp_requests
[1717935317.108905] [eu-a2p-336:91262:0]          mpool.c:38   UCX  WARN  object 0x2989bc0 was not returned to mpool ucp_requests
[1717935317.108908] [eu-a2p-336:91262:0]          mpool.c:38   UCX  WARN  object 0x2989d80 was not returned to mpool ucp_requests
[1717935317.108911] [eu-a2p-336:91262:0]          mpool.c:38   UCX  WARN  object 0x2989f40 was not returned to mpool ucp_requests
[1717935317.108913] [eu-a2p-336:91262:0]          mpool.c:38   UCX  WARN  object 0x298a100 was not returned to mpool ucp_requests
[1717935317.108916] [eu-a2p-336:91262:0]          mpool.c:38   UCX  WARN  object 0x298a2c0 was not returned to mpool ucp_requests
[1717935317.108918] [eu-a2p-336:91262:0]          mpool.c:38   UCX  WARN  object 0x298a480 was not returned to mpool ucp_requests
[1717935317.108921] [eu-a2p-336:91262:0]          mpool.c:38   UCX  WARN  object 0x298a640 was not returned to mpool ucp_requests
[1717935317.108923] [eu-a2p-336:91262:0]          mpool.c:38   UCX  WARN  object 0x298a800 was not returned to mpool ucp_requests
[1717935317.120965] [eu-a2p-336:91259:0]          mpool.c:38   UCX  WARN  object 0x36a2900 was not returned to mpool ucp_requests
[1717935317.120988] [eu-a2p-336:91259:0]          mpool.c:38   UCX  WARN  object 0x36a2ac0 was not returned to mpool ucp_requests
[1717935317.120993] [eu-a2p-336:91259:0]          mpool.c:38   UCX  WARN  object 0x36a2c80 was not returned to mpool ucp_requests
[1717935317.120996] [eu-a2p-336:91259:0]          mpool.c:38   UCX  WARN  object 0x36a2e40 was not returned to mpool ucp_requests
[1717935317.120999] [eu-a2p-336:91259:0]          mpool.c:38   UCX  WARN  object 0x36a3000 was not returned to mpool ucp_requests
[1717935317.121001] [eu-a2p-336:91259:0]          mpool.c:38   UCX  WARN  object 0x36a31c0 was not returned to mpool ucp_requests
[1717935317.121004] [eu-a2p-336:91259:0]          mpool.c:38   UCX  WARN  object 0x36a3380 was not returned to mpool ucp_requests
[1717935317.121007] [eu-a2p-336:91259:0]          mpool.c:38   UCX  WARN  object 0x36a3540 was not returned to mpool ucp_requests
[1717935317.121009] [eu-a2p-336:91259:0]          mpool.c:38   UCX  WARN  object 0x36a3700 was not returned to mpool ucp_requests
[1717935317.121012] [eu-a2p-336:91259:0]          mpool.c:38   UCX  WARN  object 0x36a38c0 was not returned to mpool ucp_requests
[1717935317.121015] [eu-a2p-336:91259:0]          mpool.c:38   UCX  WARN  object 0x36a3a80 was not returned to mpool ucp_requests
[1717935317.122921] [eu-a2p-336:91258:0]          mpool.c:38   UCX  WARN  object 0x30d4bc0 was not returned to mpool ucp_requests
[1717935317.122944] [eu-a2p-336:91258:0]          mpool.c:38   UCX  WARN  object 0x30d4d80 was not returned to mpool ucp_requests
[1717935317.122948] [eu-a2p-336:91258:0]          mpool.c:38   UCX  WARN  object 0x30d4f40 was not returned to mpool ucp_requests
[1717935317.122951] [eu-a2p-336:91258:0]          mpool.c:38   UCX  WARN  object 0x30d5100 was not returned to mpool ucp_requests
[1717935317.122954] [eu-a2p-336:91258:0]          mpool.c:38   UCX  WARN  object 0x30d52c0 was not returned to mpool ucp_requests
[1717935317.122957] [eu-a2p-336:91258:0]          mpool.c:38   UCX  WARN  object 0x30d5480 was not returned to mpool ucp_requests
[1717935317.122959] [eu-a2p-336:91258:0]          mpool.c:38   UCX  WARN  object 0x30d5640 was not returned to mpool ucp_requests
[1717935317.122962] [eu-a2p-336:91258:0]          mpool.c:38   UCX  WARN  object 0x30d5800 was not returned to mpool ucp_requests
[1717935317.125201] [eu-a2p-336:91263:0]          mpool.c:38   UCX  WARN  object 0x288cd00 was not returned to mpool ucp_requests
[1717935317.125218] [eu-a2p-336:91263:0]          mpool.c:38   UCX  WARN  object 0x288cec0 was not returned to mpool ucp_requests
[1717935317.125223] [eu-a2p-336:91263:0]          mpool.c:38   UCX  WARN  object 0x288d080 was not returned to mpool ucp_requests
[1717935317.125226] [eu-a2p-336:91263:0]          mpool.c:38   UCX  WARN  object 0x288d240 was not returned to mpool ucp_requests
[1717935317.125229] [eu-a2p-336:91263:0]          mpool.c:38   UCX  WARN  object 0x288d400 was not returned to mpool ucp_requests
[1717935317.125231] [eu-a2p-336:91263:0]          mpool.c:38   UCX  WARN  object 0x288d5c0 was not returned to mpool ucp_requests
[1717935317.125234] [eu-a2p-336:91263:0]          mpool.c:38   UCX  WARN  object 0x288d780 was not returned to mpool ucp_requests
[1717935317.125236] [eu-a2p-336:91263:0]          mpool.c:38   UCX  WARN  object 0x288d940 was not returned to mpool ucp_requests
[1717935317.125240] [eu-a2p-336:91263:0]          mpool.c:38   UCX  WARN  object 0x288db00 was not returned to mpool ucp_requests
[1717935317.125242] [eu-a2p-336:91263:0]          mpool.c:38   UCX  WARN  object 0x288dcc0 was not returned to mpool ucp_requests
[1717935317.125245] [eu-a2p-336:91263:0]          mpool.c:38   UCX  WARN  object 0x288de80 was not returned to mpool ucp_requests
[1717935317.125765] [eu-a2p-336:91261:0]          mpool.c:38   UCX  WARN  object 0x2b7bdc0 was not returned to mpool ucp_requests
[1717935317.125787] [eu-a2p-336:91261:0]          mpool.c:38   UCX  WARN  object 0x2b7bf80 was not returned to mpool ucp_requests
[1717935317.125792] [eu-a2p-336:91261:0]          mpool.c:38   UCX  WARN  object 0x2b7c140 was not returned to mpool ucp_requests
[1717935317.125794] [eu-a2p-336:91261:0]          mpool.c:38   UCX  WARN  object 0x2b7c300 was not returned to mpool ucp_requests
[1717935317.125797] [eu-a2p-336:91261:0]          mpool.c:38   UCX  WARN  object 0x2b7c4c0 was not returned to mpool ucp_requests
[1717935317.125800] [eu-a2p-336:91261:0]          mpool.c:38   UCX  WARN  object 0x2b7c680 was not returned to mpool ucp_requests
[1717935317.125802] [eu-a2p-336:91261:0]          mpool.c:38   UCX  WARN  object 0x2b7c840 was not returned to mpool ucp_requests
[1717935317.125805] [eu-a2p-336:91261:0]          mpool.c:38   UCX  WARN  object 0x2b7ca00 was not returned to mpool ucp_requests
[1717935317.125807] [eu-a2p-336:91261:0]          mpool.c:38   UCX  WARN  object 0x2b7cbc0 was not returned to mpool ucp_requests
[1717935317.125810] [eu-a2p-336:91261:0]          mpool.c:38   UCX  WARN  object 0x2b7cd80 was not returned to mpool ucp_requests
[1717935317.125813] [eu-a2p-336:91261:0]          mpool.c:38   UCX  WARN  object 0x2b7cf40 was not returned to mpool ucp_requests
[1717935317.125749] [eu-a2p-336:91264:0]          mpool.c:38   UCX  WARN  object 0x2b64dc0 was not returned to mpool ucp_requests
[1717935317.125766] [eu-a2p-336:91264:0]          mpool.c:38   UCX  WARN  object 0x2b64f80 was not returned to mpool ucp_requests
[1717935317.125770] [eu-a2p-336:91264:0]          mpool.c:38   UCX  WARN  object 0x2b65140 was not returned to mpool ucp_requests
[1717935317.125773] [eu-a2p-336:91264:0]          mpool.c:38   UCX  WARN  object 0x2b65300 was not returned to mpool ucp_requests
[1717935317.125776] [eu-a2p-336:91264:0]          mpool.c:38   UCX  WARN  object 0x2b654c0 was not returned to mpool ucp_requests
[1717935317.125778] [eu-a2p-336:91264:0]          mpool.c:38   UCX  WARN  object 0x2b65680 was not returned to mpool ucp_requests
[1717935317.125781] [eu-a2p-336:91264:0]          mpool.c:38   UCX  WARN  object 0x2b65840 was not returned to mpool ucp_requests
[1717935317.125783] [eu-a2p-336:91264:0]          mpool.c:38   UCX  WARN  object 0x2b65a00 was not returned to mpool ucp_requests
[1717935317.125786] [eu-a2p-336:91264:0]          mpool.c:38   UCX  WARN  object 0x2b65bc0 was not returned to mpool ucp_requests
[1717935317.125789] [eu-a2p-336:91264:0]          mpool.c:38   UCX  WARN  object 0x2b65d80 was not returned to mpool ucp_requests
[1717935317.125791] [eu-a2p-336:91264:0]          mpool.c:38   UCX  WARN  object 0x2b65f40 was not returned to mpool ucp_requests


           ************************************************************
           *        Program running with 8 parallel MPI-processes     *
           *              working on a common directory               *
           ************************************************************

Diagonalization of the overlap matrix:
Smallest eigenvalue                        ... 4.286e-04
Time for diagonalization                   ...    0.020 sec
Threshold for overlap eigenvalues          ... 1.000e-08
Number of eigenvalues below threshold      ... 0
Time for construction of square roots      ...    0.012 sec
Total time needed                          ...    0.033 sec

-------------------
DFT GRID GENERATION
-------------------

General Integration Accuracy     IntAcc      ... 4.959
Radial Grid Type                 RadialGrid  ... OptM3 with GC (2021)
Angular Grid (max. ang.)         AngularGrid ... 6 (Lebedev-590)
Angular grid pruning method      GridPruning ... 4 (adaptive)
Weight generation scheme         WeightScheme... Becke
Basis function cutoff            BFCut       ... 1.0000e-11
Integration weight cutoff        WCut        ... 1.0000e-14
Angular grids for H and He will be reduced by one unit
Partially contracted basis set               ... off
Rotationally invariant grid construction     ... off

Total number of grid points                  ...   548162
Total number of batches                      ...     8593
Average number of points per batch           ...       63
Average number of grid points per atom       ...    11187
Time for grid setup =    6.408 sec

--------------------
COSX GRID GENERATION
--------------------

GRIDX 1
-------
General Integration Accuracy     IntAcc      ... 4.020
Radial Grid Type                 RadialGrid  ... OptM3 with GC (2021)
Angular Grid (max. ang.)         AngularGrid ... 2 (Lebedev-110)
Angular grid pruning method      GridPruning ... 4 (adaptive)
Weight generation scheme         WeightScheme... Becke
Basis function cutoff            BFCut       ... 1.0000e-11
Integration weight cutoff        WCut        ... 1.0000e-14
Angular grids for H and He will be reduced by one unit
Partially contracted basis set               ... on
Rotationally invariant grid construction     ... off

Total number of grid points                  ...    59526
Total number of batches                      ...      954
Average number of points per batch           ...       62
Average number of grid points per atom       ...     1215
UseSFitting                                  ... on

GRIDX 2
-------
General Integration Accuracy     IntAcc      ... 4.338
Radial Grid Type                 RadialGrid  ... OptM3 with GC (2021)
Angular Grid (max. ang.)         AngularGrid ... 3 (Lebedev-194)
Angular grid pruning method      GridPruning ... 4 (adaptive)
Weight generation scheme         WeightScheme... Becke
Basis function cutoff            BFCut       ... 1.0000e-11
Integration weight cutoff        WCut        ... 1.0000e-14
Angular grids for H and He will be reduced by one unit
Partially contracted basis set               ... on
Rotationally invariant grid construction     ... off

Total number of grid points                  ...   129580
Total number of batches                      ...     2049
Average number of points per batch           ...       63
Average number of grid points per atom       ...     2644
UseSFitting                                  ... on

GRIDX 3
-------
General Integration Accuracy     IntAcc      ... 4.871
Radial Grid Type                 RadialGrid  ... OptM3 with GC (2021)
Angular Grid (max. ang.)         AngularGrid ... 4 (Lebedev-302)
Angular grid pruning method      GridPruning ... 4 (adaptive)
Weight generation scheme         WeightScheme... Becke
Basis function cutoff            BFCut       ... 1.0000e-11
Integration weight cutoff        WCut        ... 1.0000e-14
Angular grids for H and He will be reduced by one unit
Partially contracted basis set               ... on
Rotationally invariant grid construction     ... off

Total number of grid points                  ...   247394
Total number of batches                      ...     3886
Average number of points per batch           ...       63
Average number of grid points per atom       ...     5049
UseSFitting                                  ... on

Time for X-Grid setup             =    2.984 sec


--------------------
CPCM SOLVATION MODEL
--------------------
CPCM parameters:
  Epsilon                                         ...      80.4000
  Refrac                                          ...       1.3300
  Rsolv                                           ...       1.3000
  Surface type                                    ... GAUSSIAN VDW
  Epsilon function type                           ...         CPCM
Radii:
 Radius for O  used is    3.4469 Bohr (=   1.8240 Ang.)
 Radius for C  used is    3.8550 Bohr (=   2.0400 Ang.)
 Radius for H  used is    2.4944 Bohr (=   1.3200 Ang.)
Calculating surface                               ...        done! (  0.0s)
GEPOL surface points                              ...         2615
GEPOL Volume                                      ...    2765.8591
GEPOL Surface-area                                ...    1420.6228
Calculating surface distance matrix               ...        done! (  0.1s)
Performing Cholesky decomposition & store         ...        done! (  0.3s)
Overall time for CPCM initialization              ...                 0.3s
--------------
SCF ITERATIONS
--------------
ITER       Energy         Delta-E        Max-DP      RMS-DP      [F,P]     Damp
               ***  Starting incremental Fock matrix formation  ***
                      *** Initiating the SOSCF procedure ***
                      *** Re-Reading the Fockian *** 
                      *** Removing any level shift *** 
ITER      Energy       Delta-E        Grad      Rot      Max-DP    RMS-DP
  0  -1039.85412956 -1039.8541295615  0.000225  0.000225  0.000631  0.000012
               *** Restarting incremental Fock matrix formation ***
  1  -1039.85414269  -0.0000131305  0.000091  0.000202  0.000254  0.000006
  2  -1039.85414417  -0.0000014760  0.000015  0.000056  0.000099  0.000001
  3  -1039.85414418  -0.0000000147  0.000020  0.000052  0.000072  0.000001
  4  -1039.85414420  -0.0000000137  0.000008  0.000019  0.000023  0.000000
  5  -1039.85414420  -0.0000000067  0.000003  0.000010  0.000012  0.000000
  6  -1039.85414420   0.0000000019  0.000004  0.000006  0.000007  0.000000
                  ***Gradient check signals convergence***
              ***Rediagonalizing the Fockian in SOSCF/NRSCF***

               *****************************************************
               *                     SUCCESS                       *
               *           SCF CONVERGED AFTER   7 CYCLES          *
               *****************************************************

Old exchange energy                            =    -28.135254796 Eh
New exchange energy                            =    -28.135256087 Eh
Exchange energy change after final integration =     -0.000001291 Eh
Total energy after final integration           =  -1039.854145489 Eh
Final COS-X integration done in                =    13.171 sec
Total Energy       :        -1039.85414549 Eh          -28295.86983 eV
  Last Energy change         ...    3.3140e-09  Tolerance :   1.0000e-08
  Last MAX-Density change    ...    3.1086e-15  Tolerance :   1.0000e-07
             **** THE GBW FILE WAS UPDATED (UQ2_0e_0H_B3LYP_631Gd_opt.gbw) ****
             **** DENSITY UQ2_0e_0H_B3LYP_631Gd_opt.scfp WAS UPDATED ****
             **** ENERGY FILE WAS UPDATED (UQ2_0e_0H_B3LYP_631Gd_opt.en.tmp) ****
             **** THE GBW FILE WAS UPDATED (UQ2_0e_0H_B3LYP_631Gd_opt.gbw) ****
             **** DENSITY UQ2_0e_0H_B3LYP_631Gd_opt.scfp WAS UPDATED ****
Total SCF time: 0 days 0 hours 1 min 16 sec 

Maximum memory used throughout the entire SCF-calculation: 186.2 MB

-------------------------   --------------------
FINAL SINGLE POINT ENERGY     -1039.854145488854
-------------------------   --------------------


           ************************************************************
           *        Program running with 8 parallel MPI-processes     *
           *              working on a common directory               *
           ************************************************************
------------------------------------------------------------------------------
                         ORCA SCF GRADIENT CALCULATION
------------------------------------------------------------------------------

 ... reading COSX grid (gridx3)
Gradient of the Kohn-Sham DFT energy:
Kohn-Sham wavefunction type      ... RKS
Hartree-Fock exchange scaling    ...    0.200
Number of operators              ...    1
Number of atoms                  ...   49
Basis set dimensions             ...  374
Integral neglect threshold       ... 2.5e-11
Integral primitive cutoff        ... 2.5e-12
SHARK Integral package           ... ON

Nuc. rep. gradient       (SHARK) ... done (  0.0 sec)
HCore & Overlap gradient (SHARK) ... done (  0.2 sec)
RI-J gradient            (SHARK) ... done (  1.1 sec)
COSX-gradient                    ... done ( 16.7 sec)
Exchange-correlation gradient    ... done

------------------
CARTESIAN GRADIENT
------------------

   1   O   :    0.002188114   -0.001162773    0.000243738
   2   C   :   -0.002941857    0.002367624   -0.000478267
   3   C   :   -0.003589466   -0.001459746   -0.002422864
   4   O   :    0.000792980   -0.000407822    0.003967470
   5   C   :    0.001409515    0.000263812   -0.001069885
   6   C   :    0.000049014   -0.000029762   -0.003206520
   7   O   :   -0.000930390    0.000162818    0.000676601
   8   C   :    0.000502795    0.001604432   -0.001305079
   9   C   :    0.002618809   -0.000826291    0.001107696
  10   C   :    0.000363667    0.000474017    0.000354408
  11   C   :    0.000081602    0.002550689   -0.002404596
  12   C   :   -0.000885710    0.000809803   -0.001812704
  13   C   :    0.002197811   -0.001691059    0.000669053
  14   C   :   -0.000965828   -0.000148397   -0.000937484
  15   C   :    0.000635045    0.000056378    0.000358489
  16   C   :    0.000392299   -0.000079872   -0.001452755
  17   C   :    0.001626726   -0.002355987    0.005654841
  18   O   :   -0.001088446    0.000896957   -0.002250648
  19   H   :    0.000702884    0.000628479   -0.000530379
  20   H   :    0.000034275    0.000514237   -0.000046357
  21   H   :   -0.000720457   -0.000653489    0.000427387
  22   H   :   -0.000348527   -0.000158345   -0.000455098
  23   H   :    0.000478504   -0.000334266    0.000504225
  24   H   :    0.000347298   -0.000903358    0.001000069
  25   H   :    0.000267367   -0.000458868   -0.000102451
  26   H   :   -0.000612851    0.000258093   -0.000124354
  27   H   :    0.000091503   -0.000480876    0.000206841
  28   H   :    0.000589292   -0.000697667    0.000925742
  29   H   :   -0.001042490    0.000143323    0.000996065
  30   H   :   -0.000750989   -0.000344970    0.000359434
  31   H   :    0.000697335   -0.000054089   -0.000030164
  32   H   :   -0.000414585   -0.000153446   -0.000115328
  33   H   :   -0.000187310   -0.000241322    0.000773047
  34   H   :    0.000254958    0.000452286    0.000376172
  35   H   :   -0.000678540    0.000261470    0.000470638
  36   C   :   -0.000571515   -0.000792363   -0.001045981
  37   H   :    0.000357715    0.000679359    0.000550321
  38   H   :    0.000400825    0.000125695    0.000161860
  39   C   :    0.001445706    0.000741025    0.000131355
  40   H   :   -0.000694286   -0.000137206   -0.000160514
  41   C   :   -0.001769419    0.002484395    0.000597651
  42   C   :   -0.000252203   -0.002011090   -0.000059138
  43   H   :    0.000103777    0.000655386    0.000412759
  44   H   :    0.000371292    0.000005990    0.000220427
  45   H   :   -0.000530447    0.000455193   -0.000929672
  46   C   :   -0.000239963   -0.001816800   -0.000437649
  47   H   :    0.000855326    0.000042003    0.000045123
  48   H   :    0.000001958    0.000637662   -0.000352646
  49   H   :   -0.000586935    0.000135545    0.000563794

Difference to translation invariance:
           :    0.0000561768    0.0000068081    0.0000246742

Difference to rotation invariance:
           :   -0.0006115785    0.0000856537   -0.0003520801

Norm of the cartesian gradient     ...    0.0143226102
RMS gradient                       ...    0.0011813090
MAX gradient                       ...    0.0056548409

-------
TIMINGS
-------

Total SCF gradient time            ...       25.584 sec

One electron gradient       ....       0.229 sec  (  0.9%)
RI-J Coulomb gradient       ....       1.073 sec  (  4.2%)
COSX gradient               ....      16.697 sec  ( 65.3%)
XC gradient                 ....       5.697 sec  ( 22.3%)
CPCM gradient               ....       0.718 sec  (  2.8%)
   A-Matrix (El+Nuc)        ....       0.268 sec  (  1.0%)
   Potential                ....       0.450 sec  (  1.8%)

Maximum memory used throughout the entire SCFGRAD-calculation: 118.0 MB
------------------------------------------------------------------------------
                         ORCA GEOMETRY RELAXATION STEP
------------------------------------------------------------------------------

Reading the OPT-File                    .... done
Getting information on internals        .... done
Copying old internal coords+grads       .... done
Making the new internal coordinates     .... (new redundants).... done
Validating the new internal coordinates .... (new redundants).... done
Calculating the B-matrix                .... done
Calculating the G,G- and P matrices     .... done
Transforming gradient to internals      .... done
Projecting the internal gradient        .... done
Number of atoms                         ....  49
Number of internal coordinates          .... 234
Current Energy                          .... -1039.854145489 Eh
Current gradient norm                   ....     0.014322610 Eh/bohr
Maximum allowed component of the step   ....  0.300
Current trust radius                    ....  0.300
Updating the Hessian (BFGS)             .... done
Forming the augmented Hessian           .... done
Diagonalizing the augmented Hessian     .... done
Last element of RFO vector              ....  0.000665428
Lowest eigenvalues of augmented Hessian:
 -18.155398443 -0.019467081 -0.002232692  0.000008034  0.001097996
Warning: RFO finds a terribly low value for the scaling factor
Trying a QUASI-NEWTON step instead
Doing a quasi-Newton Step:
Inverting the Hessian                   .... done
Computing the step                      .... done
Length of the computed step             ....  0.011212577
Converting the step to cartesian space:
 Initial RMS(Int)=    0.0007329891
Transforming coordinates:
 Iter   0:  RMS(Cart)=    0.0042646174 RMS(Int)=    0.0007328493
 Iter   1:  RMS(Cart)=    0.0000048816 RMS(Int)=    0.0000021467
 Iter   2:  RMS(Cart)=    0.0000000126 RMS(Int)=    0.0000000036
done
Storing new coordinates                 .... done

                                .--------------------.
          ----------------------|Geometry convergence|-------------------------
          Item                value                   Tolerance       Converged
          ---------------------------------------------------------------------
          Energy change      -0.0000006416            0.0000002000      NO
          RMS gradient        0.0007898233            0.0000080000      NO
          MAX gradient        0.0031455784            0.0000300000      NO
          RMS step            0.0007329891            0.0001000000      NO
          MAX step            0.0040881062            0.0002000000      NO
          ........................................................
          Max(Bonds)      0.0001      Max(Angles)    0.03
          Max(Dihed)        0.23      Max(Improp)    0.00
          ---------------------------------------------------------------------

The optimization has not yet converged - more geometry cycles are needed


    ---------------------------------------------------------------------------
                         Redundant Internal Coordinates
                            (Angstroem and degrees)

        Definition                    Value    dE/dq     Step     New-Value
    ----------------------------------------------------------------------------
     1. B(C   1,O   0)                1.2349  0.002378  0.0000    1.2349   
     2. B(C   2,C   1)                1.4788 -0.001163 -0.0000    1.4787   
     3. B(O   3,C   2)                1.3739  0.003146 -0.0000    1.3739   
     4. B(C   4,O   3)                1.4464  0.001834  0.0000    1.4464   
     5. B(C   5,C   2)                1.3616 -0.000326  0.0000    1.3617   
     6. B(O   6,C   5)                1.3389  0.000350  0.0001    1.3389   
     7. B(C   7,O   6)                1.4420  0.000752  0.0000    1.4420   
     8. B(C   8,C   1)                1.4959 -0.001312  0.0000    1.4960   
     9. B(C   9,C   8)                1.5036  0.000213 -0.0000    1.5036   
    10. B(C  10,C   8)                1.3568  0.001799  0.0000    1.3568   
    11. B(C  11,C  10)                1.5200  0.001159  0.0000    1.5200   
    12. B(C  12,C  11)                1.5177  0.000323  0.0000    1.5177   
    13. B(C  13,C  12)                1.3475  0.001555  0.0000    1.3475   
    14. B(C  14,C  13)                1.5155  0.000510 -0.0000    1.5155   
    15. B(C  15,C  13)                1.5201  0.002252  0.0000    1.5202   
    16. B(C  16,C  10)                1.4901 -0.000967 -0.0001    1.4900   
    17. B(C  16,C   5)                1.5054 -0.001056 -0.0001    1.5053   
    18. B(O  17,C  16)                1.2290  0.002132  0.0000    1.2290   
    19. B(H  18,C   4)                1.0924  0.000444 -0.0000    1.0924   
    20. B(H  19,C   4)                1.0967  0.000284 -0.0000    1.0967   
    21. B(H  20,C   4)                1.0923  0.000312 -0.0000    1.0923   
    22. B(H  21,C   7)                1.0911  0.000102 -0.0000    1.0911   
    23. B(H  22,C   7)                1.0932  0.000154  0.0000    1.0932   
    24. B(H  23,C   7)                1.0927  0.001116 -0.0000    1.0926   
    25. B(H  24,C   9)                1.0968  0.000386 -0.0000    1.0968   
    26. B(H  25,C   9)                1.0910  0.000402 -0.0000    1.0910   
    27. B(H  26,C   9)                1.0972  0.000366 -0.0000    1.0972   
    28. B(H  27,C  11)                1.0975  0.000229 -0.0000    1.0975   
    29. B(H  28,C  11)                1.0901 -0.000048 -0.0000    1.0901   
    30. B(H  29,C  12)                1.0910  0.000160 -0.0000    1.0910   
    31. B(H  30,C  14)                1.0959  0.000414 -0.0000    1.0959   
    32. B(H  31,C  14)                1.0999  0.000447  0.0000    1.0999   
    33. B(H  32,C  14)                1.0982  0.000402 -0.0000    1.0981   
    34. B(H  33,C  15)                1.0943 -0.000165  0.0000    1.0943   
    35. B(H  34,C  15)                1.0993  0.000403  0.0000    1.0994   
    36. B(C  35,C  15)                1.5636  0.001178 -0.0001    1.5635   
    37. B(H  36,C  35)                1.0957 -0.000128 -0.0000    1.0957   
    38. B(H  37,C  35)                1.0981  0.000448 -0.0000    1.0981   
    39. B(C  38,C  35)                1.5099  0.001069  0.0000    1.5099   
    40. B(H  39,C  38)                1.0906 -0.000311 -0.0000    1.0906   
    41. B(C  40,C  38)                1.3473  0.002114  0.0000    1.3473   
    42. B(C  41,C  40)                1.5108  0.000195  0.0000    1.5108   
    43. B(H  42,C  41)                1.1009  0.000607  0.0000    1.1009   
    44. B(H  43,C  41)                1.0931  0.000064  0.0000    1.0931   
    45. B(H  44,C  41)                1.0996  0.000370  0.0000    1.0996   
    46. B(C  45,C  40)                1.5117 -0.000216  0.0000    1.5117   
    47. B(H  46,C  45)                1.0959  0.000428 -0.0000    1.0959   
    48. B(H  47,C  45)                1.1009  0.000554 -0.0000    1.1009   
    49. B(H  48,C  45)                1.1000  0.000331 -0.0000    1.1000   
    50. A(O   0,C   1,C   8)          119.59 -0.000212   -0.01    119.58   
    51. A(C   2,C   1,C   8)          120.57  0.000309    0.00    120.57   
    52. A(O   0,C   1,C   2)          119.84 -0.000093    0.00    119.85   
    53. A(C   1,C   2,C   5)          120.06  0.000817    0.00    120.06   
    54. A(C   1,C   2,O   3)          116.65 -0.001840    0.01    116.66   
    55. A(O   3,C   2,C   5)          123.12  0.001038   -0.01    123.11   
    56. A(C   2,O   3,C   4)          115.50 -0.002295    0.02    115.52   
    57. A(H  18,C   4,H  19)          109.28 -0.000707   -0.00    109.28   
    58. A(H  18,C   4,H  20)          110.20  0.000370    0.00    110.21   
    59. A(H  19,C   4,H  20)          110.40  0.000604    0.00    110.41   
    60. A(O   3,C   4,H  19)          110.34 -0.000088   -0.00    110.34   
    61. A(O   3,C   4,H  20)          110.40 -0.001607   -0.00    110.40   
    62. A(O   3,C   4,H  18)          106.12  0.001453    0.00    106.12   
    63. A(C   2,C   5,C  16)          119.37 -0.000871    0.00    119.37   
    64. A(C   2,C   5,O   6)          129.62 -0.000513   -0.01    129.61   
    65. A(O   6,C   5,C  16)          110.98  0.001373    0.01    110.99   
    66. A(C   5,O   6,C   7)          121.95 -0.001277   -0.01    121.95   
    67. A(H  22,C   7,H  23)          109.92 -0.000381   -0.01    109.92   
    68. A(H  21,C   7,H  23)          110.76  0.000902    0.00    110.76   
    69. A(O   6,C   7,H  22)          110.86  0.000381   -0.01    110.85   
    70. A(O   6,C   7,H  23)          110.70 -0.000955    0.00    110.70   
    71. A(O   6,C   7,H  21)          104.45 -0.000378    0.00    104.45   
    72. A(H  21,C   7,H  22)          110.05  0.000459    0.00    110.05   
    73. A(C   9,C   8,C  10)          125.09 -0.000232    0.00    125.10   
    74. A(C   1,C   8,C   9)          114.89  0.001038   -0.00    114.89   
    75. A(C   1,C   8,C  10)          120.01 -0.000806   -0.00    120.01   
    76. A(H  25,C   9,H  26)          108.33  0.000011    0.00    108.33   
    77. A(C   8,C   9,H  26)          110.42  0.000612    0.01    110.43   
    78. A(H  24,C   9,H  26)          106.37 -0.000375    0.00    106.37   
    79. A(H  24,C   9,H  25)          108.86  0.000119    0.00    108.86   
    80. A(C   8,C   9,H  25)          112.02 -0.001010   -0.00    112.02   
    81. A(C   8,C   9,H  24)          110.64  0.000661   -0.01    110.64   
    82. A(C   8,C  10,C  11)          124.55  0.000111   -0.01    124.55   
    83. A(C  11,C  10,C  16)          115.84 -0.000010    0.01    115.84   
    84. A(C   8,C  10,C  16)          119.59 -0.000104    0.00    119.59   
    85. A(C  10,C  11,C  12)          112.26  0.001903   -0.03    112.23   
    86. A(H  27,C  11,H  28)          108.06  0.001015    0.00    108.07   
    87. A(C  10,C  11,H  28)          108.58 -0.000051    0.01    108.59   
    88. A(C  12,C  11,H  27)          108.92 -0.000755    0.01    108.93   
    89. A(C  10,C  11,H  27)          108.42 -0.000732   -0.00    108.42   
    90. A(C  12,C  11,H  28)          110.48 -0.001384    0.00    110.49   
    91. A(C  13,C  12,H  29)          117.27 -0.000048   -0.01    117.27   
    92. A(C  11,C  12,H  29)          114.64  0.001699    0.01    114.64   
    93. A(C  11,C  12,C  13)          128.08 -0.001653    0.00    128.08   
    94. A(C  14,C  13,C  15)          116.87  0.002756   -0.00    116.87   
    95. A(C  12,C  13,C  15)          124.30 -0.000420    0.01    124.31   
    96. A(C  12,C  13,C  14)          118.81 -0.002334   -0.01    118.81   
    97. A(H  31,C  14,H  32)          106.26 -0.000283    0.00    106.26   
    98. A(C  13,C  14,H  32)          112.18  0.001134   -0.00    112.18   
    99. A(H  30,C  14,H  31)          108.30  0.000328    0.00    108.30   
   100. A(C  13,C  14,H  31)          110.84  0.000104    0.00    110.85   
   101. A(C  13,C  14,H  30)          111.17 -0.001074   -0.00    111.17   
   102. A(H  30,C  14,H  32)          107.87 -0.000196   -0.00    107.87   
   103. A(H  34,C  15,C  35)          107.92 -0.001088   -0.01    107.91   
   104. A(H  33,C  15,C  35)          106.92 -0.000575    0.01    106.93   
   105. A(C  13,C  15,C  35)          116.13  0.001646    0.02    116.15   
   106. A(H  33,C  15,H  34)          106.76  0.000586    0.00    106.76   
   107. A(C  13,C  15,H  34)          108.97  0.000230   -0.02    108.95   
   108. A(C  13,C  15,H  33)          109.73 -0.000866   -0.00    109.73   
   109. A(C  10,C  16,O  17)          120.96 -0.000690    0.00    120.96   
   110. A(C   5,C  16,O  17)          118.61 -0.000003    0.00    118.61   
   111. A(C   5,C  16,C  10)          120.36  0.000627    0.00    120.36   
   112. A(C  15,C  35,H  36)          107.24  0.000460   -0.01    107.23   
   113. A(H  37,C  35,C  38)          109.34  0.000080   -0.00    109.34   
   114. A(H  36,C  35,C  38)          109.95 -0.001097    0.01    109.96   
   115. A(C  15,C  35,C  38)          116.06  0.001198   -0.01    116.05   
   116. A(H  36,C  35,H  37)          105.92 -0.000093    0.00    105.92   
   117. A(C  15,C  35,H  37)          107.84 -0.000642    0.01    107.85   
   118. A(H  39,C  38,C  40)          116.48 -0.000827   -0.00    116.48   
   119. A(C  35,C  38,C  40)          127.95  0.000517    0.01    127.96   
   120. A(C  35,C  38,H  39)          115.56  0.000309   -0.00    115.56   
   121. A(C  41,C  40,C  45)          114.85  0.001309   -0.00    114.85   
   122. A(C  38,C  40,C  45)          120.48 -0.000912   -0.01    120.47   
   123. A(C  38,C  40,C  41)          124.68 -0.000397    0.01    124.69   
   124. A(H  43,C  41,H  44)          107.90 -0.000271    0.00    107.90   
   125. A(H  42,C  41,H  44)          106.18 -0.000293    0.00    106.18   
   126. A(C  40,C  41,H  44)          111.33  0.001965   -0.00    111.33   
   127. A(H  42,C  41,H  43)          107.96  0.000333   -0.00    107.96   
   128. A(C  40,C  41,H  43)          113.03 -0.000798    0.00    113.03   
   129. A(C  40,C  41,H  42)          110.15 -0.000935    0.00    110.15   
   130. A(H  47,C  45,H  48)          106.22 -0.000193   -0.00    106.22   
   131. A(H  46,C  45,H  48)          108.37  0.000114   -0.00    108.36   
   132. A(C  40,C  45,H  48)          111.72  0.001508    0.01    111.73   
   133. A(H  46,C  45,H  47)          108.19  0.000505    0.00    108.19   
   134. A(C  40,C  45,H  47)          110.66 -0.000795    0.00    110.66   
   135. A(C  40,C  45,H  46)          111.47 -0.001101   -0.00    111.47   
   136. D(C   5,C   2,C   1,O   0)   -178.88 -0.000537    0.03   -178.85   
   137. D(C   5,C   2,C   1,C   8)      0.58 -0.000139   -0.01      0.58   
   138. D(O   3,C   2,C   1,O   0)     -3.48 -0.000290    0.00     -3.48   
   139. D(O   3,C   2,C   1,C   8)    175.98  0.000108   -0.03    175.95   
   140. D(C   4,O   3,C   2,C   5)   -112.05  0.000481   -0.07   -112.12   
   141. D(C   4,O   3,C   2,C   1)     72.71  0.000242   -0.04     72.67   
   142. D(H  20,C   4,O   3,C   2)    -61.81  0.000146    0.02    -61.79   
   143. D(H  19,C   4,O   3,C   2)     60.51 -0.000234    0.02     60.52   
   144. D(H  18,C   4,O   3,C   2)    178.79 -0.000284    0.01    178.80   
   145. D(C  16,C   5,C   2,C   1)      1.40  0.000604    0.05      1.45   
   146. D(C  16,C   5,C   2,O   3)   -173.69  0.000478    0.08   -173.60   
   147. D(O   6,C   5,C   2,O   3)      4.00  0.000148    0.06      4.06   
   148. D(O   6,C   5,C   2,C   1)    179.09  0.000275    0.03    179.12   
   149. D(C   7,O   6,C   5,C   2)      9.25  0.000063    0.23      9.49   
   150. D(C   7,O   6,C   5,C  16)   -172.91 -0.000283    0.22   -172.69   
   151. D(H  23,C   7,O   6,C   5)    -66.69  0.000156   -0.17    -66.86   
   152. D(H  22,C   7,O   6,C   5)     55.57 -0.000726   -0.18     55.39   
   153. D(H  21,C   7,O   6,C   5)    174.06 -0.000209   -0.18    173.88   
   154. D(C  10,C   8,C   1,C   2)     -1.63 -0.000093   -0.06     -1.69   
   155. D(C  10,C   8,C   1,O   0)    177.83  0.000304   -0.09    177.74   
   156. D(C   9,C   8,C   1,C   2)    179.27 -0.000045   -0.01    179.26   
   157. D(C   9,C   8,C   1,O   0)     -1.27  0.000352   -0.04     -1.31   
   158. D(H  26,C   9,C   8,C  10)   -118.62  0.000167    0.09   -118.52   
   159. D(H  25,C   9,C   8,C  10)      2.22 -0.000078    0.10      2.32   
   160. D(H  25,C   9,C   8,C   1)   -178.73 -0.000134    0.04   -178.68   
   161. D(H  24,C   9,C   8,C  10)    123.89 -0.000156    0.09    123.98   
   162. D(H  26,C   9,C   8,C   1)     60.43  0.000111    0.04     60.47   
   163. D(H  24,C   9,C   8,C   1)    -57.06 -0.000212    0.04    -57.02   
   164. D(C  16,C  10,C   8,C   1)      0.56 -0.000153    0.07      0.64   
   165. D(C  11,C  10,C   8,C   9)      1.23 -0.000101    0.04      1.27   
   166. D(C  11,C  10,C   8,C   1)   -177.77 -0.000059    0.09   -177.68   
   167. D(C  16,C  10,C   8,C   9)    179.57 -0.000195    0.02    179.59   
   168. D(H  28,C  11,C  10,C   8)   -155.23 -0.000614   -0.07   -155.30   
   169. D(H  28,C  11,C  10,C  16)     26.38 -0.000522   -0.06     26.32   
   170. D(H  27,C  11,C  10,C  16)    143.56  0.000254   -0.05    143.51   
   171. D(H  27,C  11,C  10,C   8)    -38.05  0.000162   -0.06    -38.11   
   172. D(C  12,C  11,C  10,C  16)    -96.07  0.000012   -0.05    -96.12   
   173. D(C  12,C  11,C  10,C   8)     82.32 -0.000081   -0.07     82.26   
   174. D(H  29,C  12,C  11,H  28)   -179.03 -0.000408    0.02   -179.01   
   175. D(H  29,C  12,C  11,H  27)     62.41 -0.000364    0.01     62.42   
   176. D(H  29,C  12,C  11,C  10)    -57.67 -0.000145    0.02    -57.65   
   177. D(C  13,C  12,C  11,H  28)      2.17 -0.000253    0.02      2.19   
   178. D(C  13,C  12,C  11,H  27)   -116.39 -0.000209    0.01   -116.38   
   179. D(C  13,C  12,C  11,C  10)    123.53  0.000010    0.02    123.55   
   180. D(C  15,C  13,C  12,H  29)   -179.03 -0.000280    0.02   -179.01   
   181. D(C  15,C  13,C  12,C  11)     -0.26 -0.000421    0.02     -0.25   
   182. D(C  14,C  13,C  12,H  29)     -0.73 -0.000171   -0.00     -0.74   
   183. D(C  14,C  13,C  12,C  11)    178.04 -0.000312   -0.01    178.03   
   184. D(H  32,C  14,C  13,C  15)    -63.21 -0.000280    0.04    -63.17   
   185. D(H  32,C  14,C  13,C  12)    118.36 -0.000334    0.06    118.42   
   186. D(H  31,C  14,C  13,C  15)     55.40  0.000177    0.04     55.44   
   187. D(H  31,C  14,C  13,C  12)   -123.03  0.000122    0.06   -122.97   
   188. D(H  30,C  14,C  13,C  15)    175.91 -0.000058    0.04    175.95   
   189. D(H  30,C  14,C  13,C  12)     -2.52 -0.000113    0.06     -2.46   
   190. D(C  35,C  15,C  13,C  14)     80.85 -0.000153    0.06     80.90   
   191. D(C  35,C  15,C  13,C  12)   -100.82 -0.000124    0.03   -100.79   
   192. D(H  34,C  15,C  13,C  14)    -41.23 -0.000070    0.07    -41.16   
   193. D(H  34,C  15,C  13,C  12)    137.10 -0.000041    0.05    137.15   
   194. D(H  33,C  15,C  13,C  14)   -157.80 -0.000419    0.08   -157.72   
   195. D(H  33,C  15,C  13,C  12)     20.54 -0.000390    0.06     20.60   
   196. D(O  17,C  16,C   5,C   2)   -179.43  0.000566   -0.03   -179.46   
   197. D(C  10,C  16,C   5,O   6)    179.45 -0.000554   -0.02    179.43   
   198. D(C  10,C  16,C   5,C   2)     -2.46 -0.000858   -0.04     -2.50   
   199. D(O  17,C  16,C  10,C  11)     -3.20 -0.000885   -0.06     -3.25   
   200. D(O  17,C  16,C  10,C   8)    178.33 -0.000801   -0.04    178.29   
   201. D(C   5,C  16,C  10,C  11)    179.91  0.000550   -0.05    179.86   
   202. D(C   5,C  16,C  10,C   8)      1.43  0.000634   -0.03      1.40   
   203. D(O  17,C  16,C   5,O   6)      2.48  0.000869   -0.01      2.47   
   204. D(C  38,C  35,C  15,H  34)     47.48 -0.000393    0.01     47.49   
   205. D(C  38,C  35,C  15,H  33)    162.00 -0.000524    0.01    162.02   
   206. D(C  38,C  35,C  15,C  13)    -75.15 -0.000985    0.03    -75.12   
   207. D(H  37,C  35,C  15,H  34)    170.48  0.000044    0.01    170.49   
   208. D(H  37,C  35,C  15,H  33)    -74.99 -0.000088    0.01    -74.98   
   209. D(H  37,C  35,C  15,C  13)     47.85 -0.000548    0.03     47.88   
   210. D(H  36,C  35,C  15,H  34)    -75.85 -0.000147    0.01    -75.84   
   211. D(H  36,C  35,C  15,H  33)     38.68 -0.000279    0.01     38.69   
   212. D(H  36,C  35,C  15,C  13)    161.52 -0.000740    0.03    161.55   
   213. D(C  40,C  38,C  35,H  37)    138.14 -0.000266   -0.04    138.10   
   214. D(C  40,C  38,C  35,H  36)     22.25  0.000422   -0.04     22.21   
   215. D(C  40,C  38,C  35,C  15)    -99.65 -0.000188   -0.04    -99.68   
   216. D(H  39,C  38,C  35,H  37)    -42.27 -0.000432   -0.06    -42.33   
   217. D(H  39,C  38,C  35,H  36)   -158.16  0.000256   -0.06   -158.22   
   218. D(H  39,C  38,C  35,C  15)     79.93 -0.000354   -0.05     79.88   
   219. D(C  45,C  40,C  38,H  39)      0.40  0.000051    0.01      0.41   
   220. D(C  45,C  40,C  38,C  35)    179.98 -0.000113   -0.00    179.98   
   221. D(C  41,C  40,C  38,H  39)   -179.90  0.000080    0.03   -179.87   
   222. D(C  41,C  40,C  38,C  35)     -0.32 -0.000084    0.01     -0.31   
   223. D(H  44,C  41,C  40,C  45)    -57.87  0.000160    0.06    -57.81   
   224. D(H  44,C  41,C  40,C  38)    122.41  0.000138    0.05    122.46   
   225. D(H  43,C  41,C  40,C  45)   -179.51 -0.000365    0.06   -179.45   
   226. D(H  43,C  41,C  40,C  38)      0.77 -0.000387    0.04      0.82   
   227. D(H  42,C  41,C  40,C  45)     59.64  0.000419    0.06     59.70   
   228. D(H  42,C  41,C  40,C  38)   -120.07  0.000397    0.05   -120.03   
   229. D(H  48,C  45,C  40,C  41)     60.38 -0.000026    0.05     60.43   
   230. D(H  48,C  45,C  40,C  38)   -119.89 -0.000004    0.06   -119.82   
   231. D(H  47,C  45,C  40,C  41)    -57.76 -0.000231    0.05    -57.71   
   232. D(H  47,C  45,C  40,C  38)    121.97 -0.000209    0.06    122.03   
   233. D(H  46,C  45,C  40,C  41)   -178.21  0.000404    0.05   -178.16   
   234. D(H  46,C  45,C  40,C  38)      1.52  0.000426    0.06      1.58   
    ----------------------------------------------------------------------------

         *************************************************************
         *                GEOMETRY OPTIMIZATION CYCLE  48            *
         *************************************************************
---------------------------------
CARTESIAN COORDINATES (ANGSTROEM)
---------------------------------
  O      4.405508   -1.474845    0.858424
  C      3.435730   -0.872488    0.387507
  C      3.381161    0.603560    0.457890
  O      4.407338    1.227263    1.125394
  C      5.680619    1.239027    0.439363
  C      2.303071    1.270558   -0.039053
  O      2.048657    2.584881   -0.061934
  C      3.045763    3.561459    0.300574
  C      2.318922   -1.646100   -0.238775
  C      2.514395   -3.136835   -0.257429
  C      1.228384   -0.996215   -0.717576
  C      0.015394   -1.680687   -1.326314
  C     -0.954942   -2.176115   -0.269722
  C     -2.262740   -1.879297   -0.137696
  C     -3.050843   -2.533428    0.979340
  C     -3.028009   -0.948861   -1.064833
  C      1.158853    0.489493   -0.627838
  O      0.197308    1.106045   -1.081540
  H      6.369739    1.784330    1.088299
  H      5.592472    1.765265   -0.518821
  H      6.037806    0.218838    0.282158
  H      2.580159    4.522293    0.076013
  H      3.950993    3.434366   -0.298985
  H      3.289761    3.488211    1.363110
  H      3.446026   -3.398117   -0.774016
  H      1.684868   -3.652065   -0.744002
  H      2.608774   -3.523525    0.765020
  H      0.361701   -2.535796   -1.920745
  H     -0.478368   -0.979182   -1.998893
  H     -0.524966   -2.871874    0.452307
  H     -2.428020   -3.236413    1.543971
  H     -3.915367   -3.082837    0.578731
  H     -3.455166   -1.797743    1.687306
  H     -2.497527   -0.858489   -2.017721
  H     -4.007835   -1.394374   -1.288550
  C     -3.269030    0.503496   -0.538319
  H     -3.515596    1.126379   -1.405405
  H     -2.313454    0.885442   -0.155113
  C     -4.330773    0.655938    0.524391
  H     -4.023221    0.394986    1.537654
  C     -5.605109    1.065079    0.370050
  C     -6.225220    1.467724   -0.947470
  H     -6.573925    2.510848   -0.899336
  H     -5.533457    1.382154   -1.789502
  H     -7.111811    0.858373   -1.175047
  C     -6.530832    1.155508    1.561751
  H     -6.016862    0.882833    2.490417
  H     -6.921925    2.178553    1.672984
  H     -7.408090    0.501972    1.446438

----------------------------
CARTESIAN COORDINATES (A.U.)
----------------------------
  NO LB      ZA    FRAG     MASS         X           Y           Z
   0 O     8.0000    0    15.999    8.325204   -2.787054    1.622186
   1 C     6.0000    0    12.011    6.492589   -1.648764    0.732281
   2 C     6.0000    0    12.011    6.389469    1.140562    0.865288
   3 O     8.0000    0    15.999    8.328663    2.319191    2.126687
   4 C     6.0000    0    12.011   10.734814    2.341422    0.830275
   5 C     6.0000    0    12.011    4.352174    2.401007   -0.073800
   6 O     8.0000    0    15.999    3.871400    4.884718   -0.117039
   7 C     6.0000    0    12.011    5.755658    6.730182    0.568003
   8 C     6.0000    0    12.011    4.382128   -3.110677   -0.451220
   9 C     6.0000    0    12.011    4.751517   -5.927759   -0.486470
  10 C     6.0000    0    12.011    2.321310   -1.882574   -1.356022
  11 C     6.0000    0    12.011    0.029091   -3.176038   -2.506370
  12 C     6.0000    0    12.011   -1.804579   -4.112261   -0.509702
  13 C     6.0000    0    12.011   -4.275958   -3.551356   -0.260209
  14 C     6.0000    0    12.011   -5.765259   -4.787486    1.850685
  15 C     6.0000    0    12.011   -5.722108   -1.793087   -2.012242
  16 C     6.0000    0    12.011    2.189914    0.925008   -1.186441
  17 O     8.0000    0    15.999    0.372859    2.090122   -2.043815
  18 H     1.0000    0     1.008   12.037063    3.371895    2.056587
  19 H     1.0000    0     1.008   10.568240    3.335867   -0.980430
  20 H     1.0000    0     1.008   11.409799    0.413543    0.533201
  21 H     1.0000    0     1.008    4.875793    8.545896    0.143644
  22 H     1.0000    0     1.008    7.466295    6.490012   -0.565000
  23 H     1.0000    0     1.008    6.216748    6.591764    2.575904
  24 H     1.0000    0     1.008    6.512045   -6.421510   -1.462677
  25 H     1.0000    0     1.008    3.183938   -6.901402   -1.405960
  26 H     1.0000    0     1.008    4.929869   -6.658497    1.445678
  27 H     1.0000    0     1.008    0.683516   -4.791960   -3.629682
  28 H     1.0000    0     1.008   -0.903984   -1.850386   -3.777360
  29 H     1.0000    0     1.008   -0.992042   -5.427055    0.854737
  30 H     1.0000    0     1.008   -4.588294   -6.115934    2.917682
  31 H     1.0000    0     1.008   -7.398971   -5.825718    1.093644
  32 H     1.0000    0     1.008   -6.529317   -3.397241    3.188545
  33 H     1.0000    0     1.008   -4.719642   -1.622309   -3.812940
  34 H     1.0000    0     1.008   -7.573711   -2.634985   -2.435006
  35 C     6.0000    0    12.011   -6.177572    0.951470   -1.017276
  36 H     1.0000    0     1.008   -6.643514    2.128548   -2.655830
  37 H     1.0000    0     1.008   -4.371795    1.673242   -0.293121
  38 C     6.0000    0    12.011   -8.183975    1.239543    0.990956
  39 H     1.0000    0     1.008   -7.602786    0.746416    2.905746
  40 C     6.0000    0    12.011  -10.592121    2.012708    0.699293
  41 C     6.0000    0    12.011  -11.763961    2.773596   -1.790459
  42 H     1.0000    0     1.008  -12.422918    4.744816   -1.699499
  43 H     1.0000    0     1.008  -10.456718    2.611893   -3.381668
  44 H     1.0000    0     1.008  -13.439375    1.622089   -2.220517
  45 C     6.0000    0    12.011  -12.341485    2.183593    2.951281
  46 H     1.0000    0     1.008  -11.370222    1.668313    4.706206
  47 H     1.0000    0     1.008  -13.080542    4.116868    3.161481
  48 H     1.0000    0     1.008  -13.999261    0.948591    2.733371

--------------------------------
INTERNAL COORDINATES (ANGSTROEM)
--------------------------------
 O      0   0   0     0.000000000000     0.00000000     0.00000000
 C      1   0   0     1.234935835193     0.00000000     0.00000000
 C      2   1   0     1.478732438177   119.84841689     0.00000000
 O      3   2   1     1.373902373474   116.66050489   356.51688485
 C      4   3   2     1.446382170851   115.51639877    72.67065217
 C      3   2   1     1.361659622926   120.05291182   181.14815822
 O      6   3   2     1.338916276698   129.60757603   179.12005831
 C      7   6   3     1.441990750723   121.94570065     9.48675255
 C      2   1   3     1.495982130497   119.58087460   180.56789011
 C      9   2   1     1.503612129172   114.88761151   358.68986407
 C      9   2   1     1.356787845206   120.00531190   177.73936024
 C     11   9   2     1.520002795647   124.54509254   182.32023082
 C     12  11   9     1.517691413920   112.23455183    82.25702337
 C     13  12  11     1.347540804477   128.08282873   123.54934948
 C     14  13  12     1.515508664765   118.80505669   178.03441739
 C     14  13  12     1.520174378653   124.30678520   359.75360056
 C     11   9   2     1.490039475050   119.59388210     0.63829388
 O     17  11   9     1.229044043612   120.96195135   178.28707455
 H      5   4   3     1.092410161446   106.11881787   178.79557251
 H      5   4   3     1.096728016627   110.33693107    60.52368082
 H      5   4   3     1.092283066148   110.39809045   298.20801993
 H      8   7   6     1.091062476958   104.45273726   173.87998211
 H      8   7   6     1.093190361612   110.85325819    55.38536458
 H      8   7   6     1.092649273911   110.70026738   293.13624732
 H     10   9   2     1.096843924859   110.63633944   302.97527157
 H     10   9   2     1.091022636618   112.01754507   181.31481119
 H     10   9   2     1.097195131604   110.42852082    60.47105678
 H     12  11   9     1.097491605138   108.41885576   321.88559981
 H     12  11   9     1.090078991889   108.58910416   204.69843356
 H     13  12  11     1.091002889150   114.64139345   302.34583222
 H     15  14  13     1.095857719618   111.16778205   357.54229128
 H     15  14  13     1.099881123963   110.84797347   237.02994003
 H     15  14  13     1.098146104286   112.17823310   118.41865125
 H     16  14  13     1.094337363215   109.72905318    20.59701509
 H     16  14  13     1.099358822526   108.95034713   137.14743296
 C     16  14  13     1.563537133153   116.15241320   259.21251133
 H     36  16  14     1.095726206969   107.23270148   161.54993787
 H     36  16  14     1.098114025245   107.84590294    47.87748142
 C     36  16  14     1.509930550504   116.05165901   284.87693279
 H     39  36  16     1.090589811021   115.55995797    79.88416171
 C     39  36  16     1.347275123647   127.96184648   260.31520498
 C     41  39  36     1.510800309497   124.68521446   359.69347392
 H     42  41  39     1.100918159793   110.14508995   239.97056857
 H     42  41  39     1.093103713405   113.02610693     0.81627132
 H     42  41  39     1.099610705080   111.32974491   122.45636845
 C     41  39  36     1.511718133066   120.46891897   179.97733132
 H     46  41  39     1.095873008658   111.46566088     1.58246659
 H     46  41  39     1.100884883378   110.65765989   122.03297157
 H     46  41  39     1.099993567865   111.72731965   240.17567238

---------------------------
INTERNAL COORDINATES (A.U.)
---------------------------
 O      0   0   0     0.000000000000     0.00000000     0.00000000
 C      1   0   0     2.333690521481     0.00000000     0.00000000
 C      2   1   0     2.794399333500   119.84841689     0.00000000
 O      3   2   1     2.596299220611   116.66050489   356.51688485
 C      4   3   2     2.733266187895   115.51639877    72.67065217
 C      3   2   1     2.573163774948   120.05291182   181.14815822
 O      6   3   2     2.530185079208   129.60757603   179.12005831
 C      7   6   3     2.724967606515   121.94570065     9.48675255
 C      2   1   3     2.826996527880   119.58087460   180.56789011
 C      9   2   1     2.841415135777   114.88761151   358.68986407
 C      9   2   1     2.563957449272   120.00531190   177.73936024
 C     11   9   2     2.872389006568   124.54509254   182.32023082
 C     12  11   9     2.868021128113   112.23455183    82.25702337
 C     13  12  11     2.546483074746   128.08282873   123.54934948
 C     14  13  12     2.863896329991   118.80505669   178.03441739
 C     14  13  12     2.872713251458   124.30678520   359.75360056
 C     11   9   2     2.815766536576   119.59388210     0.63829388
 O     17  11   9     2.322556648954   120.96195135   178.28707455
 H      5   4   3     2.064356031046   106.11881787   178.79557251
 H      5   4   3     2.072515594824   110.33693107    60.52368082
 H      5   4   3     2.064115855739   110.39809045   298.20801993
 H      8   7   6     2.061809276449   104.45273726   173.87998211
 H      8   7   6     2.065830395689   110.85325819    55.38536458
 H      8   7   6     2.064807888120   110.70026738   293.13624732
 H     10   9   2     2.072734629638   110.63633944   302.97527157
 H     10   9   2     2.061733989117   112.01754507   181.31481119
 H     10   9   2     2.073398314203   110.42852082    60.47105678
 H     12  11   9     2.073958567988   108.41885576   321.88559981
 H     12  11   9     2.059950759012   108.58910416   204.69843356
 H     13  12  11     2.061696671810   114.64139345   302.34583222
 H     15  14  13     2.070870971822   111.16778205   357.54229128
 H     15  14  13     2.078474104159   110.84797347   237.02994003
 H     15  14  13     2.075195392133   112.17823310   118.41865125
 H     16  14  13     2.067997914595   109.72905318    20.59701509
 H     16  14  13     2.077487097485   108.95034713   137.14743296
 C     16  14  13     2.954656981876   116.15241320   259.21251133
 H     36  16  14     2.070622448932   107.23270148   161.54993787
 H     36  16  14     2.075134771531   107.84590294    47.87748142
 C     36  16  14     2.853355221693   116.05165901   284.87693279
 H     39  36  16     2.060916067274   115.55995797    79.88416171
 C     39  36  16     2.545981010738   127.96184648   260.31520498
 C     41  39  36     2.854998827993   124.68521446   359.69347392
 H     42  41  39     2.080433817870   110.14508995   239.97056857
 H     42  41  39     2.065666654308   113.02610693     0.81627132
 H     42  41  39     2.077963086530   111.32974491   122.45636845
 C     41  39  36     2.856733263178   120.46891897   179.97733132
 H     46  41  39     2.070899863920   111.46566088     1.58246659
 H     46  41  39     2.080370934557   110.65765989   122.03297157
 H     46  41  39     2.078686592340   111.72731965   240.17567238


           ************************************************************
           *        Program running with 8 parallel MPI-processes     *
           *              working on a common directory               *
           ************************************************************
------------------------------------------------------------------------------
                   ___                                                        
                  /   \      - P O W E R E D   B Y -                         
                 /     \                                                     
                 |  |  |   _    _      __       _____    __    __             
                 |  |  |  | |  | |    /  \     |  _  \  |  |  /  |          
                  \  \/   | |  | |   /    \    | | | |  |  | /  /          
                 / \  \   | |__| |  /  /\  \   | |_| |  |  |/  /          
                |  |  |   |  __  | /  /__\  \  |    /   |      \           
                |  |  |   | |  | | |   __   |  |    \   |  |\   \          
                \     /   | |  | | |  |  |  |  | |\  \  |  | \   \       
                 \___/    |_|  |_| |__|  |__|  |_| \__\ |__|  \__/        
                                                                              
                      - O R C A' S   B I G   F R I E N D -                    
                                      &                                       
                       - I N T E G R A L  F E E D E R -                       
                                                                              
 v1 FN, 2020, v2 2021                                                         
------------------------------------------------------------------------------


Reading SHARK input file UQ2_0e_0H_B3LYP_631Gd_opt.SHARKINP.tmp ... ok
----------------------
SHARK INTEGRAL PACKAGE
----------------------

Number of atoms                             ...     49
Number of basis functions                   ...    374
Number of shells                            ...    190
Maximum angular momentum                    ...      2
Integral batch strategy                     ... SHARK/LIBINT Hybrid
RI-J (if used) integral strategy            ... SPLIT-RIJ (Revised 2003 algorithm where possible)
Printlevel                                  ...      1
Contraction scheme used                     ... SEGMENTED contraction
Coulomb Range Separation                    ... NOT USED
Exchange Range Separation                   ... NOT USED
Finite Nucleus Model                        ... NOT USED
Auxiliary Coulomb fitting basis             ... AVAILABLE
   # of basis functions in Aux-J            ...   1413
   # of shells in Aux-J                     ...    475
   Maximum angular momentum in Aux-J        ...      4
Auxiliary J/K fitting basis                 ... NOT available
Auxiliary Correlation fitting basis         ... NOT available
Auxiliary 'external' fitting basis          ... NOT available
Integral threshold                          ...     2.500000e-11
Primitive cut-off                           ...     2.500000e-12
Primitive pair pre-selection threshold      ...     2.500000e-12

Calculating pre-screening integrals         ... done (  0.0 sec) Dimension = 190
Organizing shell pair data                  ... done (  0.1 sec)
Shell pair information
Total number of shell pairs                 ...     18145
Shell pairs after pre-screening             ...     11492
Total number of primitive shell pairs       ...    101586
Primitive shell pairs kept                  ...     35113
          la=0 lb=0:   4356 shell pairs
          la=1 lb=0:   3856 shell pairs
          la=1 lb=1:    866 shell pairs
          la=2 lb=0:   1550 shell pairs
          la=2 lb=1:    715 shell pairs
          la=2 lb=2:    149 shell pairs

Calculating one electron integrals          ... done (  0.0 sec)
Calculating RI/J V-Matrix + Cholesky decomp.... done (  0.1 sec)
Calculating Nuclear repulsion               ... done (  0.0 sec) ENN=   1912.618690714374 Eh

SHARK setup successfully completed in   0.4 seconds

Maximum memory used throughout the entire GTOINT-calculation: 23.1 MB
[1717935422.726845] [eu-a2p-336:91765:0]          mpool.c:38   UCX  WARN  object 0x2c72700 was not returned to mpool ucp_requests
[1717935422.726863] [eu-a2p-336:91765:0]          mpool.c:38   UCX  WARN  object 0x2c728c0 was not returned to mpool ucp_requests
[1717935422.726867] [eu-a2p-336:91765:0]          mpool.c:38   UCX  WARN  object 0x2c72a80 was not returned to mpool ucp_requests
[1717935422.726870] [eu-a2p-336:91765:0]          mpool.c:38   UCX  WARN  object 0x2c72c40 was not returned to mpool ucp_requests
[1717935422.726873] [eu-a2p-336:91765:0]          mpool.c:38   UCX  WARN  object 0x2c72e00 was not returned to mpool ucp_requests
[1717935422.726876] [eu-a2p-336:91765:0]          mpool.c:38   UCX  WARN  object 0x2c72fc0 was not returned to mpool ucp_requests
[1717935422.726878] [eu-a2p-336:91765:0]          mpool.c:38   UCX  WARN  object 0x2c73180 was not returned to mpool ucp_requests
[1717935422.726881] [eu-a2p-336:91765:0]          mpool.c:38   UCX  WARN  object 0x2c73340 was not returned to mpool ucp_requests
[1717935422.726883] [eu-a2p-336:91765:0]          mpool.c:38   UCX  WARN  object 0x2c73500 was not returned to mpool ucp_requests
[1717935422.726886] [eu-a2p-336:91765:0]          mpool.c:38   UCX  WARN  object 0x2c736c0 was not returned to mpool ucp_requests
[1717935422.726888] [eu-a2p-336:91765:0]          mpool.c:38   UCX  WARN  object 0x2c73880 was not returned to mpool ucp_requests
[1717935422.726801] [eu-a2p-336:91769:0]          mpool.c:38   UCX  WARN  object 0x2b2c680 was not returned to mpool ucp_requests
[1717935422.726822] [eu-a2p-336:91769:0]          mpool.c:38   UCX  WARN  object 0x2b2c840 was not returned to mpool ucp_requests
[1717935422.726827] [eu-a2p-336:91769:0]          mpool.c:38   UCX  WARN  object 0x2b2ca00 was not returned to mpool ucp_requests
[1717935422.726830] [eu-a2p-336:91769:0]          mpool.c:38   UCX  WARN  object 0x2b2cbc0 was not returned to mpool ucp_requests
[1717935422.726832] [eu-a2p-336:91769:0]          mpool.c:38   UCX  WARN  object 0x2b2cd80 was not returned to mpool ucp_requests
[1717935422.726835] [eu-a2p-336:91769:0]          mpool.c:38   UCX  WARN  object 0x2b2cf40 was not returned to mpool ucp_requests
[1717935422.726837] [eu-a2p-336:91769:0]          mpool.c:38   UCX  WARN  object 0x2b2d100 was not returned to mpool ucp_requests
[1717935422.726840] [eu-a2p-336:91769:0]          mpool.c:38   UCX  WARN  object 0x2b2d2c0 was not returned to mpool ucp_requests
[1717935422.726842] [eu-a2p-336:91769:0]          mpool.c:38   UCX  WARN  object 0x2b2d480 was not returned to mpool ucp_requests
[1717935422.726845] [eu-a2p-336:91769:0]          mpool.c:38   UCX  WARN  object 0x2b2d640 was not returned to mpool ucp_requests
[1717935422.726847] [eu-a2p-336:91769:0]          mpool.c:38   UCX  WARN  object 0x2b2d800 was not returned to mpool ucp_requests
[1717935422.739128] [eu-a2p-336:91768:0]          mpool.c:38   UCX  WARN  object 0x2c32680 was not returned to mpool ucp_requests
[1717935422.739149] [eu-a2p-336:91768:0]          mpool.c:38   UCX  WARN  object 0x2c32840 was not returned to mpool ucp_requests
[1717935422.739154] [eu-a2p-336:91768:0]          mpool.c:38   UCX  WARN  object 0x2c32a00 was not returned to mpool ucp_requests
[1717935422.739157] [eu-a2p-336:91768:0]          mpool.c:38   UCX  WARN  object 0x2c32bc0 was not returned to mpool ucp_requests
[1717935422.739159] [eu-a2p-336:91768:0]          mpool.c:38   UCX  WARN  object 0x2c32d80 was not returned to mpool ucp_requests
[1717935422.739162] [eu-a2p-336:91768:0]          mpool.c:38   UCX  WARN  object 0x2c32f40 was not returned to mpool ucp_requests
[1717935422.739164] [eu-a2p-336:91768:0]          mpool.c:38   UCX  WARN  object 0x2c33100 was not returned to mpool ucp_requests
[1717935422.739167] [eu-a2p-336:91768:0]          mpool.c:38   UCX  WARN  object 0x2c332c0 was not returned to mpool ucp_requests
[1717935422.739169] [eu-a2p-336:91768:0]          mpool.c:38   UCX  WARN  object 0x2c33480 was not returned to mpool ucp_requests
[1717935422.739172] [eu-a2p-336:91768:0]          mpool.c:38   UCX  WARN  object 0x2c33640 was not returned to mpool ucp_requests
[1717935422.739174] [eu-a2p-336:91768:0]          mpool.c:38   UCX  WARN  object 0x2c33800 was not returned to mpool ucp_requests
[1717935422.744138] [eu-a2p-336:91767:0]          mpool.c:38   UCX  WARN  object 0x2eb28c0 was not returned to mpool ucp_requests
[1717935422.744155] [eu-a2p-336:91767:0]          mpool.c:38   UCX  WARN  object 0x2eb2a80 was not returned to mpool ucp_requests
[1717935422.744160] [eu-a2p-336:91767:0]          mpool.c:38   UCX  WARN  object 0x2eb2c40 was not returned to mpool ucp_requests
[1717935422.744163] [eu-a2p-336:91767:0]          mpool.c:38   UCX  WARN  object 0x2eb2e00 was not returned to mpool ucp_requests
[1717935422.744165] [eu-a2p-336:91767:0]          mpool.c:38   UCX  WARN  object 0x2eb2fc0 was not returned to mpool ucp_requests
[1717935422.744168] [eu-a2p-336:91767:0]          mpool.c:38   UCX  WARN  object 0x2eb3180 was not returned to mpool ucp_requests
[1717935422.744171] [eu-a2p-336:91767:0]          mpool.c:38   UCX  WARN  object 0x2eb3340 was not returned to mpool ucp_requests
[1717935422.744173] [eu-a2p-336:91767:0]          mpool.c:38   UCX  WARN  object 0x2eb3500 was not returned to mpool ucp_requests
[1717935422.744176] [eu-a2p-336:91767:0]          mpool.c:38   UCX  WARN  object 0x2eb36c0 was not returned to mpool ucp_requests
[1717935422.744178] [eu-a2p-336:91767:0]          mpool.c:38   UCX  WARN  object 0x2eb3880 was not returned to mpool ucp_requests
[1717935422.744181] [eu-a2p-336:91767:0]          mpool.c:38   UCX  WARN  object 0x2eb3a40 was not returned to mpool ucp_requests
[1717935422.745739] [eu-a2p-336:91766:0]          mpool.c:38   UCX  WARN  object 0x434f8c0 was not returned to mpool ucp_requests
[1717935422.745765] [eu-a2p-336:91766:0]          mpool.c:38   UCX  WARN  object 0x434fa80 was not returned to mpool ucp_requests
[1717935422.745770] [eu-a2p-336:91766:0]          mpool.c:38   UCX  WARN  object 0x434fc40 was not returned to mpool ucp_requests
[1717935422.745773] [eu-a2p-336:91766:0]          mpool.c:38   UCX  WARN  object 0x434fe00 was not returned to mpool ucp_requests
[1717935422.745776] [eu-a2p-336:91766:0]          mpool.c:38   UCX  WARN  object 0x434ffc0 was not returned to mpool ucp_requests
[1717935422.745779] [eu-a2p-336:91766:0]          mpool.c:38   UCX  WARN  object 0x4350180 was not returned to mpool ucp_requests
[1717935422.745782] [eu-a2p-336:91766:0]          mpool.c:38   UCX  WARN  object 0x4350340 was not returned to mpool ucp_requests
[1717935422.745784] [eu-a2p-336:91766:0]          mpool.c:38   UCX  WARN  object 0x4350500 was not returned to mpool ucp_requests
[1717935422.745787] [eu-a2p-336:91766:0]          mpool.c:38   UCX  WARN  object 0x43506c0 was not returned to mpool ucp_requests
[1717935422.745790] [eu-a2p-336:91766:0]          mpool.c:38   UCX  WARN  object 0x4350880 was not returned to mpool ucp_requests
[1717935422.745793] [eu-a2p-336:91766:0]          mpool.c:38   UCX  WARN  object 0x4350a40 was not returned to mpool ucp_requests
[1717935422.747012] [eu-a2p-336:91763:0]          mpool.c:38   UCX  WARN  object 0x37ca080 was not returned to mpool ucp_requests
[1717935422.747032] [eu-a2p-336:91763:0]          mpool.c:38   UCX  WARN  object 0x37ca240 was not returned to mpool ucp_requests
[1717935422.747036] [eu-a2p-336:91763:0]          mpool.c:38   UCX  WARN  object 0x37ca400 was not returned to mpool ucp_requests
[1717935422.747039] [eu-a2p-336:91763:0]          mpool.c:38   UCX  WARN  object 0x37ca5c0 was not returned to mpool ucp_requests
[1717935422.747042] [eu-a2p-336:91763:0]          mpool.c:38   UCX  WARN  object 0x37ca780 was not returned to mpool ucp_requests
[1717935422.747045] [eu-a2p-336:91763:0]          mpool.c:38   UCX  WARN  object 0x37ca940 was not returned to mpool ucp_requests
[1717935422.747047] [eu-a2p-336:91763:0]          mpool.c:38   UCX  WARN  object 0x37cab00 was not returned to mpool ucp_requests
[1717935422.747456] [eu-a2p-336:91764:0]          mpool.c:38   UCX  WARN  object 0x39ae4c0 was not returned to mpool ucp_requests
[1717935422.747475] [eu-a2p-336:91764:0]          mpool.c:38   UCX  WARN  object 0x39ae680 was not returned to mpool ucp_requests
[1717935422.747480] [eu-a2p-336:91764:0]          mpool.c:38   UCX  WARN  object 0x39ae840 was not returned to mpool ucp_requests
[1717935422.747483] [eu-a2p-336:91764:0]          mpool.c:38   UCX  WARN  object 0x39aea00 was not returned to mpool ucp_requests
[1717935422.747485] [eu-a2p-336:91764:0]          mpool.c:38   UCX  WARN  object 0x39aebc0 was not returned to mpool ucp_requests
[1717935422.747488] [eu-a2p-336:91764:0]          mpool.c:38   UCX  WARN  object 0x39aed80 was not returned to mpool ucp_requests
[1717935422.747490] [eu-a2p-336:91764:0]          mpool.c:38   UCX  WARN  object 0x39aef40 was not returned to mpool ucp_requests
[1717935422.747493] [eu-a2p-336:91764:0]          mpool.c:38   UCX  WARN  object 0x39af100 was not returned to mpool ucp_requests
[1717935422.747496] [eu-a2p-336:91764:0]          mpool.c:38   UCX  WARN  object 0x39af2c0 was not returned to mpool ucp_requests
[1717935422.747498] [eu-a2p-336:91764:0]          mpool.c:38   UCX  WARN  object 0x39af480 was not returned to mpool ucp_requests
[1717935422.747501] [eu-a2p-336:91764:0]          mpool.c:38   UCX  WARN  object 0x39af640 was not returned to mpool ucp_requests


           ************************************************************
           *        Program running with 8 parallel MPI-processes     *
           *              working on a common directory               *
           ************************************************************

Diagonalization of the overlap matrix:
Smallest eigenvalue                        ... 4.287e-04
Time for diagonalization                   ...    0.019 sec
Threshold for overlap eigenvalues          ... 1.000e-08
Number of eigenvalues below threshold      ... 0
Time for construction of square roots      ...    0.010 sec
Total time needed                          ...    0.030 sec

-------------------
DFT GRID GENERATION
-------------------

General Integration Accuracy     IntAcc      ... 4.959
Radial Grid Type                 RadialGrid  ... OptM3 with GC (2021)
Angular Grid (max. ang.)         AngularGrid ... 6 (Lebedev-590)
Angular grid pruning method      GridPruning ... 4 (adaptive)
Weight generation scheme         WeightScheme... Becke
Basis function cutoff            BFCut       ... 1.0000e-11
Integration weight cutoff        WCut        ... 1.0000e-14
Angular grids for H and He will be reduced by one unit
Partially contracted basis set               ... off
Rotationally invariant grid construction     ... off

Total number of grid points                  ...   548163
Total number of batches                      ...     8594
Average number of points per batch           ...       63
Average number of grid points per atom       ...    11187
Time for grid setup =    6.639 sec

--------------------
COSX GRID GENERATION
--------------------

GRIDX 1
-------
General Integration Accuracy     IntAcc      ... 4.020
Radial Grid Type                 RadialGrid  ... OptM3 with GC (2021)
Angular Grid (max. ang.)         AngularGrid ... 2 (Lebedev-110)
Angular grid pruning method      GridPruning ... 4 (adaptive)
Weight generation scheme         WeightScheme... Becke
Basis function cutoff            BFCut       ... 1.0000e-11
Integration weight cutoff        WCut        ... 1.0000e-14
Angular grids for H and He will be reduced by one unit
Partially contracted basis set               ... on
Rotationally invariant grid construction     ... off

Total number of grid points                  ...    59526
Total number of batches                      ...      954
Average number of points per batch           ...       62
Average number of grid points per atom       ...     1215
UseSFitting                                  ... on

GRIDX 2
-------
General Integration Accuracy     IntAcc      ... 4.338
Radial Grid Type                 RadialGrid  ... OptM3 with GC (2021)
Angular Grid (max. ang.)         AngularGrid ... 3 (Lebedev-194)
Angular grid pruning method      GridPruning ... 4 (adaptive)
Weight generation scheme         WeightScheme... Becke
Basis function cutoff            BFCut       ... 1.0000e-11
Integration weight cutoff        WCut        ... 1.0000e-14
Angular grids for H and He will be reduced by one unit
Partially contracted basis set               ... on
Rotationally invariant grid construction     ... off

Total number of grid points                  ...   129577
Total number of batches                      ...     2048
Average number of points per batch           ...       63
Average number of grid points per atom       ...     2644
UseSFitting                                  ... on

GRIDX 3
-------
General Integration Accuracy     IntAcc      ... 4.871
Radial Grid Type                 RadialGrid  ... OptM3 with GC (2021)
Angular Grid (max. ang.)         AngularGrid ... 4 (Lebedev-302)
Angular grid pruning method      GridPruning ... 4 (adaptive)
Weight generation scheme         WeightScheme... Becke
Basis function cutoff            BFCut       ... 1.0000e-11
Integration weight cutoff        WCut        ... 1.0000e-14
Angular grids for H and He will be reduced by one unit
Partially contracted basis set               ... on
Rotationally invariant grid construction     ... off

Total number of grid points                  ...   247393
Total number of batches                      ...     3887
Average number of points per batch           ...       63
Average number of grid points per atom       ...     5049
UseSFitting                                  ... on

Time for X-Grid setup             =    2.971 sec


--------------------
CPCM SOLVATION MODEL
--------------------
CPCM parameters:
  Epsilon                                         ...      80.4000
  Refrac                                          ...       1.3300
  Rsolv                                           ...       1.3000
  Surface type                                    ... GAUSSIAN VDW
  Epsilon function type                           ...         CPCM
Radii:
 Radius for O  used is    3.4469 Bohr (=   1.8240 Ang.)
 Radius for C  used is    3.8550 Bohr (=   2.0400 Ang.)
 Radius for H  used is    2.4944 Bohr (=   1.3200 Ang.)
Calculating surface                               ...        done! (  0.0s)
GEPOL surface points                              ...         2615
GEPOL Volume                                      ...    2765.6046
GEPOL Surface-area                                ...    1420.5932
Calculating surface distance matrix               ...        done! (  0.1s)
Performing Cholesky decomposition & store         ...        done! (  0.3s)
Overall time for CPCM initialization              ...                 0.4s
--------------
SCF ITERATIONS
--------------
ITER       Energy         Delta-E        Max-DP      RMS-DP      [F,P]     Damp
               ***  Starting incremental Fock matrix formation  ***
                      *** Initiating the SOSCF procedure ***
                      *** Re-Reading the Fockian *** 
                      *** Removing any level shift *** 
ITER      Energy       Delta-E        Grad      Rot      Max-DP    RMS-DP
  0  -1039.85412151 -1039.8541215105  0.000222  0.000222  0.000772  0.000015
               *** Restarting incremental Fock matrix formation ***
  1  -1039.85414220  -0.0000206941  0.000086  0.000192  0.000333  0.000008
  2  -1039.85414442  -0.0000022200  0.000014  0.000047  0.000057  0.000001
  3  -1039.85414444  -0.0000000181  0.000017  0.000035  0.000053  0.000001
  4  -1039.85414444   0.0000000009  0.000007  0.000018  0.000034  0.000000
  5  -1039.85414445  -0.0000000033  0.000003  0.000012  0.000021  0.000000
  6  -1039.85414446  -0.0000000099  0.000003  0.000008  0.000010  0.000000
                  ***Gradient check signals convergence***
              ***Rediagonalizing the Fockian in SOSCF/NRSCF***

               *****************************************************
               *                     SUCCESS                       *
               *           SCF CONVERGED AFTER   7 CYCLES          *
               *****************************************************

Old exchange energy                            =    -28.135238511 Eh
New exchange energy                            =    -28.135239748 Eh
Exchange energy change after final integration =     -0.000001237 Eh
Total energy after final integration           =  -1039.854145694 Eh
Final COS-X integration done in                =    13.200 sec
Total Energy       :        -1039.85414569 Eh          -28295.86984 eV
  Last Energy change         ...   -2.8406e-09  Tolerance :   1.0000e-08
  Last MAX-Density change    ...    4.4409e-15  Tolerance :   1.0000e-07
             **** THE GBW FILE WAS UPDATED (UQ2_0e_0H_B3LYP_631Gd_opt.gbw) ****
             **** DENSITY UQ2_0e_0H_B3LYP_631Gd_opt.scfp WAS UPDATED ****
             **** ENERGY FILE WAS UPDATED (UQ2_0e_0H_B3LYP_631Gd_opt.en.tmp) ****
             **** THE GBW FILE WAS UPDATED (UQ2_0e_0H_B3LYP_631Gd_opt.gbw) ****
             **** DENSITY UQ2_0e_0H_B3LYP_631Gd_opt.scfp WAS UPDATED ****
Total SCF time: 0 days 0 hours 1 min 15 sec 

Maximum memory used throughout the entire SCF-calculation: 188.2 MB

-------------------------   --------------------
FINAL SINGLE POINT ENERGY     -1039.854145694423
-------------------------   --------------------


           ************************************************************
           *        Program running with 8 parallel MPI-processes     *
           *              working on a common directory               *
           ************************************************************
------------------------------------------------------------------------------
                         ORCA SCF GRADIENT CALCULATION
------------------------------------------------------------------------------

 ... reading COSX grid (gridx3)
Gradient of the Kohn-Sham DFT energy:
Kohn-Sham wavefunction type      ... RKS
Hartree-Fock exchange scaling    ...    0.200
Number of operators              ...    1
Number of atoms                  ...   49
Basis set dimensions             ...  374
Integral neglect threshold       ... 2.5e-11
Integral primitive cutoff        ... 2.5e-12
SHARK Integral package           ... ON

Nuc. rep. gradient       (SHARK) ... done (  0.0 sec)
HCore & Overlap gradient (SHARK) ... done (  0.2 sec)
RI-J gradient            (SHARK) ... done (  1.1 sec)
COSX-gradient                    ... done ( 16.6 sec)
Exchange-correlation gradient    ... done

------------------
CARTESIAN GRADIENT
------------------

   1   O   :    0.002191215   -0.001184366    0.000267349
   2   C   :   -0.002939911    0.002419773   -0.000506019
   3   C   :   -0.003558493   -0.001495746   -0.002424156
   4   O   :    0.000783817   -0.000420420    0.003986410
   5   C   :    0.001422791    0.000259423   -0.001060738
   6   C   :    0.000007394   -0.000054896   -0.003226650
   7   O   :   -0.000932920    0.000195384    0.000674622
   8   C   :    0.000501327    0.001622630   -0.001306358
   9   C   :    0.002609157   -0.000861033    0.001071500
  10   C   :    0.000356684    0.000470626    0.000381488
  11   C   :    0.000081132    0.002581338   -0.002401604
  12   C   :   -0.000901141    0.000787200   -0.001844404
  13   C   :    0.002263293   -0.001687683    0.000691553
  14   C   :   -0.001013666   -0.000147406   -0.000927495
  15   C   :    0.000631757    0.000044145    0.000334665
  16   C   :    0.000403279   -0.000022093   -0.001440820
  17   C   :    0.001653614   -0.002392327    0.005698716
  18   O   :   -0.001093076    0.000915088   -0.002269310
  19   H   :    0.000704813    0.000632374   -0.000536087
  20   H   :    0.000037934    0.000518385   -0.000044125
  21   H   :   -0.000729559   -0.000648314    0.000427486
  22   H   :   -0.000350880   -0.000162785   -0.000457881
  23   H   :    0.000478441   -0.000337251    0.000512121
  24   H   :    0.000349177   -0.000900597    0.000991352
  25   H   :    0.000270514   -0.000454498   -0.000103376
  26   H   :   -0.000611712    0.000262468   -0.000125166
  27   H   :    0.000092951   -0.000482990    0.000199656
  28   H   :    0.000603476   -0.000680914    0.000927529
  29   H   :   -0.001042866    0.000140255    0.000994686
  30   H   :   -0.000758833   -0.000351630    0.000364611
  31   H   :    0.000702543   -0.000046818   -0.000029147
  32   H   :   -0.000414293   -0.000156516   -0.000111880
  33   H   :   -0.000177549   -0.000244220    0.000769469
  34   H   :    0.000252408    0.000440933    0.000369872
  35   H   :   -0.000684720    0.000255772    0.000491251
  36   C   :   -0.000567472   -0.000794249   -0.001051358
  37   H   :    0.000367477    0.000666149    0.000549064
  38   H   :    0.000381678    0.000129558    0.000159255
  39   C   :    0.001460449    0.000743342    0.000146013
  40   H   :   -0.000709473   -0.000148580   -0.000172526
  41   C   :   -0.001764406    0.002506318    0.000594833
  42   C   :   -0.000266749   -0.002027293   -0.000059529
  43   H   :    0.000104460    0.000669640    0.000414373
  44   H   :    0.000377047    0.000006993    0.000214986
  45   H   :   -0.000540523    0.000449264   -0.000925929
  46   C   :   -0.000249393   -0.001813443   -0.000437734
  47   H   :    0.000855789    0.000040638    0.000033725
  48   H   :    0.000001137    0.000626269   -0.000356529
  49   H   :   -0.000578846    0.000139433    0.000577459

Difference to translation invariance:
           :    0.0000592732    0.0000073319    0.0000252214

Difference to rotation invariance:
           :   -0.0005962143    0.0000727865   -0.0003408169

Norm of the cartesian gradient     ...    0.0144020443
RMS gradient                       ...    0.0011878606
MAX gradient                       ...    0.0056987157

-------
TIMINGS
-------

Total SCF gradient time            ...       25.419 sec

One electron gradient       ....       0.236 sec  (  0.9%)
RI-J Coulomb gradient       ....       1.063 sec  (  4.2%)
COSX gradient               ....      16.574 sec  ( 65.2%)
XC gradient                 ....       5.695 sec  ( 22.4%)
CPCM gradient               ....       0.708 sec  (  2.8%)
   A-Matrix (El+Nuc)        ....       0.269 sec  (  1.1%)
   Potential                ....       0.440 sec  (  1.7%)

Maximum memory used throughout the entire SCFGRAD-calculation: 120.1 MB
------------------------------------------------------------------------------
                         ORCA GEOMETRY RELAXATION STEP
------------------------------------------------------------------------------

Reading the OPT-File                    .... done
Getting information on internals        .... done
Copying old internal coords+grads       .... done
Making the new internal coordinates     .... (new redundants).... done
Validating the new internal coordinates .... (new redundants).... done
Calculating the B-matrix                .... done
Calculating the G,G- and P matrices     .... done
Transforming gradient to internals      .... done
Projecting the internal gradient        .... done
Number of atoms                         ....  49
Number of internal coordinates          .... 234
Current Energy                          .... -1039.854145694 Eh
Current gradient norm                   ....     0.014402044 Eh/bohr
Maximum allowed component of the step   ....  0.300
Current trust radius                    ....  0.300
Updating the Hessian (BFGS)             .... done
Forming the augmented Hessian           .... done
Diagonalizing the augmented Hessian     .... done
Last element of RFO vector              ....  0.000666793
Lowest eigenvalues of augmented Hessian:
 -18.155729532 -0.018186370 -0.001999594  0.000008259  0.001809500
Warning: RFO finds a terribly low value for the scaling factor
Trying a QUASI-NEWTON step instead
Doing a quasi-Newton Step:
Inverting the Hessian                   .... done
Computing the step                      .... done
Length of the computed step             ....  0.009341582
Converting the step to cartesian space:
 Initial RMS(Int)=    0.0006106783
Transforming coordinates:
 Iter   0:  RMS(Cart)=    0.0033265426 RMS(Int)=    0.0006105770
 Iter   1:  RMS(Cart)=    0.0000038526 RMS(Int)=    0.0000015588
 Iter   2:  RMS(Cart)=    0.0000000094 RMS(Int)=    0.0000000029
done
Storing new coordinates                 .... done

                                .--------------------.
          ----------------------|Geometry convergence|-------------------------
          Item                value                   Tolerance       Converged
          ---------------------------------------------------------------------
          Energy change      -0.0000002056            0.0000002000      NO
          RMS gradient        0.0007915485            0.0000080000      NO
          MAX gradient        0.0031582867            0.0000300000      NO
          RMS step            0.0006106783            0.0001000000      NO
          MAX step            0.0037684706            0.0002000000      NO
          ........................................................
          Max(Bonds)      0.0001      Max(Angles)    0.03
          Max(Dihed)        0.22      Max(Improp)    0.00
          ---------------------------------------------------------------------

The optimization has not yet converged - more geometry cycles are needed


    ---------------------------------------------------------------------------
                         Redundant Internal Coordinates
                            (Angstroem and degrees)

        Definition                    Value    dE/dq     Step     New-Value
    ----------------------------------------------------------------------------
     1. B(C   1,O   0)                1.2349  0.002399 -0.0000    1.2349   
     2. B(C   2,C   1)                1.4787 -0.001178  0.0000    1.4788   
     3. B(O   3,C   2)                1.3739  0.003158  0.0000    1.3739   
     4. B(C   4,O   3)                1.4464  0.001839 -0.0000    1.4464   
     5. B(C   5,C   2)                1.3617 -0.000281 -0.0001    1.3616   
     6. B(O   6,C   5)                1.3389  0.000396 -0.0001    1.3388   
     7. B(C   7,O   6)                1.4420  0.000760 -0.0000    1.4420   
     8. B(C   8,C   1)                1.4960 -0.001299 -0.0000    1.4959   
     9. B(C   9,C   8)                1.5036  0.000210  0.0000    1.5036   
    10. B(C  10,C   8)                1.3568  0.001796 -0.0000    1.3568   
    11. B(C  11,C  10)                1.5200  0.001156  0.0000    1.5200   
    12. B(C  12,C  11)                1.5177  0.000338 -0.0000    1.5177   
    13. B(C  13,C  12)                1.3475  0.001613 -0.0000    1.3475   
    14. B(C  14,C  13)                1.5155  0.000492  0.0000    1.5155   
    15. B(C  15,C  13)                1.5202  0.002272 -0.0000    1.5201   
    16. B(C  16,C  10)                1.4900 -0.000989  0.0001    1.4901   
    17. B(C  16,C   5)                1.5053 -0.001076  0.0001    1.5054   
    18. B(O  17,C  16)                1.2290  0.002153 -0.0000    1.2290   
    19. B(H  18,C   4)                1.0924  0.000442  0.0000    1.0924   
    20. B(H  19,C   4)                1.0967  0.000284 -0.0000    1.0967   
    21. B(H  20,C   4)                1.0923  0.000304  0.0000    1.0923   
    22. B(H  21,C   7)                1.0911  0.000101  0.0000    1.0911   
    23. B(H  22,C   7)                1.0932  0.000151 -0.0000    1.0932   
    24. B(H  23,C   7)                1.0926  0.001106  0.0000    1.0927   
    25. B(H  24,C   9)                1.0968  0.000388  0.0000    1.0968   
    26. B(H  25,C   9)                1.0910  0.000399  0.0000    1.0910   
    27. B(H  26,C   9)                1.0972  0.000360  0.0000    1.0972   
    28. B(H  27,C  11)                1.0975  0.000218  0.0000    1.0975   
    29. B(H  28,C  11)                1.0901 -0.000048 -0.0000    1.0901   
    30. B(H  29,C  12)                1.0910  0.000164 -0.0000    1.0910   
    31. B(H  30,C  14)                1.0959  0.000413  0.0000    1.0959   
    32. B(H  31,C  14)                1.0999  0.000447 -0.0000    1.0999   
    33. B(H  32,C  14)                1.0981  0.000395 -0.0000    1.0981   
    34. B(H  33,C  15)                1.0943 -0.000162 -0.0000    1.0943   
    35. B(H  34,C  15)                1.0994  0.000408 -0.0000    1.0994   
    36. B(C  35,C  15)                1.5635  0.001168  0.0001    1.5636   
    37. B(H  36,C  35)                1.0957 -0.000138  0.0000    1.0957   
    38. B(H  37,C  35)                1.0981  0.000432  0.0000    1.0981   
    39. B(C  38,C  35)                1.5099  0.001078 -0.0000    1.5099   
    40. B(H  39,C  38)                1.0906 -0.000325  0.0000    1.0906   
    41. B(C  40,C  38)                1.3473  0.002132 -0.0000    1.3473   
    42. B(C  41,C  40)                1.5108  0.000202 -0.0000    1.5108   
    43. B(H  42,C  41)                1.1009  0.000620 -0.0000    1.1009   
    44. B(H  43,C  41)                1.0931  0.000071 -0.0000    1.0931   
    45. B(H  44,C  41)                1.0996  0.000379 -0.0000    1.0996   
    46. B(C  45,C  40)                1.5117 -0.000217 -0.0000    1.5117   
    47. B(H  46,C  45)                1.0959  0.000421  0.0000    1.0959   
    48. B(H  47,C  45)                1.1009  0.000543  0.0000    1.1009   
    49. B(H  48,C  45)                1.1000  0.000321  0.0000    1.1000   
    50. A(O   0,C   1,C   8)          119.58 -0.000230    0.00    119.58   
    51. A(C   2,C   1,C   8)          120.57  0.000318    0.00    120.57   
    52. A(O   0,C   1,C   2)          119.85 -0.000084   -0.01    119.84   
    53. A(C   1,C   2,C   5)          120.05  0.000807    0.01    120.06   
    54. A(C   1,C   2,O   3)          116.66 -0.001842   -0.01    116.65   
    55. A(O   3,C   2,C   5)          123.11  0.001050    0.01    123.12   
    56. A(C   2,O   3,C   4)          115.52 -0.002283   -0.01    115.50   
    57. A(H  18,C   4,H  19)          109.28 -0.000715    0.01    109.28   
    58. A(H  18,C   4,H  20)          110.21  0.000375   -0.00    110.20   
    59. A(H  19,C   4,H  20)          110.41  0.000607   -0.00    110.40   
    60. A(O   3,C   4,H  19)          110.34 -0.000086    0.00    110.34   
    61. A(O   3,C   4,H  20)          110.40 -0.001615    0.00    110.40   
    62. A(O   3,C   4,H  18)          106.12  0.001461   -0.00    106.12   
    63. A(C   2,C   5,C  16)          119.37 -0.000879    0.00    119.37   
    64. A(C   2,C   5,O   6)          129.61 -0.000485    0.01    129.61   
    65. A(O   6,C   5,C  16)          110.99  0.001354   -0.01    110.99   
    66. A(C   5,O   6,C   7)          121.95 -0.001235    0.00    121.95   
    67. A(H  22,C   7,H  23)          109.92 -0.000388    0.01    109.92   
    68. A(H  21,C   7,H  23)          110.76  0.000906   -0.00    110.76   
    69. A(O   6,C   7,H  22)          110.85  0.000380    0.01    110.86   
    70. A(O   6,C   7,H  23)          110.70 -0.000950   -0.00    110.70   
    71. A(O   6,C   7,H  21)          104.45 -0.000383   -0.00    104.45   
    72. A(H  21,C   7,H  22)          110.05  0.000463   -0.00    110.05   
    73. A(C   9,C   8,C  10)          125.10 -0.000220   -0.01    125.09   
    74. A(C   1,C   8,C   9)          114.89  0.001033    0.00    114.89   
    75. A(C   1,C   8,C  10)          120.01 -0.000814    0.01    120.01   
    76. A(H  25,C   9,H  26)          108.33  0.000011   -0.00    108.33   
    77. A(C   8,C   9,H  26)          110.43  0.000621   -0.00    110.42   
    78. A(H  24,C   9,H  26)          106.37 -0.000376    0.00    106.37   
    79. A(H  24,C   9,H  25)          108.86  0.000124   -0.00    108.86   
    80. A(C   8,C   9,H  25)          112.02 -0.001015    0.00    112.02   
    81. A(C   8,C   9,H  24)          110.64  0.000653    0.00    110.64   
    82. A(C   8,C  10,C  11)          124.55  0.000081    0.01    124.55   
    83. A(C  11,C  10,C  16)          115.84  0.000017   -0.01    115.84   
    84. A(C   8,C  10,C  16)          119.59 -0.000100   -0.00    119.59   
    85. A(C  10,C  11,C  12)          112.23  0.001841    0.03    112.27   
    86. A(H  27,C  11,H  28)          108.07  0.001007   -0.00    108.06   
    87. A(C  10,C  11,H  28)          108.59 -0.000023   -0.01    108.58   
    88. A(C  12,C  11,H  27)          108.93 -0.000729   -0.02    108.92   
    89. A(C  10,C  11,H  27)          108.42 -0.000737    0.00    108.42   
    90. A(C  12,C  11,H  28)          110.49 -0.001362   -0.00    110.49   
    91. A(C  13,C  12,H  29)          117.27 -0.000085    0.00    117.27   
    92. A(C  11,C  12,H  29)          114.64  0.001683   -0.01    114.64   
    93. A(C  11,C  12,C  13)          128.08 -0.001600    0.00    128.09   
    94. A(C  14,C  13,C  15)          116.87  0.002744    0.00    116.87   
    95. A(C  12,C  13,C  15)          124.31 -0.000359   -0.00    124.30   
    96. A(C  12,C  13,C  14)          118.81 -0.002384    0.01    118.81   
    97. A(H  31,C  14,H  32)          106.26 -0.000280   -0.00    106.26   
    98. A(C  13,C  14,H  32)          112.18  0.001128    0.00    112.18   
    99. A(H  30,C  14,H  31)          108.30  0.000330   -0.00    108.30   
   100. A(C  13,C  14,H  31)          110.85  0.000114   -0.01    110.84   
   101. A(C  13,C  14,H  30)          111.17 -0.001082    0.00    111.17   
   102. A(H  30,C  14,H  32)          107.87 -0.000196    0.00    107.87   
   103. A(H  34,C  15,C  35)          107.91 -0.001116    0.01    107.92   
   104. A(H  33,C  15,C  35)          106.93 -0.000582   -0.01    106.93   
   105. A(C  13,C  15,C  35)          116.15  0.001720   -0.03    116.13   
   106. A(H  33,C  15,H  34)          106.76  0.000598    0.00    106.76   
   107. A(C  13,C  15,H  34)          108.95  0.000200    0.02    108.97   
   108. A(C  13,C  15,H  33)          109.73 -0.000890    0.00    109.73   
   109. A(C  10,C  16,O  17)          120.96 -0.000689    0.00    120.96   
   110. A(C   5,C  16,O  17)          118.61 -0.000019    0.00    118.61   
   111. A(C   5,C  16,C  10)          120.36  0.000642   -0.00    120.36   
   112. A(C  15,C  35,H  36)          107.23  0.000447    0.01    107.24   
   113. A(H  37,C  35,C  38)          109.34  0.000074    0.00    109.34   
   114. A(H  36,C  35,C  38)          109.96 -0.001087   -0.00    109.95   
   115. A(C  15,C  35,C  38)          116.05  0.001195    0.00    116.05   
   116. A(H  36,C  35,H  37)          105.92 -0.000095    0.00    105.92   
   117. A(C  15,C  35,H  37)          107.85 -0.000628   -0.01    107.83   
   118. A(H  39,C  38,C  40)          116.48 -0.000847    0.00    116.48   
   119. A(C  35,C  38,C  40)          127.96  0.000543   -0.00    127.96   
   120. A(C  35,C  38,H  39)          115.56  0.000303   -0.00    115.56   
   121. A(C  41,C  40,C  45)          114.85  0.001302   -0.00    114.84   
   122. A(C  38,C  40,C  45)          120.47 -0.000939    0.01    120.48   
   123. A(C  38,C  40,C  41)          124.69 -0.000362   -0.01    124.68   
   124. A(H  43,C  41,H  44)          107.91 -0.000267   -0.00    107.90   
   125. A(H  42,C  41,H  44)          106.18 -0.000290   -0.00    106.18   
   126. A(C  40,C  41,H  44)          111.33  0.001960    0.00    111.33   
   127. A(H  42,C  41,H  43)          107.96  0.000333    0.00    107.96   
   128. A(C  40,C  41,H  43)          113.03 -0.000797    0.00    113.03   
   129. A(C  40,C  41,H  42)          110.15 -0.000939    0.00    110.15   
   130. A(H  47,C  45,H  48)          106.22 -0.000197    0.00    106.22   
   131. A(H  46,C  45,H  48)          108.36  0.000108    0.00    108.37   
   132. A(C  40,C  45,H  48)          111.73  0.001524   -0.01    111.72   
   133. A(H  46,C  45,H  47)          108.19  0.000511   -0.00    108.19   
   134. A(C  40,C  45,H  47)          110.66 -0.000794    0.00    110.66   
   135. A(C  40,C  45,H  46)          111.47 -0.001113    0.01    111.47   
   136. D(C   5,C   2,C   1,O   0)   -178.85 -0.000530   -0.02   -178.87   
   137. D(C   5,C   2,C   1,C   8)      0.57 -0.000146    0.01      0.59   
   138. D(O   3,C   2,C   1,O   0)     -3.48 -0.000286    0.01     -3.47   
   139. D(O   3,C   2,C   1,C   8)    175.94  0.000097    0.04    175.99   
   140. D(C   4,O   3,C   2,C   5)   -112.12  0.000483    0.06   -112.06   
   141. D(C   4,O   3,C   2,C   1)     72.67  0.000249    0.02     72.69   
   142. D(H  20,C   4,O   3,C   2)    -61.79  0.000148   -0.05    -61.84   
   143. D(H  19,C   4,O   3,C   2)     60.52 -0.000233   -0.05     60.48   
   144. D(H  18,C   4,O   3,C   2)    178.80 -0.000287   -0.04    178.75   
   145. D(C  16,C   5,C   2,C   1)      1.45  0.000614   -0.03      1.42   
   146. D(C  16,C   5,C   2,O   3)   -173.61  0.000493   -0.06   -173.67   
   147. D(O   6,C   5,C   2,O   3)      4.06  0.000163   -0.05      4.01   
   148. D(O   6,C   5,C   2,C   1)    179.12  0.000284   -0.02    179.10   
   149. D(C   7,O   6,C   5,C   2)      9.49  0.000066   -0.22      9.27   
   150. D(C   7,O   6,C   5,C  16)   -172.69 -0.000280   -0.20   -172.89   
   151. D(H  23,C   7,O   6,C   5)    -66.86  0.000155    0.15    -66.72   
   152. D(H  22,C   7,O   6,C   5)     55.39 -0.000731    0.16     55.54   
   153. D(H  21,C   7,O   6,C   5)    173.88 -0.000214    0.16    174.04   
   154. D(C  10,C   8,C   1,C   2)     -1.69 -0.000094    0.03     -1.65   
   155. D(C  10,C   8,C   1,O   0)    177.74  0.000289    0.07    177.81   
   156. D(C   9,C   8,C   1,C   2)    179.26 -0.000036   -0.01    179.26   
   157. D(C   9,C   8,C   1,O   0)     -1.31  0.000347    0.02     -1.29   
   158. D(H  26,C   9,C   8,C  10)   -118.52  0.000171   -0.08   -118.61   
   159. D(H  25,C   9,C   8,C  10)      2.32 -0.000070   -0.08      2.24   
   160. D(H  25,C   9,C   8,C   1)   -178.69 -0.000137   -0.04   -178.73   
   161. D(H  24,C   9,C   8,C  10)    123.98 -0.000152   -0.08    123.90   
   162. D(H  26,C   9,C   8,C   1)     60.47  0.000104   -0.04     60.43   
   163. D(H  24,C   9,C   8,C   1)    -57.02 -0.000219   -0.04    -57.06   
   164. D(C  16,C  10,C   8,C   1)      0.64 -0.000148   -0.05      0.59   
   165. D(C  11,C  10,C   8,C   9)      1.27 -0.000099   -0.02      1.24   
   166. D(C  11,C  10,C   8,C   1)   -177.68 -0.000047   -0.07   -177.75   
   167. D(C  16,C  10,C   8,C   9)    179.58 -0.000201   -0.00    179.58   
   168. D(H  28,C  11,C  10,C   8)   -155.30 -0.000623    0.01   -155.29   
   169. D(H  28,C  11,C  10,C  16)     26.32 -0.000524   -0.01     26.32   
   170. D(H  27,C  11,C  10,C  16)    143.51  0.000256   -0.02    143.49   
   171. D(H  27,C  11,C  10,C   8)    -38.11  0.000157    0.00    -38.11   
   172. D(C  12,C  11,C  10,C  16)    -96.12  0.000004   -0.02    -96.13   
   173. D(C  12,C  11,C  10,C   8)     82.26 -0.000096    0.00     82.26   
   174. D(H  29,C  12,C  11,H  28)   -179.01 -0.000404   -0.05   -179.06   
   175. D(H  29,C  12,C  11,H  27)     62.42 -0.000379   -0.03     62.39   
   176. D(H  29,C  12,C  11,C  10)    -57.65 -0.000132   -0.04    -57.70   
   177. D(C  13,C  12,C  11,H  28)      2.19 -0.000242   -0.05      2.14   
   178. D(C  13,C  12,C  11,H  27)   -116.38 -0.000217   -0.03   -116.41   
```
