## Supplementary material for "A novel quinone biosynthetic pathway illuminates the evolution of aerobic metabolism": UQ2_1e_0H_B3LYP_631Gd_opt.out (part 1 of 3)

```
                                 *****************
                                 * O   R   C   A *
                                 *****************

                                            #,                                       
                                            ###                                      
                                            ####                                     
                                            #####                                    
                                            ######                                   
                                           ########,                                 
                                     ,,################,,,,,                         
                               ,,#################################,,                 
                          ,,##########################################,,             
                       ,#########################################, ''#####,          
                    ,#############################################,,   '####,        
                  ,##################################################,,,,####,       
                ,###########''''           ''''###############################       
              ,#####''   ,,,,##########,,,,          '''####'''          '####       
            ,##' ,,,,###########################,,,                        '##       
           ' ,,###''''                  '''############,,,                           
         ,,##''                                '''############,,,,        ,,,,,,###''
      ,#''                                            '''#######################'''  
     '                                                          ''''####''''         
             ,#######,   #######,   ,#######,      ##                                
            ,#'     '#,  ##    ##  ,#'     '#,    #''#        ######   ,####,        
            ##       ##  ##   ,#'  ##            #'  '#       #        #'  '#        
            ##       ##  #######   ##           ,######,      #####,   #    #        
            '#,     ,#'  ##    ##  '#,     ,#' ,#      #,         ##   #,  ,#        
             '#######'   ##     ##  '#######'  #'      '#     #####' # '####'        


                  #######################################################
                  #                        -***-                        #
                  #          Department of theory and spectroscopy      #
                  #    Directorship and core code : Frank Neese         #
                  #        Max Planck Institute fuer Kohlenforschung    #
                  #                Kaiser Wilhelm Platz 1               #
                  #                 D-45470 Muelheim/Ruhr               #
                  #                      Germany                        #
                  #                                                     #
                  #                  All rights reserved                #
                  #                        -***-                        #
                  #######################################################


                         Program Version 5.0.2 -  RELEASE  -


 With contributions from (in alphabetic order):
   Daniel Aravena         : Magnetic Suceptibility
   Michael Atanasov       : Ab Initio Ligand Field Theory (pilot matlab implementation)
   Alexander A. Auer      : GIAO ZORA, VPT2 properties, NMR spectrum
   Ute Becker             : Parallelization
   Giovanni Bistoni       : ED, misc. LED, open-shell LED, HFLD
   Martin Brehm           : Molecular dynamics
   Dmytro Bykov           : SCF Hessian
   Vijay G. Chilkuri      : MRCI spin determinant printing, contributions to CSF-ICE
   Dipayan Datta          : RHF DLPNO-CCSD density
   Achintya Kumar Dutta   : EOM-CC, STEOM-CC
   Dmitry Ganyushin       : Spin-Orbit,Spin-Spin,Magnetic field MRCI
   Miquel Garcia          : C-PCM and meta-GGA Hessian, CC/C-PCM, Gaussian charge scheme
   Yang Guo               : DLPNO-NEVPT2, F12-NEVPT2, CIM, IAO-localization
   Andreas Hansen         : Spin unrestricted coupled pair/coupled cluster methods
   Benjamin Helmich-Paris : MC-RPA, TRAH-SCF, COSX integrals
   Lee Huntington         : MR-EOM, pCC
   Robert Izsak           : Overlap fitted RIJCOSX, COSX-SCS-MP3, EOM
   Marcus Kettner         : VPT2
   Christian Kollmar      : KDIIS, OOCD, Brueckner-CCSD(T), CCSD density, CASPT2, CASPT2-K
   Simone Kossmann        : Meta GGA functionals, TD-DFT gradient, OOMP2, MP2 Hessian
   Martin Krupicka        : Initial AUTO-CI
   Lucas Lang             : DCDCAS
   Marvin Lechner         : AUTO-CI (C++ implementation), FIC-MRCC
   Dagmar Lenk            : GEPOL surface, SMD
   Dimitrios Liakos       : Extrapolation schemes; Compound Job, initial MDCI parallelization
   Dimitrios Manganas     : Further ROCIS development; embedding schemes
   Dimitrios Pantazis     : SARC Basis sets
   Anastasios Papadopoulos: AUTO-CI, single reference methods and gradients
   Taras Petrenko         : DFT Hessian,TD-DFT gradient, ASA, ECA, R-Raman, ABS, FL, XAS/XES, NRVS
   Peter Pinski           : DLPNO-MP2, DLPNO-MP2 Gradient
   Christoph Reimann      : Effective Core Potentials
   Marius Retegan         : Local ZFS, SOC
   Christoph Riplinger    : Optimizer, TS searches, QM/MM, DLPNO-CCSD(T), (RO)-DLPNO pert. Triples
   Tobias Risthaus        : Range-separated hybrids, TD-DFT gradient, RPA, STAB
   Michael Roemelt        : Original ROCIS implementation
   Masaaki Saitow         : Open-shell DLPNO-CCSD energy and density
   Barbara Sandhoefer     : DKH picture change effects
   Avijit Sen             : IP-ROCIS
   Kantharuban Sivalingam : CASSCF convergence, NEVPT2, FIC-MRCI
   Bernardo de Souza      : ESD, SOC TD-DFT
   Georgi Stoychev        : AutoAux, RI-MP2 NMR, DLPNO-MP2 response
   Willem Van den Heuvel  : Paramagnetic NMR
   Boris Wezisla          : Elementary symmetry handling
   Frank Wennmohs         : Technical directorship


 We gratefully acknowledge several colleagues who have allowed us to
 interface, adapt or use parts of their codes:
   Stefan Grimme, W. Hujo, H. Kruse, P. Pracht,  : VdW corrections, initial TS optimization,
                  C. Bannwarth, S. Ehlert          DFT functionals, gCP, sTDA/sTD-DF
   Ed Valeev, F. Pavosevic, A. Kumar             : LibInt (2-el integral package), F12 methods
   Garnet Chan, S. Sharma, J. Yang, R. Olivares  : DMRG
   Ulf Ekstrom                                   : XCFun DFT Library
   Mihaly Kallay                                 : mrcc  (arbitrary order and MRCC methods)
   Jiri Pittner, Ondrej Demel                    : Mk-CCSD
   Frank Weinhold                                : gennbo (NPA and NBO analysis)
   Christopher J. Cramer and Donald G. Truhlar   : smd solvation model
   Lars Goerigk                                  : TD-DFT with DH, B97 family of functionals
   V. Asgeirsson, H. Jonsson                     : NEB implementation
   FAccTs GmbH                                   : IRC, NEB, NEB-TS, DLPNO-Multilevel, CI-OPT
                                                   MM, QMMM, 2- and 3-layer-ONIOM, Crystal-QMMM,
                                                   LR-CPCM, SF, NACMEs, symmetry and pop. for TD-DFT,
                                                   nearIR, NL-DFT gradient (VV10), updates on ESD,
                                                   ML-optimized integration grids
   S Lehtola, MJT Oliveira, MAL Marques          : LibXC Library
   Liviu Ungur et al                             : ANISO software


 Your calculation uses the libint2 library for the computation of 2-el integrals
 For citations please refer to: http://libint.valeyev.net

 Your ORCA version has been built with support for libXC version: 5.1.0
 For citations please refer to: https://tddft.org/programs/libxc/

 This ORCA versions uses:
   CBLAS   interface :  Fast vector & matrix operations
   LAPACKE interface :  Fast linear algebra routines
   SCALAPACK package :  Parallel linear algebra routines
   Shared memory     :  Shared parallel matrices
   BLAS/LAPACK       :  OpenBLAS 0.3.15  USE64BITINT DYNAMIC_ARCH NO_AFFINITY Zen SINGLE_THREADED
        Core in use  :  Zen
   Copyright (c) 2011-2014, The OpenBLAS Project


================================================================================

----- Orbital basis set information -----
Your calculation utilizes the basis: 6-31G(d)
   H-He, Li-Ne : W. J. Hehre, R. Ditchfield and J.A. Pople, J. Chem. Phys. 56, 2257 (1972).
                 Note: He and Ne are unpublished basis sets taken from the Gaussian program.
                 Note: Li and B from J. D. Dill and J. A. Pople, J. Chem. Phys. 62, 2921 (1975).
   Na - Ar     : M. M. Francl, W. J. Pietro, W. J. Hehre, J. S. Binkley, M. S. Gordon, 
                 D. J. DeFrees and J. A. Pople, J. Chem. Phys. 77, 3654 (1982).
   K - Zn      : V. A. Rassolov, J. A. Pople, M. A. Ratner, and T. L. Windus, J. Chem. Phys. 109, 1223 (1998).

----- AuxJ basis set information -----
Your calculation utilizes the auxiliary basis: def2/J
   F. Weigend, Phys. Chem. Chem. Phys. 8, 1057 (2006).

================================================================================
                                        WARNINGS
                       Please study these warnings very carefully!
================================================================================


WARNING: your system is open-shell and RHF/RKS was chosen
  ===> : WILL SWITCH to UHF/UKS


WARNING: Geometry Optimization
  ===> : Switching off AutoStart
         For restart on a previous wavefunction, please use MOREAD

INFO   : the flag for use of the SHARK integral package has been found!

================================================================================
                                       INPUT FILE
================================================================================
NAME = UQ2_1e_0H_B3LYP_631Gd_opt.inp
|  1> !Defgrid3 VeryTightOpt CPCM(water) B3LYP 6-31G(d) OPT FREQ
|  2> 
|  3> %maxcore 2048
|  4> 
|  5> %pal
|  6>    nprocs 4
|  7> end
|  8> 
|  9> * xyz -1 2
| 10>  O                  4.61494800   -1.72080200    0.58454800
| 11>  C                  3.61090800   -1.01345300    0.22405300
| 12>  C                  3.63517900    0.42605300    0.38930500
| 13>  O                  4.75641500    1.00208300    0.95486200
| 14>  C                  5.92291500    0.96951500    0.11494900
| 15>  C                  2.53937500    1.20165100    0.07057500
| 16>  O                  2.44339700    2.55551900    0.25115000
| 17>  C                  3.56184300    3.42838600    0.03116100
| 18>  C                  2.41301500   -1.62643900   -0.32376400
| 19>  C                  2.46758700   -3.12499100   -0.49988500
| 20>  C                  1.30338200   -0.85577700   -0.62864200
| 21>  C                  0.00655400   -1.44127400   -1.16154900
| 22>  C                 -0.90267000   -1.93441000   -0.05506900
| 23>  C                 -2.22060000   -1.72590300    0.10151700
| 24>  C                 -2.93819000   -2.34721900    1.27728600
| 25>  C                 -3.06653800   -0.91365600   -0.86000100
| 26>  C                  1.31993100    0.58442300   -0.43696200
| 27>  O                  0.29182400    1.30573000   -0.68497900
| 28>  H                  6.74299800    1.39246800    0.69626500
| 29>  H                  5.74521700    1.57873700   -0.77604100
| 30>  H                  6.15868900   -0.05565100   -0.17440500
| 31>  H                  3.12635700    4.41109100   -0.15032000
| 32>  H                  4.13224000    3.11234900   -0.84637200
| 33>  H                  4.22365900    3.45771900    0.89540500
| 34>  H                  3.37571300   -3.42413800   -1.03187500
| 35>  H                  1.60906000   -3.50825500   -1.04693800
| 36>  H                  2.50264600   -3.63246000    0.47047900
| 37>  H                  0.23104600   -2.27710100   -1.82976300
| 38>  H                 -0.49716200   -0.68195900   -1.76177700
| 39>  H                 -0.40897100   -2.55376400    0.69400500
| 40>  H                 -2.26564100   -2.97731800    1.86555500
| 41>  H                 -3.78348200   -2.95839300    0.94195900
| 42>  H                 -3.35458900   -1.58392200    1.94195600
| 43>  H                 -2.47320800   -0.63671200   -1.73352400
| 44>  H                 -3.88611300   -1.54166100   -1.22829200
| 45>  C                 -3.67252000    0.39461600   -0.27347200
| 46>  H                 -3.76513400    1.12292300   -1.08392000
| 47>  H                 -2.93694400    0.82222000    0.42126900
| 48>  C                 -4.99572900    0.24807200    0.42657500
| 49>  H                 -5.03151400   -0.50579500    1.21039500
| 50>  C                 -6.11558900    0.95955800    0.20937700
| 51>  C                 -6.24297000    2.07574200   -0.79491400
| 52>  H                 -6.45286100    3.02941800   -0.29905600
| 53>  H                 -5.34387400    2.20583000   -1.39847400
| 54>  H                 -7.08642200    1.89746300   -1.46772900
| 55>  C                 -7.35351300    0.72167200    1.03910900
| 56>  H                 -7.18801500   -0.05728800    1.78923300
| 57>  H                 -7.66098200    1.64177700    1.55021300
| 58>  H                 -8.19959300    0.42279100    0.40919500
| 59> **                         ****END OF INPUT****
================================================================================

                       *****************************
                       * Geometry Optimization Run *
                       *****************************

Geometry optimization settings:
Update method            Update   .... BFGS
Choice of coordinates    CoordSys .... Z-matrix Internals
Initial Hessian          InHess   .... Almoef's Model

Convergence Tolerances:
Energy Change            TolE     ....  2.0000e-07 Eh
Max. Gradient            TolMAXG  ....  3.0000e-05 Eh/bohr
RMS Gradient             TolRMSG  ....  8.0000e-06 Eh/bohr
Max. Displacement        TolMAXD  ....  2.0000e-04 bohr
RMS Displacement         TolRMSD  ....  1.0000e-04 bohr
Strict Convergence                ....  False
------------------------------------------------------------------------------
                        ORCA OPTIMIZATION COORDINATE SETUP
------------------------------------------------------------------------------

The optimization will be done in new redundant internal coordinates
Making redundant internal coordinates   ...  (new redundants) done
Evaluating the initial hessian          ...  (Almloef) done
Evaluating the coordinates              ...  done
Calculating the B-matrix                .... done
Calculating the G-matrix                .... done
Diagonalizing the G-matrix              .... done
Small eigenvalue found = 1.321e-03
Small eigenvalue found = 2.460e-03
Small eigenvalue found = 4.685e-03
Small eigenvalue found = 9.246e-03
Small eigenvalue found = 1.061e-02
Small eigenvalue found = 1.246e-02
Small eigenvalue found = 1.439e-02
Small eigenvalue found = 1.972e-02
Small eigenvalue found = 2.484e-02
The first mode is                       ....   93
The number of degrees of freedom        ....  141

    -----------------------------------------------------------------
                    Redundant Internal Coordinates


    -----------------------------------------------------------------
         Definition                    Initial Value    Approx d2E/dq
    -----------------------------------------------------------------
      1. B(C   1,O   0)                  1.2800         0.838255   
      2. B(C   2,C   1)                  1.4492         0.502744   
      3. B(O   3,C   2)                  1.3816         0.577122   
      4. B(C   4,O   3)                  1.4378         0.469495   
      5. B(C   5,C   2)                  1.3798         0.648584   
      6. B(O   6,C   5)                  1.3692         0.603977   
      7. B(C   7,O   6)                  1.4357         0.473125   
      8. B(C   8,C   1)                  1.4529         0.495963   
      9. B(C   9,C   8)                  1.5099         0.402273   
     10. B(C  10,C   8)                  1.3850         0.636437   
     11. B(C  11,C  10)                  1.5194         0.388417   
     12. B(C  12,C  11)                  1.5147         0.395244   
     13. B(C  13,C  12)                  1.3435         0.741244   
     14. B(C  14,C  13)                  1.5111         0.400445   
     15. B(C  15,C  13)                  1.5165         0.392521   
     16. B(C  16,C  10)                  1.4530         0.495719   
     17. B(C  16,C   5)                  1.4579         0.486782   
     18. B(O  17,C  16)                  1.2802         0.837769   
     19. B(H  18,C   4)                  1.0906         0.359340   
     20. B(H  19,C   4)                  1.0939         0.354993   
     21. B(H  20,C   4)                  1.0910         0.358780   
     22. B(H  21,C   7)                  1.0901         0.359983   
     23. B(H  22,C   7)                  1.0933         0.355766   
     24. B(H  23,C   7)                  1.0889         0.361512   
     25. B(H  24,C   9)                  1.0942         0.354633   
     26. B(H  25,C   9)                  1.0878         0.363072   
     27. B(H  26,C   9)                  1.0956         0.352755   
     28. B(H  27,C  11)                  1.0934         0.355636   
     29. B(H  28,C  11)                  1.0911         0.358609   
     30. B(H  29,C  12)                  1.0902         0.359888   
     31. B(H  30,C  14)                  1.0933         0.355700   
     32. B(H  31,C  14)                  1.0957         0.352675   
     33. B(H  32,C  14)                  1.0944         0.354275   
     34. B(H  33,C  15)                  1.0917         0.357875   
     35. B(H  34,C  15)                  1.0962         0.351945   
     36. B(C  35,C  15)                  1.5565         0.338875   
     37. B(H  36,C  35)                  1.0935         0.355445   
     38. B(H  37,C  35)                  1.0984         0.349099   
     39. B(C  38,C  35)                  1.5041         0.410812   
     40. B(H  39,C  38)                  1.0881         0.362617   
     41. B(C  40,C  38)                  1.3444         0.738675   
     42. B(C  41,C  40)                  1.5069         0.406688   
     43. B(H  42,C  41)                  1.0952         0.353308   
     44. B(H  43,C  41)                  1.0907         0.359203   
     45. B(H  44,C  41)                  1.0936         0.355420   
     46. B(C  45,C  40)                  1.5091         0.403329   
     47. B(H  46,C  45)                  1.0940         0.354836   
     48. B(H  47,C  45)                  1.0965         0.351576   
     49. B(H  48,C  45)                  1.0963         0.351803   
     50. A(O   0,C   1,C   8)          121.3178         0.437352   
     51. A(C   2,C   1,C   8)          118.4187         0.401863   
     52. A(O   0,C   1,C   2)          120.2438         0.438425   
     53. A(C   1,C   2,C   5)          121.2458         0.421450   
     54. A(C   1,C   2,O   3)          118.3216         0.410116   
     55. A(O   3,C   2,C   5)          120.3113         0.429173   
     56. A(C   2,O   3,C   4)          114.1952         0.402580   
     57. A(H  18,C   4,H  19)          109.8969         0.290092   
     58. A(H  18,C   4,H  20)          110.0773         0.290575   
     59. A(H  19,C   4,H  20)          110.0236         0.290021   
     60. A(O   3,C   4,H  19)          109.3541         0.333979   
     61. A(O   3,C   4,H  20)          110.5821         0.334568   
     62. A(O   3,C   4,H  18)          106.8531         0.334655   
     63. A(C   2,C   5,C  16)          120.4437         0.419031   
     64. A(C   2,C   5,O   6)          125.5207         0.432693   
     65. A(O   6,C   5,C  16)          113.9467         0.411078   
     66. A(C   5,O   6,C   7)          121.7586         0.406377   
     67. A(H  22,C   7,H  23)          109.1312         0.290465   
     68. A(H  21,C   7,H  23)          110.5269         0.291003   
     69. A(O   6,C   7,H  22)          110.7125         0.334527   
     70. A(O   6,C   7,H  23)          111.6066         0.335419   
     71. A(O   6,C   7,H  21)          105.2111         0.335183   
     72. A(H  21,C   7,H  22)          109.5963         0.290272   
     73. A(C   9,C   8,C  10)          123.7493         0.403740   
     74. A(C   1,C   8,C   9)          115.6544         0.386467   
     75. A(C   1,C   8,C  10)          120.5852         0.419014   
     76. A(H  25,C   9,H  26)          107.9075         0.290274   
     77. A(C   8,C   9,H  26)          110.9505         0.327181   
     78. A(H  24,C   9,H  26)          106.1070         0.289206   
     79. A(H  24,C   9,H  25)          108.3132         0.290516   
     80. A(C   8,C   9,H  25)          112.3239         0.328740   
     81. A(C   8,C   9,H  24)          110.9817         0.327467   
     82. A(C   8,C  10,C  11)          123.1351         0.401253   
     83. A(C  11,C  10,C  16)          115.9729         0.384083   
     84. A(C   8,C  10,C  16)          120.8892         0.418977   
     85. A(C  10,C  11,C  12)          112.4325         0.369336   
     86. A(H  27,C  11,H  28)          106.8918         0.290082   
     87. A(C  10,C  11,H  28)          108.5903         0.326180   
     88. A(C  12,C  11,H  27)          108.7121         0.326669   
     89. A(C  10,C  11,H  27)          109.4923         0.325734   
     90. A(C  12,C  11,H  28)          110.5672         0.327118   
     91. A(C  13,C  12,H  29)          116.8942         0.363760   
     92. A(C  11,C  12,H  29)          114.5241         0.327309   
     93. A(C  11,C  12,C  13)          128.5711         0.413492   
     94. A(C  14,C  13,C  15)          116.6574         0.370837   
     95. A(C  12,C  13,C  15)          123.8092         0.412985   
     96. A(C  12,C  13,C  14)          119.5199         0.414454   
     97. A(H  31,C  14,H  32)          106.3423         0.289150   
     98. A(C  13,C  14,H  32)          111.4975         0.327167   
     99. A(H  30,C  14,H  31)          108.5276         0.289332   
    100. A(C  13,C  14,H  31)          110.9519         0.326923   
    101. A(C  13,C  14,H  30)          111.3149         0.327383   
    102. A(H  30,C  14,H  32)          108.0114         0.289537   
    103. A(H  34,C  15,C  35)          108.4837         0.317993   
    104. A(H  33,C  15,C  35)          107.4506         0.318861   
    105. A(C  13,C  15,C  35)          115.3674         0.360386   
    106. A(H  33,C  15,H  34)          106.4299         0.289514   
    107. A(C  13,C  15,H  34)          108.8573         0.325738   
    108. A(C  13,C  15,H  33)          109.8783         0.326635   
    109. A(C  10,C  16,O  17)          121.5865         0.437268   
    110. A(C   5,C  16,O  17)          120.0421         0.435837   
    111. A(C   5,C  16,C  10)          118.3644         0.399552   
    112. A(C  15,C  35,H  36)          108.2694         0.318507   
    113. A(H  37,C  35,C  38)          109.4306         0.327752   
    114. A(H  36,C  35,C  38)          109.5915         0.328727   
    115. A(C  15,C  35,C  38)          115.8473         0.363198   
    116. A(H  36,C  35,H  37)          105.4378         0.288838   
    117. A(C  15,C  35,H  37)          107.7470         0.317573   
    118. A(H  39,C  38,C  40)          117.1058         0.364014   
    119. A(C  35,C  38,C  40)          127.3025         0.416085   
    120. A(C  35,C  38,H  39)          115.5752         0.329814   
    121. A(C  41,C  40,C  45)          114.4468         0.373570   
    122. A(C  38,C  40,C  45)          120.7322         0.414727   
    123. A(C  38,C  40,C  41)          124.7562         0.415339   
    124. A(H  43,C  41,H  44)          108.3479         0.290129   
    125. A(H  42,C  41,H  44)          105.8254         0.289377   
    126. A(C  40,C  41,H  44)          110.7621         0.328177   
    127. A(H  42,C  41,H  43)          107.7385         0.289858   
    128. A(C  40,C  41,H  43)          112.7975         0.328750   
    129. A(C  40,C  41,H  42)          111.0673         0.327854   
    130. A(H  47,C  45,H  48)          106.2703         0.288692   
    131. A(H  46,C  45,H  48)          108.4568         0.289109   
    132. A(C  40,C  45,H  48)          111.1072         0.327176   
    133. A(H  46,C  45,H  47)          108.6804         0.289080   
    134. A(C  40,C  45,H  47)          110.7330         0.327141   
    135. A(C  40,C  45,H  46)          111.4155         0.327639   
    136. D(C   5,C   2,C   1,O   0)   -176.7036         0.017218   
    137. D(C   5,C   2,C   1,C   8)      1.7063         0.017218   
    138. D(O   3,C   2,C   1,O   0)     -0.6961         0.017218   
    139. D(O   3,C   2,C   1,C   8)    177.7139         0.017218   
    140. D(C   4,O   3,C   2,C   5)   -113.6000         0.024210   
    141. D(C   4,O   3,C   2,C   1)     70.3538         0.024210   
    142. D(H  20,C   4,O   3,C   2)    -56.6833         0.017374   
    143. D(H  19,C   4,O   3,C   2)     64.6197         0.017374   
    144. D(H  18,C   4,O   3,C   2)   -176.4787         0.017374   
    145. D(C  16,C   5,C   2,C   1)      0.3369         0.029280   
    146. D(C  16,C   5,C   2,O   3)   -175.5918         0.029280   
    147. D(O   6,C   5,C   2,O   3)      0.7646         0.029280   
    148. D(O   6,C   5,C   2,C   1)    176.6934         0.029280   
    149. D(C   7,O   6,C   5,C   2)     37.7298         0.026666   
    150. D(C   7,O   6,C   5,C  16)   -145.7070         0.026666   
    151. D(H  23,C   7,O   6,C   5)    -82.3589         0.017649   
    152. D(H  22,C   7,O   6,C   5)     39.4183         0.017649   
    153. D(H  21,C   7,O   6,C   5)    157.7383         0.017649   
    154. D(C  10,C   8,C   1,C   2)     -2.5738         0.016752   
    155. D(C  10,C   8,C   1,O   0)    175.8183         0.016752   
    156. D(C   9,C   8,C   1,C   2)    178.5934         0.016752   
    157. D(C   9,C   8,C   1,O   0)     -3.0145         0.016752   
    158. D(H  26,C   9,C   8,C  10)   -111.1123         0.012004   
    159. D(H  25,C   9,C   8,C  10)      9.7608         0.012004   
    160. D(H  25,C   9,C   8,C   1)   -171.4476         0.012004   
    161. D(H  24,C   9,C   8,C  10)    131.1777         0.012004   
    162. D(H  26,C   9,C   8,C   1)     67.6793         0.012004   
    163. D(H  24,C   9,C   8,C   1)    -50.0308         0.012004   
    164. D(C  16,C  10,C   8,C   1)      1.3857         0.028122   
    165. D(C  11,C  10,C   8,C   9)      0.7497         0.028122   
    166. D(C  11,C  10,C   8,C   1)   -177.9850         0.028122   
    167. D(C  16,C  10,C   8,C   9)   -179.8796         0.028122   
    168. D(H  28,C  11,C  10,C   8)   -152.4873         0.011229   
    169. D(H  28,C  11,C  10,C  16)     28.1134         0.011229   
    170. D(H  27,C  11,C  10,C  16)    144.4892         0.011229   
    171. D(H  27,C  11,C  10,C   8)    -36.1115         0.011229   
    172. D(C  12,C  11,C  10,C  16)    -94.5596         0.011229   
    173. D(C  12,C  11,C  10,C   8)     84.8397         0.011229   
    174. D(H  29,C  12,C  11,H  28)   -169.1580         0.011606   
    175. D(H  29,C  12,C  11,H  27)     73.7925         0.011606   
    176. D(H  29,C  12,C  11,C  10)    -47.6054         0.011606   
    177. D(C  13,C  12,C  11,H  28)     12.0815         0.011606   
    178. D(C  13,C  12,C  11,H  27)   -104.9680         0.011606   
    179. D(C  13,C  12,C  11,C  10)    133.6341         0.011606   
    180. D(C  15,C  13,C  12,H  29)   -178.7684         0.039096   
    181. D(C  15,C  13,C  12,C  11)     -0.0328         0.039096   
    182. D(C  14,C  13,C  12,H  29)     -0.1460         0.039096   
    183. D(C  14,C  13,C  12,C  11)    178.5895         0.039096   
    184. D(H  32,C  14,C  13,C  15)    -63.9531         0.011899   
    185. D(H  32,C  14,C  13,C  12)    117.3277         0.011899   
    186. D(H  31,C  14,C  13,C  15)     54.3825         0.011899   
    187. D(H  31,C  14,C  13,C  12)   -124.3367         0.011899   
    188. D(H  30,C  14,C  13,C  15)    175.3562         0.011899   
    189. D(H  30,C  14,C  13,C  12)     -3.3630         0.011899   
    190. D(C  35,C  15,C  13,C  14)     66.2911         0.011455   
    191. D(C  35,C  15,C  13,C  12)   -115.0502         0.011455   
    192. D(H  34,C  15,C  13,C  14)    -55.8973         0.011455   
    193. D(H  34,C  15,C  13,C  12)    122.7614         0.011455   
    194. D(H  33,C  15,C  13,C  14)   -172.0849         0.011455   
    195. D(H  33,C  15,C  13,C  12)      6.5738         0.011455   
    196. D(O  17,C  16,C   5,C   2)    177.5000         0.016134   
    197. D(C  10,C  16,C   5,O   6)   -178.3048         0.016134   
    198. D(C  10,C  16,C   5,C   2)     -1.5492         0.016134   
    199. D(O  17,C  16,C  10,C  11)      1.0571         0.016735   
    200. D(O  17,C  16,C  10,C   8)   -178.3568         0.016735   
    201. D(C   5,C  16,C  10,C  11)   -179.9091         0.016735   
    202. D(C   5,C  16,C  10,C   8)      0.6770         0.016735   
    203. D(O  17,C  16,C   5,O   6)      0.7444         0.016134   
    204. D(C  38,C  35,C  15,H  34)     35.4428         0.009304   
    205. D(C  38,C  35,C  15,H  33)    150.1319         0.009304   
    206. D(C  38,C  35,C  15,C  13)    -86.9454         0.009304   
    207. D(H  37,C  35,C  15,H  34)    158.3415         0.009304   
    208. D(H  37,C  35,C  15,H  33)    -86.9694         0.009304   
    209. D(H  37,C  35,C  15,C  13)     35.9533         0.009304   
    210. D(H  36,C  35,C  15,H  34)    -88.0814         0.009304   
    211. D(H  36,C  35,C  15,H  33)     26.6078         0.009304   
    212. D(H  36,C  35,C  15,C  13)    149.5304         0.009304   
    213. D(C  40,C  38,C  35,H  37)    109.6589         0.012498   
    214. D(C  40,C  38,C  35,H  36)     -5.5023         0.012498   
    215. D(C  40,C  38,C  35,C  15)   -128.3329         0.012498   
    216. D(H  39,C  38,C  35,H  37)    -68.8090         0.012498   
    217. D(H  39,C  38,C  35,H  36)    176.0298         0.012498   
    218. D(H  39,C  38,C  35,C  15)     53.1992         0.012498   
    219. D(C  45,C  40,C  38,H  39)      0.7897         0.038800   
    220. D(C  45,C  40,C  38,C  35)   -177.6577         0.038800   
    221. D(C  41,C  40,C  38,H  39)    177.6954         0.038800   
    222. D(C  41,C  40,C  38,C  35)     -0.7521         0.038800   
    223. D(H  44,C  41,C  40,C  45)    -56.7429         0.012257   
    224. D(H  44,C  41,C  40,C  38)    126.1787         0.012257   
    225. D(H  43,C  41,C  40,C  45)   -178.3786         0.012257   
    226. D(H  43,C  41,C  40,C  38)      4.5430         0.012257   
    227. D(H  42,C  41,C  40,C  45)     60.5522         0.012257   
    228. D(H  42,C  41,C  40,C  38)   -116.5262         0.012257   
    229. D(H  48,C  45,C  40,C  41)     62.2630         0.012064   
    230. D(H  48,C  45,C  40,C  38)   -120.5294         0.012064   
    231. D(H  47,C  45,C  40,C  41)    -55.5916         0.012064   
    232. D(H  47,C  45,C  40,C  38)    121.6160         0.012064   
    233. D(H  46,C  45,C  40,C  41)   -176.6778         0.012064   
    234. D(H  46,C  45,C  40,C  38)      0.5299         0.012064   
    -----------------------------------------------------------------

Number of atoms                         .... 49
Number of degrees of freedom            .... 234

         *************************************************************
         *                GEOMETRY OPTIMIZATION CYCLE   1            *
         *************************************************************
---------------------------------
CARTESIAN COORDINATES (ANGSTROEM)
---------------------------------
  O      4.614948   -1.720802    0.584548
  C      3.610908   -1.013453    0.224053
  C      3.635179    0.426053    0.389305
  O      4.756415    1.002083    0.954862
  C      5.922915    0.969515    0.114949
  C      2.539375    1.201651    0.070575
  O      2.443397    2.555519    0.251150
  C      3.561843    3.428386    0.031161
  C      2.413015   -1.626439   -0.323764
  C      2.467587   -3.124991   -0.499885
  C      1.303382   -0.855777   -0.628642
  C      0.006554   -1.441274   -1.161549
  C     -0.902670   -1.934410   -0.055069
  C     -2.220600   -1.725903    0.101517
  C     -2.938190   -2.347219    1.277286
  C     -3.066538   -0.913656   -0.860001
  C      1.319931    0.584423   -0.436962
  O      0.291824    1.305730   -0.684979
  H      6.742998    1.392468    0.696265
  H      5.745217    1.578737   -0.776041
  H      6.158689   -0.055651   -0.174405
  H      3.126357    4.411091   -0.150320
  H      4.132240    3.112349   -0.846372
  H      4.223659    3.457719    0.895405
  H      3.375713   -3.424138   -1.031875
  H      1.609060   -3.508255   -1.046938
  H      2.502646   -3.632460    0.470479
  H      0.231046   -2.277101   -1.829763
  H     -0.497162   -0.681959   -1.761777
  H     -0.408971   -2.553764    0.694005
  H     -2.265641   -2.977318    1.865555
  H     -3.783482   -2.958393    0.941959
  H     -3.354589   -1.583922    1.941956
  H     -2.473208   -0.636712   -1.733524
  H     -3.886113   -1.541661   -1.228292
  C     -3.672520    0.394616   -0.273472
  H     -3.765134    1.122923   -1.083920
  H     -2.936944    0.822220    0.421269
  C     -4.995729    0.248072    0.426575
  H     -5.031514   -0.505795    1.210395
  C     -6.115589    0.959558    0.209377
  C     -6.242970    2.075742   -0.794914
  H     -6.452861    3.029418   -0.299056
  H     -5.343874    2.205830   -1.398474
  H     -7.086422    1.897463   -1.467729
  C     -7.353513    0.721672    1.039109
  H     -7.188015   -0.057288    1.789233
  H     -7.660982    1.641777    1.550213
  H     -8.199593    0.422791    0.409195

----------------------------
CARTESIAN COORDINATES (A.U.)
----------------------------
  NO LB      ZA    FRAG     MASS         X           Y           Z
   0 O     8.0000    0    15.999    8.720988   -3.251845    1.104636
   1 C     6.0000    0    12.011    6.823627   -1.915149    0.423399
   2 C     6.0000    0    12.011    6.869493    0.805123    0.735680
   3 O     8.0000    0    15.999    8.988322    1.893662    1.804428
   4 C     6.0000    0    12.011   11.192687    1.832118    0.217222
   5 C     6.0000    0    12.011    4.798723    2.270791    0.133367
   6 O     8.0000    0    15.999    4.617351    4.829231    0.474605
   7 C     6.0000    0    12.011    6.730908    6.478711    0.058886
   8 C     6.0000    0    12.011    4.559938   -3.073524   -0.611825
   9 C     6.0000    0    12.011    4.663064   -5.905377   -0.944646
  10 C     6.0000    0    12.011    2.463035   -1.617184   -1.187961
  11 C     6.0000    0    12.011    0.012385   -2.723613   -2.195010
  12 C     6.0000    0    12.011   -1.705799   -3.655505   -0.104065
  13 C     6.0000    0    12.011   -4.196326   -3.261484    0.191839
  14 C     6.0000    0    12.011   -5.552374   -4.435601    2.413721
  15 C     6.0000    0    12.011   -5.794917   -1.726560   -1.625166
  16 C     6.0000    0    12.011    2.494308    1.104399   -0.825739
  17 O     8.0000    0    15.999    0.551467    2.467472   -1.294423
  18 H     1.0000    0     1.008   12.742420    2.631383    1.315750
  19 H     1.0000    0     1.008   10.856887    2.983381   -1.466505
  20 H     1.0000    0     1.008   11.638236   -0.105165   -0.329578
  21 H     1.0000    0     1.008    5.907959    8.335754   -0.284064
  22 H     1.0000    0     1.008    7.808802    5.881487   -1.599411
  23 H     1.0000    0     1.008    7.981559    6.534142    1.692070
  24 H     1.0000    0     1.008    6.379173   -6.470683   -1.949961
  25 H     1.0000    0     1.008    3.040683   -6.629641   -1.978426
  26 H     1.0000    0     1.008    4.729316   -6.864355    0.889076
  27 H     1.0000    0     1.008    0.436614   -4.303097   -3.457751
  28 H     1.0000    0     1.008   -0.939500   -1.288716   -3.329276
  29 H     1.0000    0     1.008   -0.772843   -4.825915    1.311479
  30 H     1.0000    0     1.008   -4.281441   -5.626316    3.525388
  31 H     1.0000    0     1.008   -7.149745   -5.590553    1.780045
  32 H     1.0000    0     1.008   -6.339255   -2.993179    3.669765
  33 H     1.0000    0     1.008   -4.673686   -1.203211   -3.275886
  34 H     1.0000    0     1.008   -7.343689   -2.913317   -2.321135
  35 C     6.0000    0    12.011   -6.940057    0.745716   -0.516787
  36 H     1.0000    0     1.008   -7.115072    2.122017   -2.048312
  37 H     1.0000    0     1.008   -5.550020    1.553771    0.796083
  38 C     6.0000    0    12.011   -9.440560    0.468788    0.806110
  39 H     1.0000    0     1.008   -9.508183   -0.955814    2.287315
  40 C     6.0000    0    12.011  -11.556788    1.813302    0.395665
  41 C     6.0000    0    12.011  -11.797504    3.922584   -1.502170
  42 H     1.0000    0     1.008  -12.194140    5.724770   -0.565134
  43 H     1.0000    0     1.008  -10.098458    4.168415   -2.642733
  44 H     1.0000    0     1.008  -13.391397    3.585685   -2.773606
  45 C     6.0000    0    12.011  -13.896126    1.363762    1.963631
  46 H     1.0000    0     1.008  -13.583380   -0.108259    3.381160
  47 H     1.0000    0     1.008  -14.477158    3.102509    2.929478
  48 H     1.0000    0     1.008  -15.494985    0.798959    0.773266

--------------------------------
INTERNAL COORDINATES (ANGSTROEM)
--------------------------------
 O      0   0   0     0.000000000000     0.00000000     0.00000000
 C      1   0   0     1.279998271259     0.00000000     0.00000000
 C      2   1   0     1.449163492840   120.24383997     0.00000000
 O      3   2   1     1.381606112047   118.32161267   359.30394355
 C      4   3   2     1.437788848264   114.19519794    70.35383300
 C      3   2   1     1.379828785364   121.24575136   183.29640812
 O      6   3   2     1.369225207383   125.52070455   176.69338630
 C      7   6   3     1.435692660261   121.75862783    37.72977927
 C      2   1   3     1.452860262081   121.31783390   181.63698454
 C      9   2   1     1.509852577747   115.65436599   356.98545030
 C      9   2   1     1.384975056749   120.58522741   175.81830216
 C     11   9   2     1.519394441625   123.13508781   182.01501255
 C     12  11   9     1.514651572829   112.43254222    84.83971662
 C     13  12  11     1.343478257861   128.57107743   133.63411736
 C     14  13  12     1.511092889705   119.51992765   178.58954470
 C     14  13  12     1.516533268075   123.80923624   359.96716181
 C     11   9   2     1.452993851261   120.88921935     1.38570797
 O     17  11   9     1.280156327949   121.58652773   181.64323183
 H      5   4   3     1.090574921293   106.85308599   183.52127783
 H      5   4   3     1.093888113377   109.35411507    64.61968093
 H      5   4   3     1.090999745164   110.58212003   303.31671891
 H      8   7   6     1.090088311368   105.21110128   157.73828400
 H      8   7   6     1.093296066519   110.71250071    39.41828108
 H      8   7   6     1.088934586778   111.60663103   277.64108889
 H     10   9   2     1.094164119127   110.98168055   309.96924791
 H     10   9   2     1.087762330766   112.32387441   188.55238336
 H     10   9   2     1.095609516177   110.95047940    67.67929870
 H     12  11   9     1.093395345604   109.49230479   323.88849133
 H     12  11   9     1.091129107789   108.59028662   207.51272207
 H     13  12  11     1.090160509922   114.52407022   312.39462928
 H     15  14  13     1.093346845042   111.31487396   356.63697816
 H     15  14  13     1.095671675489   110.95189714   235.66326498
 H     15  14  13     1.094438964178   111.49754847   117.32772395
 H     16  14  13     1.091687180270   109.87825232     6.57377751
 H     16  14  13     1.096235249083   108.85729547   122.76135880
 C     16  14  13     1.556536564989   115.36740340   244.94979334
 H     36  16  14     1.093542134510   108.26937837   149.53042295
 H     36  16  14     1.098445396764   107.74698484    35.95325548
 C     36  16  14     1.504135301037   115.84725535   273.05457488
 H     39  36  16     1.088103769093   115.57520265    53.19923504
 C     39  36  16     1.344423191930   127.30248190   231.66710080
 C     41  39  36     1.506881897727   124.75616701   359.24793131
 H     42  41  39     1.095183683690   111.06729586   243.47381632
 H     42  41  39     1.090679228078   112.79745883     4.54295491
 H     42  41  39     1.093560561821   110.76209440   126.17867463
 C     41  39  36     1.509139082588   120.73223472   182.34227345
 H     46  41  39     1.094008356906   111.41551093     0.52985819
 H     46  41  39     1.096520722924   110.73300190   121.61601649
 H     46  41  39     1.096345231192   111.10721388   239.47064384

---------------------------
INTERNAL COORDINATES (A.U.)
---------------------------
 O      0   0   0     0.000000000000     0.00000000     0.00000000
 C      1   0   0     2.418846184572     0.00000000     0.00000000
 C      2   1   0     2.738522124745   120.24383997     0.00000000
 O      3   2   1     2.610857176720   118.32161267   359.30394355
 C      4   3   2     2.717027161625   114.19519794    70.35383300
 C      3   2   1     2.607498516040   121.24575136   183.29640812
 O      6   3   2     2.587460657615   125.52070455   176.69338630
 C      7   6   3     2.713065940373   121.75862783    37.72977927
 C      2   1   3     2.745508006190   121.31783390   181.63698454
 C      9   2   1     2.853207874537   115.65436599   356.98545030
 C      9   2   1     2.617223559568   120.58522741   175.81830216
 C     11   9   2     2.871239384074   123.13508781   182.01501255
 C     12  11   9     2.862276660959   112.43254222    84.83971662
 C     13  12  11     2.538805974235   128.57107743   133.63411736
 C     14  13  12     2.855551724458   119.51992765   178.58954470
 C     14  13  12     2.865832549642   123.80923624   359.96716181
 C     11   9   2     2.745760453154   120.88921935     1.38570797
 O     17  11   9     2.419144868429   121.58652773   181.64323183
 H      5   4   3     2.060887929767   106.85308599   183.52127783
 H      5   4   3     2.067148955435   109.35411507    64.61968093
 H      5   4   3     2.061690730538   110.58212003   303.31671891
 H      8   7   6     2.059968370275   105.21110128   157.73828400
 H      8   7   6     2.066030149015   110.71250071    39.41828108
 H      8   7   6     2.057788146765   111.60663103   277.64108889
 H     10   9   2     2.067670530713   110.98168055   309.96924791
 H     10   9   2     2.055572903944   112.32387441   188.55238336
 H     10   9   2     2.070401935293   110.95047940    67.67929870
 H     12  11   9     2.066217759296   109.49230479   323.88849133
 H     12  11   9     2.061935190472   108.59028662   207.51272207
 H     13  12  11     2.060104805768   114.52407022   312.39462928
 H     15  14  13     2.066126106516   111.31487396   356.63697816
 H     15  14  13     2.070519399369   110.95189714   235.66326498
 H     15  14  13     2.068189912588   111.49754847   117.32772395
 H     16  14  13     2.062989794622   109.87825232     6.57377751
 H     16  14  13     2.071584399117   108.85729547   122.76135880
 C     16  14  13     2.941427825264   115.36740340   244.94979334
 H     36  16  14     2.066495150128   108.26937837   149.53042295
 H     36  16  14     2.075760972951   107.74698484    35.95325548
 C     36  16  14     2.842403787323   115.84725535   273.05457488
 H     39  36  16     2.056218128873   115.57520265    53.19923504
 C     39  36  16     2.540591640840   127.30248190   231.66710080
 C     41  39  36     2.847594102868   124.75616701   359.24793131
 H     42  41  39     2.069597228513   111.06729586   243.47381632
 H     42  41  39     2.061085041023   112.79745883     4.54295491
 H     42  41  39     2.066529972699   110.76209440   126.17867463
 C     41  39  36     2.851859564089   120.73223472   182.34227345
 H     46  41  39     2.067376182773   111.41551093     0.52985819
 H     46  41  39     2.072123866496   110.73300190   121.61601649
 H     46  41  39     2.071792235183   111.10721388   239.47064384

---------------------
BASIS SET INFORMATION
---------------------
There are 3 groups of distinct atoms

 Group   1 Type O   : 10s4p1d contracted to 3s2p1d pattern {631/31/1}
 Group   2 Type C   : 10s4p1d contracted to 3s2p1d pattern {631/31/1}
 Group   3 Type H   : 4s contracted to 2s pattern {31}

Atom   0O    basis set group =>   1
Atom   1C    basis set group =>   2
Atom   2C    basis set group =>   2
Atom   3O    basis set group =>   1
Atom   4C    basis set group =>   2
Atom   5C    basis set group =>   2
Atom   6O    basis set group =>   1
Atom   7C    basis set group =>   2
Atom   8C    basis set group =>   2
Atom   9C    basis set group =>   2
Atom  10C    basis set group =>   2
Atom  11C    basis set group =>   2
Atom  12C    basis set group =>   2
Atom  13C    basis set group =>   2
Atom  14C    basis set group =>   2
Atom  15C    basis set group =>   2
Atom  16C    basis set group =>   2
Atom  17O    basis set group =>   1
Atom  18H    basis set group =>   3
Atom  19H    basis set group =>   3
Atom  20H    basis set group =>   3
Atom  21H    basis set group =>   3
Atom  22H    basis set group =>   3
Atom  23H    basis set group =>   3
Atom  24H    basis set group =>   3
Atom  25H    basis set group =>   3
Atom  26H    basis set group =>   3
Atom  27H    basis set group =>   3
Atom  28H    basis set group =>   3
Atom  29H    basis set group =>   3
Atom  30H    basis set group =>   3
Atom  31H    basis set group =>   3
Atom  32H    basis set group =>   3
Atom  33H    basis set group =>   3
Atom  34H    basis set group =>   3
Atom  35C    basis set group =>   2
Atom  36H    basis set group =>   3
Atom  37H    basis set group =>   3
Atom  38C    basis set group =>   2
Atom  39H    basis set group =>   3
Atom  40C    basis set group =>   2
Atom  41C    basis set group =>   2
Atom  42H    basis set group =>   3
Atom  43H    basis set group =>   3
Atom  44H    basis set group =>   3
Atom  45C    basis set group =>   2
Atom  46H    basis set group =>   3
Atom  47H    basis set group =>   3
Atom  48H    basis set group =>   3
---------------------------------
AUXILIARY/J BASIS SET INFORMATION
---------------------------------
There are 3 groups of distinct atoms

 Group   1 Type O   : 12s5p4d2f1g contracted to 6s4p3d1f1g pattern {711111/2111/211/2/1}
 Group   2 Type C   : 12s5p4d2f1g contracted to 6s4p3d1f1g pattern {711111/2111/211/2/1}
 Group   3 Type H   : 5s2p1d contracted to 3s1p1d pattern {311/2/1}

Atom   0O    basis set group =>   1
Atom   1C    basis set group =>   2
Atom   2C    basis set group =>   2
Atom   3O    basis set group =>   1
Atom   4C    basis set group =>   2
Atom   5C    basis set group =>   2
Atom   6O    basis set group =>   1
Atom   7C    basis set group =>   2
Atom   8C    basis set group =>   2
Atom   9C    basis set group =>   2
Atom  10C    basis set group =>   2
Atom  11C    basis set group =>   2
Atom  12C    basis set group =>   2
Atom  13C    basis set group =>   2
Atom  14C    basis set group =>   2
Atom  15C    basis set group =>   2
Atom  16C    basis set group =>   2
Atom  17O    basis set group =>   1
Atom  18H    basis set group =>   3
Atom  19H    basis set group =>   3
Atom  20H    basis set group =>   3
Atom  21H    basis set group =>   3
Atom  22H    basis set group =>   3
Atom  23H    basis set group =>   3
Atom  24H    basis set group =>   3
Atom  25H    basis set group =>   3
Atom  26H    basis set group =>   3
Atom  27H    basis set group =>   3
Atom  28H    basis set group =>   3
Atom  29H    basis set group =>   3
Atom  30H    basis set group =>   3
Atom  31H    basis set group =>   3
Atom  32H    basis set group =>   3
Atom  33H    basis set group =>   3
Atom  34H    basis set group =>   3
Atom  35C    basis set group =>   2
Atom  36H    basis set group =>   3
Atom  37H    basis set group =>   3
Atom  38C    basis set group =>   2
Atom  39H    basis set group =>   3
Atom  40C    basis set group =>   2
Atom  41C    basis set group =>   2
Atom  42H    basis set group =>   3
Atom  43H    basis set group =>   3
Atom  44H    basis set group =>   3
Atom  45C    basis set group =>   2
Atom  46H    basis set group =>   3
Atom  47H    basis set group =>   3
Atom  48H    basis set group =>   3


           ************************************************************
           *        Program running with 4 parallel MPI-processes     *
           *              working on a common directory               *
           ************************************************************
------------------------------------------------------------------------------
                           ORCA GTO INTEGRAL CALCULATION
                           -- RI-GTO INTEGRALS CHOSEN --
------------------------------------------------------------------------------
------------------------------------------------------------------------------
                   ___                                                        
                  /   \      - P O W E R E D   B Y -                         
                 /     \                                                     
                 |  |  |   _    _      __       _____    __    __             
                 |  |  |  | |  | |    /  \     |  _  \  |  |  /  |          
                  \  \/   | |  | |   /    \    | | | |  |  | /  /          
                 / \  \   | |__| |  /  /\  \   | |_| |  |  |/  /          
                |  |  |   |  __  | /  /__\  \  |    /   |      \           
                |  |  |   | |  | | |   __   |  |    \   |  |\   \          
                \     /   | |  | | |  |  |  |  | |\  \  |  | \   \       
                 \___/    |_|  |_| |__|  |__|  |_| \__\ |__|  \__/        
                                                                              
                      - O R C A' S   B I G   F R I E N D -                    
                                      &                                       
                       - I N T E G R A L  F E E D E R -                       
                                                                              
 v1 FN, 2020, v2 2021                                                         
------------------------------------------------------------------------------


Reading SHARK input file UQ2_1e_0H_B3LYP_631Gd_opt.SHARKINP.tmp ... ok
----------------------
SHARK INTEGRAL PACKAGE
----------------------

Number of atoms                             ...     49
Number of basis functions                   ...    374
Number of shells                            ...    190
Maximum angular momentum                    ...      2
Integral batch strategy                     ... SHARK/LIBINT Hybrid
RI-J (if used) integral strategy            ... SPLIT-RIJ (Revised 2003 algorithm where possible)
Printlevel                                  ...      1
Contraction scheme used                     ... SEGMENTED contraction
Coulomb Range Separation                    ... NOT USED
Exchange Range Separation                   ... NOT USED
Finite Nucleus Model                        ... NOT USED
Auxiliary Coulomb fitting basis             ... AVAILABLE
   # of basis functions in Aux-J            ...   1413
   # of shells in Aux-J                     ...    475
   Maximum angular momentum in Aux-J        ...      4
Auxiliary J/K fitting basis                 ... NOT available
Auxiliary Correlation fitting basis         ... NOT available
Auxiliary 'external' fitting basis          ... NOT available
Integral threshold                          ...     2.500000e-11
Primitive cut-off                           ...     2.500000e-12
Primitive pair pre-selection threshold      ...     2.500000e-12

Calculating pre-screening integrals         ... done (  0.1 sec) Dimension = 190
Organizing shell pair data                  ... done (  0.1 sec)
Shell pair information
Total number of shell pairs                 ...     18145
Shell pairs after pre-screening             ...     11178
Total number of primitive shell pairs       ...    101586
Primitive shell pairs kept                  ...     34514
          la=0 lb=0:   4248 shell pairs
          la=1 lb=0:   3744 shell pairs
          la=1 lb=1:    832 shell pairs
          la=2 lb=0:   1504 shell pairs
          la=2 lb=1:    704 shell pairs
          la=2 lb=2:    146 shell pairs

Calculating one electron integrals          ... done (  0.0 sec)
Calculating RI/J V-Matrix + Cholesky decomp.... done (  0.1 sec)
Calculating Nuclear repulsion               ... done (  0.0 sec) ENN=   1889.317071133774 Eh

SHARK setup successfully completed in   0.5 seconds

Maximum memory used throughout the entire GTOINT-calculation: 28.6 MB
[1717823764.644683] [eu-a2p-346:72287:0]          mpool.c:38   UCX  WARN  object 0x33eed80 was not returned to mpool ucp_requests
[1717823764.644702] [eu-a2p-346:72287:0]          mpool.c:38   UCX  WARN  object 0x33eef40 was not returned to mpool ucp_requests
[1717823764.644707] [eu-a2p-346:72287:0]          mpool.c:38   UCX  WARN  object 0x33ef100 was not returned to mpool ucp_requests
[1717823764.644709] [eu-a2p-346:72287:0]          mpool.c:38   UCX  WARN  object 0x33ef2c0 was not returned to mpool ucp_requests
[1717823764.644712] [eu-a2p-346:72287:0]          mpool.c:38   UCX  WARN  object 0x33ef480 was not returned to mpool ucp_requests
[1717823764.644714] [eu-a2p-346:72287:0]          mpool.c:38   UCX  WARN  object 0x33ef640 was not returned to mpool ucp_requests
[1717823764.644717] [eu-a2p-346:72287:0]          mpool.c:38   UCX  WARN  object 0x33ef800 was not returned to mpool ucp_requests
[1717823764.644719] [eu-a2p-346:72287:0]          mpool.c:38   UCX  WARN  object 0x33ef9c0 was not returned to mpool ucp_requests
[1717823764.644722] [eu-a2p-346:72287:0]          mpool.c:38   UCX  WARN  object 0x33efb80 was not returned to mpool ucp_requests
[1717823764.644724] [eu-a2p-346:72287:0]          mpool.c:38   UCX  WARN  object 0x33efd40 was not returned to mpool ucp_requests
[1717823764.644726] [eu-a2p-346:72287:0]          mpool.c:38   UCX  WARN  object 0x33eff00 was not returned to mpool ucp_requests
[1717823764.644728] [eu-a2p-346:72287:0]          mpool.c:38   UCX  WARN  object 0x33f00c0 was not returned to mpool ucp_requests
[1717823764.644731] [eu-a2p-346:72287:0]          mpool.c:38   UCX  WARN  object 0x33f0280 was not returned to mpool ucp_requests
[1717823764.644733] [eu-a2p-346:72287:0]          mpool.c:38   UCX  WARN  object 0x33f0440 was not returned to mpool ucp_requests
[1717823764.644735] [eu-a2p-346:72287:0]          mpool.c:38   UCX  WARN  object 0x33f0600 was not returned to mpool ucp_requests
[1717823764.644738] [eu-a2p-346:72287:0]          mpool.c:38   UCX  WARN  object 0x33f07c0 was not returned to mpool ucp_requests
[1717823764.644740] [eu-a2p-346:72287:0]          mpool.c:38   UCX  WARN  object 0x33f0980 was not returned to mpool ucp_requests
[1717823764.644742] [eu-a2p-346:72287:0]          mpool.c:38   UCX  WARN  object 0x33f0b40 was not returned to mpool ucp_requests
[1717823764.644744] [eu-a2p-346:72287:0]          mpool.c:38   UCX  WARN  object 0x33f0d00 was not returned to mpool ucp_requests
[1717823764.644747] [eu-a2p-346:72287:0]          mpool.c:38   UCX  WARN  object 0x33f0ec0 was not returned to mpool ucp_requests
[1717823764.644749] [eu-a2p-346:72287:0]          mpool.c:38   UCX  WARN  object 0x33f1080 was not returned to mpool ucp_requests
[1717823764.644751] [eu-a2p-346:72287:0]          mpool.c:38   UCX  WARN  object 0x33f1240 was not returned to mpool ucp_requests
[1717823764.644749] [eu-a2p-346:72288:0]          mpool.c:38   UCX  WARN  object 0x43a1840 was not returned to mpool ucp_requests
[1717823764.644766] [eu-a2p-346:72288:0]          mpool.c:38   UCX  WARN  object 0x43a1a00 was not returned to mpool ucp_requests
[1717823764.644770] [eu-a2p-346:72288:0]          mpool.c:38   UCX  WARN  object 0x43a1bc0 was not returned to mpool ucp_requests
[1717823764.644773] [eu-a2p-346:72288:0]          mpool.c:38   UCX  WARN  object 0x43a1d80 was not returned to mpool ucp_requests
[1717823764.644775] [eu-a2p-346:72288:0]          mpool.c:38   UCX  WARN  object 0x43a1f40 was not returned to mpool ucp_requests
[1717823764.644777] [eu-a2p-346:72288:0]          mpool.c:38   UCX  WARN  object 0x43a2100 was not returned to mpool ucp_requests
[1717823764.644780] [eu-a2p-346:72288:0]          mpool.c:38   UCX  WARN  object 0x43a22c0 was not returned to mpool ucp_requests
[1717823764.644782] [eu-a2p-346:72288:0]          mpool.c:38   UCX  WARN  object 0x43a2480 was not returned to mpool ucp_requests
[1717823764.644784] [eu-a2p-346:72288:0]          mpool.c:38   UCX  WARN  object 0x43a2640 was not returned to mpool ucp_requests
[1717823764.644786] [eu-a2p-346:72288:0]          mpool.c:38   UCX  WARN  object 0x43a2800 was not returned to mpool ucp_requests
[1717823764.644789] [eu-a2p-346:72288:0]          mpool.c:38   UCX  WARN  object 0x43a29c0 was not returned to mpool ucp_requests
[1717823764.644791] [eu-a2p-346:72288:0]          mpool.c:38   UCX  WARN  object 0x43a2b80 was not returned to mpool ucp_requests
[1717823764.644793] [eu-a2p-346:72288:0]          mpool.c:38   UCX  WARN  object 0x43a2d40 was not returned to mpool ucp_requests
[1717823764.644796] [eu-a2p-346:72288:0]          mpool.c:38   UCX  WARN  object 0x43a2f00 was not returned to mpool ucp_requests
[1717823764.644798] [eu-a2p-346:72288:0]          mpool.c:38   UCX  WARN  object 0x43a30c0 was not returned to mpool ucp_requests
[1717823764.644800] [eu-a2p-346:72288:0]          mpool.c:38   UCX  WARN  object 0x43a3280 was not returned to mpool ucp_requests
[1717823764.644802] [eu-a2p-346:72288:0]          mpool.c:38   UCX  WARN  object 0x43a3440 was not returned to mpool ucp_requests
[1717823764.644805] [eu-a2p-346:72288:0]          mpool.c:38   UCX  WARN  object 0x43a3600 was not returned to mpool ucp_requests
[1717823764.644807] [eu-a2p-346:72288:0]          mpool.c:38   UCX  WARN  object 0x43a37c0 was not returned to mpool ucp_requests
[1717823764.644809] [eu-a2p-346:72288:0]          mpool.c:38   UCX  WARN  object 0x43a3980 was not returned to mpool ucp_requests
[1717823764.644812] [eu-a2p-346:72288:0]          mpool.c:38   UCX  WARN  object 0x43a3b40 was not returned to mpool ucp_requests
[1717823764.644814] [eu-a2p-346:72288:0]          mpool.c:38   UCX  WARN  object 0x43a3d00 was not returned to mpool ucp_requests
[1717823764.652959] [eu-a2p-346:72286:0]          mpool.c:38   UCX  WARN  object 0x36b2d80 was not returned to mpool ucp_requests
[1717823764.652980] [eu-a2p-346:72286:0]          mpool.c:38   UCX  WARN  object 0x36b2f40 was not returned to mpool ucp_requests
[1717823764.652985] [eu-a2p-346:72286:0]          mpool.c:38   UCX  WARN  object 0x36b3100 was not returned to mpool ucp_requests
[1717823764.652988] [eu-a2p-346:72286:0]          mpool.c:38   UCX  WARN  object 0x36b32c0 was not returned to mpool ucp_requests
[1717823764.652996] [eu-a2p-346:72286:0]          mpool.c:38   UCX  WARN  object 0x36b3480 was not returned to mpool ucp_requests
[1717823764.653000] [eu-a2p-346:72286:0]          mpool.c:38   UCX  WARN  object 0x36b3640 was not returned to mpool ucp_requests
[1717823764.653003] [eu-a2p-346:72286:0]          mpool.c:38   UCX  WARN  object 0x36b3800 was not returned to mpool ucp_requests
[1717823764.653006] [eu-a2p-346:72286:0]          mpool.c:38   UCX  WARN  object 0x36b39c0 was not returned to mpool ucp_requests
[1717823764.653010] [eu-a2p-346:72286:0]          mpool.c:38   UCX  WARN  object 0x36b3b80 was not returned to mpool ucp_requests
[1717823764.653013] [eu-a2p-346:72286:0]          mpool.c:38   UCX  WARN  object 0x36b3d40 was not returned to mpool ucp_requests
[1717823764.653016] [eu-a2p-346:72286:0]          mpool.c:38   UCX  WARN  object 0x36b3f00 was not returned to mpool ucp_requests
[1717823764.653019] [eu-a2p-346:72286:0]          mpool.c:38   UCX  WARN  object 0x36b40c0 was not returned to mpool ucp_requests
[1717823764.653022] [eu-a2p-346:72286:0]          mpool.c:38   UCX  WARN  object 0x36b4280 was not returned to mpool ucp_requests
[1717823764.653026] [eu-a2p-346:72286:0]          mpool.c:38   UCX  WARN  object 0x36b4600 was not returned to mpool ucp_requests
[1717823764.653029] [eu-a2p-346:72286:0]          mpool.c:38   UCX  WARN  object 0x36b47c0 was not returned to mpool ucp_requests
[1717823764.653032] [eu-a2p-346:72286:0]          mpool.c:38   UCX  WARN  object 0x36b4980 was not returned to mpool ucp_requests
[1717823764.653035] [eu-a2p-346:72286:0]          mpool.c:38   UCX  WARN  object 0x36b4b40 was not returned to mpool ucp_requests
[1717823764.653039] [eu-a2p-346:72286:0]          mpool.c:38   UCX  WARN  object 0x36b4d00 was not returned to mpool ucp_requests


           ************************************************************
           *        Program running with 4 parallel MPI-processes     *
           *              working on a common directory               *
           ************************************************************
-------------------------------------------------------------------------------
                                 ORCA SCF
-------------------------------------------------------------------------------

------------
SCF SETTINGS
------------
Hamiltonian:
 Density Functional     Method          .... DFT(GTOs)
 Exchange Functional    Exchange        .... B88
   X-Alpha parameter    XAlpha          ....  0.666667
   Becke's b parameter  XBeta           ....  0.004200
 Correlation Functional Correlation     .... LYP
 LDA part of GGA corr.  LDAOpt          .... VWN-5
 Gradients option       PostSCFGGA      .... off
 Hybrid DFT is turned on
   Fraction HF Exchange ScalHFX         ....  0.200000
   Scaling of DF-GGA-X  ScalDFX         ....  0.720000
   Scaling of DF-GGA-C  ScalDFC         ....  0.810000
   Scaling of DF-LDA-C  ScalLDAC        ....  1.000000
   Perturbative correction              ....  0.000000
   Density functional embedding theory  .... OFF
   NL short-range parameter             ....  4.800000
 RI-approximation to the Coulomb term is turned on
   Number of AuxJ basis functions       .... 1413
   RIJ-COSX (HFX calculated with COS-X)).... on


General Settings:
 Integral files         IntName         .... UQ2_1e_0H_B3LYP_631Gd_opt
 Hartree-Fock type      HFTyp           .... UHF
 Total Charge           Charge          ....   -1
 Multiplicity           Mult            ....    2
 Number of Electrons    NEL             ....  173
 Basis Dimension        Dim             ....  374
 Nuclear Repulsion      ENuc            ....   1889.3170711338 Eh

Convergence Acceleration:
 DIIS                   CNVDIIS         .... on
   Start iteration      DIISMaxIt       ....    12
   Startup error        DIISStart       ....  0.200000
   # of expansion vecs  DIISMaxEq       ....     5
   Bias factor          DIISBfac        ....   1.050
   Max. coefficient     DIISMaxC        ....  10.000
 Trust-Rad. Augm. Hess. CNVTRAH         .... auto
   Auto Start mean grad. ratio tolernc. ....  1.125000
   Auto Start start iteration           ....    20
   Auto Start num. interpolation iter.  ....    10
   Max. Number of Micro iterations      ....    16
   Max. Number of Macro iterations      .... Maxiter - #DIIS iter
   Number of Davidson start vectors     ....     2
   Converg. threshold I  (grad. norm)   ....   1.000e-05
   Converg. threshold II (energy diff.) ....   1.000e-08
   Grad. Scal. Fac. for Micro threshold ....   0.100
   Minimum threshold for Micro iter.    ....   0.010
   NR start threshold (gradient norm)   ....   0.001
   Initial trust radius                 ....   0.400
   Minimum AH scaling param. (alpha)    ....   1.000
   Maximum AH scaling param. (alpha)    .... 1000.000
   Orbital update algorithm             .... Taylor
   White noise on init. David. guess    .... on
   Maximum white noise                  ....   0.010
   Quad. conv. algorithm                .... NR
 SOSCF                  CNVSOSCF        .... off
 Level Shifting         CNVShift        .... on
   Level shift para.    LevelShift      ....    0.2500
   Turn off err/grad.   ShiftErr        ....    0.0010
 Zerner damping         CNVZerner       .... off
 Static damping         CNVDamp         .... on
   Fraction old density DampFac         ....    0.7000
   Max. Damping (<1)    DampMax         ....    0.9800
   Min. Damping (>=0)   DampMin         ....    0.0000
   Turn off err/grad.   DampErr         ....    0.1000
 Fernandez-Rico         CNVRico         .... off

SCF Procedure:
 Maximum # iterations   MaxIter         ....   125
 SCF integral mode      SCFMode         .... Direct
   Integral package                     .... SHARK and LIBINT hybrid scheme
 Reset frequency        DirectResetFreq ....    20
 Integral Threshold     Thresh          ....  2.500e-11 Eh
 Primitive CutOff       TCut            ....  2.500e-12 Eh

Convergence Tolerance:
 Convergence Check Mode ConvCheckMode   .... Total+1el-Energy
 Convergence forced     ConvForced      .... 0
 Energy Change          TolE            ....  1.000e-08 Eh
 1-El. energy change                    ....  1.000e-05 Eh
 DIIS Error             TolErr          ....  5.000e-07


Diagonalization of the overlap matrix:
Smallest eigenvalue                        ... 4.009e-04
Time for diagonalization                   ...    0.022 sec
Threshold for overlap eigenvalues          ... 1.000e-08
Number of eigenvalues below threshold      ... 0
Time for construction of square roots      ...    0.009 sec
Total time needed                          ...    0.033 sec

Time for model grid setup =    0.462 sec

------------------------------
INITIAL GUESS: MODEL POTENTIAL
------------------------------
Loading Hartree-Fock densities                     ... done
Calculating cut-offs                               ... done
Initializing the effective Hamiltonian             ... done
Setting up the integral package (SHARK)            ... done
Starting the Coulomb interaction                   ... done (   0.3 sec)
Reading the grid                                   ... done
Mapping shells                                     ... done
Starting the XC term evaluation                    ... done (   0.2 sec)
  promolecular density results
     # of electrons  =    171.993292968
     EX              =   -138.131617817
     EC              =     -5.775067983
     EX+EC           =   -143.906685800
Transforming the Hamiltonian                       ... done (   0.0 sec)
Diagonalizing the Hamiltonian                      ... done (   0.0 sec)
Back transforming the eigenvectors                 ... done (   0.0 sec)
Now organizing SCF variables                       ... done
                      ------------------
                      INITIAL GUESS DONE (   1.0 sec)
                      ------------------
-------------------
DFT GRID GENERATION
-------------------

General Integration Accuracy     IntAcc      ... 4.959
Radial Grid Type                 RadialGrid  ... OptM3 with GC (2021)
Angular Grid (max. ang.)         AngularGrid ... 6 (Lebedev-590)
Angular grid pruning method      GridPruning ... 4 (adaptive)
Weight generation scheme         WeightScheme... Becke
Basis function cutoff            BFCut       ... 1.0000e-11
Integration weight cutoff        WCut        ... 1.0000e-14
Angular grids for H and He will be reduced by one unit
Partially contracted basis set               ... off
Rotationally invariant grid construction     ... off

Total number of grid points                  ...   548358
Total number of batches                      ...     8596
Average number of points per batch           ...       63
Average number of grid points per atom       ...    11191
Time for grid setup =    7.107 sec

--------------------
COSX GRID GENERATION
--------------------

GRIDX 1
-------
General Integration Accuracy     IntAcc      ... 4.020
Radial Grid Type                 RadialGrid  ... OptM3 with GC (2021)
Angular Grid (max. ang.)         AngularGrid ... 2 (Lebedev-110)
Angular grid pruning method      GridPruning ... 4 (adaptive)
Weight generation scheme         WeightScheme... Becke
Basis function cutoff            BFCut       ... 1.0000e-11
Integration weight cutoff        WCut        ... 1.0000e-14
Angular grids for H and He will be reduced by one unit
Partially contracted basis set               ... on
Rotationally invariant grid construction     ... off

Total number of grid points                  ...    59569
Total number of batches                      ...      955
Average number of points per batch           ...       62
Average number of grid points per atom       ...     1216
UseSFitting                                  ... on

GRIDX 2
-------
General Integration Accuracy     IntAcc      ... 4.338
Radial Grid Type                 RadialGrid  ... OptM3 with GC (2021)
Angular Grid (max. ang.)         AngularGrid ... 3 (Lebedev-194)
Angular grid pruning method      GridPruning ... 4 (adaptive)
Weight generation scheme         WeightScheme... Becke
Basis function cutoff            BFCut       ... 1.0000e-11
Integration weight cutoff        WCut        ... 1.0000e-14
Angular grids for H and He will be reduced by one unit
Partially contracted basis set               ... on
Rotationally invariant grid construction     ... off

Total number of grid points                  ...   129797
Total number of batches                      ...     2053
Average number of points per batch           ...       63
Average number of grid points per atom       ...     2649
UseSFitting                                  ... on

GRIDX 3
-------
General Integration Accuracy     IntAcc      ... 4.871
Radial Grid Type                 RadialGrid  ... OptM3 with GC (2021)
Angular Grid (max. ang.)         AngularGrid ... 4 (Lebedev-302)
Angular grid pruning method      GridPruning ... 4 (adaptive)
Weight generation scheme         WeightScheme... Becke
Basis function cutoff            BFCut       ... 1.0000e-11
Integration weight cutoff        WCut        ... 1.0000e-14
Angular grids for H and He will be reduced by one unit
Partially contracted basis set               ... on
Rotationally invariant grid construction     ... off

Total number of grid points                  ...   247778
Total number of batches                      ...     3899
Average number of points per batch           ...       63
Average number of grid points per atom       ...     5057
UseSFitting                                  ... on

Time for X-Grid setup             =    3.653 sec


--------------------
CPCM SOLVATION MODEL
--------------------
CPCM parameters:
  Epsilon                                         ...      80.4000
  Refrac                                          ...       1.3300
  Rsolv                                           ...       1.3000
  Surface type                                    ... GAUSSIAN VDW
  Epsilon function type                           ...         CPCM
Radii:
 Radius for O  used is    3.4469 Bohr (=   1.8240 Ang.)
 Radius for C  used is    3.8550 Bohr (=   2.0400 Ang.)
 Radius for H  used is    2.4944 Bohr (=   1.3200 Ang.)
Calculating surface                               ...        done! (  0.0s)
GEPOL surface points                              ...         2615
GEPOL Volume                                      ...    2765.1296
GEPOL Surface-area                                ...    1436.3487
Calculating surface distance matrix               ...        done! (  0.1s)
Performing Cholesky decomposition & store         ...        done! (  0.3s)
Overall time for CPCM initialization              ...                 0.3s
--------------
SCF ITERATIONS
--------------
ITER       Energy         Delta-E        Max-DP      RMS-DP      [F,P]     Damp
               ***  Starting incremental Fock matrix formation  ***
  0  -1039.2979258617   0.000000000000 0.05667939  0.00095352  0.2804875 0.7000
  1  -1039.6040994572  -0.306173595587 0.03713819  0.00066302  0.1155369 0.7000
                               ***Turning on DIIS***
  2  -1039.7303246283  -0.126225171065 0.04346643  0.00104975  0.0391380 0.0000
  3  -1039.9280152280  -0.197690599694 0.03011280  0.00047910  0.0562109 0.0000
  4  -1039.9685035081  -0.040488280060 0.00651880  0.00014006  0.0118311 0.0000
  5  -1039.9713215640  -0.002818055967 0.00398892  0.00004908  0.0074038 0.0000
  6  -1039.9715785517  -0.000256987652 0.00264830  0.00002763  0.0006048 0.0000
               *** Restarting incremental Fock matrix formation ***
                                   *** Resetting DIIS ***
  7  -1039.9716405540  -0.000062002342 0.00163111  0.00001426  0.0007417 0.0000
  8  -1039.9716501570  -0.000009602962 0.00043943  0.00000425  0.0010197 0.0000
  9  -1039.9716566842  -0.000006527229 0.00049937  0.00000381  0.0001731 0.0000
 10  -1039.9716588992  -0.000002215007 0.00036476  0.00000264  0.0000794 0.0000
 11  -1039.9716596937  -0.000000794480 0.00017195  0.00000159  0.0001757 0.0000
 12  -1039.9716599131  -0.000000219403 0.00006358  0.00000054  0.0000208 0.0000
 13  -1039.9716599332  -0.000000020081 0.00002795  0.00000019  0.0000285 0.0000
 14  -1039.9716599292   0.000000003939 0.00000649  0.00000006  0.0000061 0.0000
 15  -1039.9716599333  -0.000000004029 0.00000589  0.00000007  0.0000031 0.0000
 16  -1039.9716599438  -0.000000010567 0.00000370  0.00000003  0.0000012 0.0000
                 **** Energy Check signals convergence ****

               *****************************************************
               *                     SUCCESS                       *
               *           SCF CONVERGED AFTER  17 CYCLES          *
               *****************************************************

Old exchange energy                            =    -28.208970617 Eh
New exchange energy                            =    -28.208975715 Eh
Exchange energy change after final integration =     -0.000005098 Eh
Total energy after final integration           =  -1039.971665039 Eh
Final COS-X integration done in                =    29.806 sec

----------------
TOTAL SCF ENERGY
----------------

Total Energy       :        -1039.97166504 Eh          -28299.06770 eV

Components:
Nuclear Repulsion  :         1889.31707113 Eh           51410.93119 eV
Electronic Energy  :        -2929.28873617 Eh          -79709.99889 eV
One Electron Energy:        -5193.22841208 Eh         -141314.92940 eV
Two Electron Energy:         2263.93967590 Eh           61604.93052 eV
Max COSX asymmetry :            0.00000016 Eh               0.00000 eV
CPCM Dielectric    :           -0.10020204 Eh              -2.72664 eV

Virial components:
Potential Energy   :        -2073.94480464 Eh          -56434.90723 eV
Kinetic Energy     :         1033.97313960 Eh           28135.83953 eV
Virial Ratio       :            2.00580143


DFT components:
N(Alpha)           :       87.000014762152 electrons
N(Beta)            :       86.000015314075 electrons
N(Total)           :      173.000030076227 electrons
E(X)               :     -111.985470428830 Eh       
E(C)               :       -6.847976894296 Eh       
E(XC)              :     -118.833447323126 Eh       
DFET-embed. en.    :        0.000000000000 Eh       
CPCM Solvation Model Properties:
Surface-charge          :            0.96861513
Charge-correction       :           -0.00371331 Eh              -0.10104 eV
Free-energy (cav+disp)  :  This term is not implemented in the current solvation scheme

---------------
SCF CONVERGENCE
---------------

  Last Energy change         ...    2.6189e-09  Tolerance :   1.0000e-08
  Last MAX-Density change    ...    0.0000e+00  Tolerance :   1.0000e-07
  Last RMS-Density change    ...    0.0000e+00  Tolerance :   5.0000e-09
  Last DIIS Error            ...    1.4363e-06  Tolerance :   5.0000e-07

             **** THE GBW FILE WAS UPDATED (UQ2_1e_0H_B3LYP_631Gd_opt.gbw) ****
             **** DENSITY UQ2_1e_0H_B3LYP_631Gd_opt.scfp WAS UPDATED ****
             **** ENERGY FILE WAS UPDATED (UQ2_1e_0H_B3LYP_631Gd_opt.en.tmp) ****
----------------------
UHF SPIN CONTAMINATION
----------------------

Warning: in a DFT calculation there is little theoretical justification to 
         calculate <S**2> as in Hartree-Fock theory. We will do it anyways
         but you should keep in mind that the values have only limited relevance

Expectation value of <S**2>     :     0.760079
Ideal value S*(S+1) for S=0.5   :     0.750000
Deviation                       :     0.010079

             **** THE GBW FILE WAS UPDATED (UQ2_1e_0H_B3LYP_631Gd_opt.gbw) ****
             **** DENSITY UQ2_1e_0H_B3LYP_631Gd_opt.scfp WAS UPDATED ****
----------------
ORBITAL ENERGIES
----------------
                 SPIN UP ORBITALS
  NO   OCC          E(Eh)            E(eV) 
   0   1.0000     -19.147336      -521.0255 
   1   1.0000     -19.141087      -520.8555 
   2   1.0000     -19.076081      -519.0866 
   3   1.0000     -19.074507      -519.0437 
   4   1.0000     -10.212356      -277.8923 
   5   1.0000     -10.208988      -277.8007 
   6   1.0000     -10.208650      -277.7915 
   7   1.0000     -10.207615      -277.7633 
   8   1.0000     -10.202606      -277.6270 
   9   1.0000     -10.202219      -277.6165 
  10   1.0000     -10.174282      -276.8563 
  11   1.0000     -10.169768      -276.7335 
  12   1.0000     -10.164480      -276.5896 
  13   1.0000     -10.163217      -276.5552 
  14   1.0000     -10.160221      -276.4737 
  15   1.0000     -10.159593      -276.4566 
  16   1.0000     -10.158198      -276.4186 
  17   1.0000     -10.157840      -276.4089 
  18   1.0000     -10.157760      -276.4067 
  19   1.0000     -10.157731      -276.4059 
  20   1.0000     -10.157484      -276.3992 
  21   1.0000     -10.156374      -276.3690 
  22   1.0000     -10.151582      -276.2386 
  23   1.0000      -1.040657       -28.3177 
  24   1.0000      -1.020981       -27.7823 
  25   1.0000      -0.961877       -26.1740 
  26   1.0000      -0.958702       -26.0876 
  27   1.0000      -0.813577       -22.1385 
  28   1.0000      -0.804874       -21.9017 
  29   1.0000      -0.790575       -21.5126 
  30   1.0000      -0.757332       -20.6081 
  31   1.0000      -0.737207       -20.0604 
  32   1.0000      -0.716213       -19.4891 
  33   1.0000      -0.697811       -18.9884 
  34   1.0000      -0.684872       -18.6363 
  35   1.0000      -0.679572       -18.4921 
  36   1.0000      -0.669555       -18.2195 
  37   1.0000      -0.651727       -17.7344 
  38   1.0000      -0.626410       -17.0455 
  39   1.0000      -0.614860       -16.7312 
  40   1.0000      -0.594742       -16.1838 
  41   1.0000      -0.547440       -14.8966 
  42   1.0000      -0.539395       -14.6777 
  43   1.0000      -0.507993       -13.8232 
  44   1.0000      -0.499916       -13.6034 
  45   1.0000      -0.493850       -13.4383 
  46   1.0000      -0.479644       -13.0518 
  47   1.0000      -0.465422       -12.6648 
  48   1.0000      -0.456260       -12.4155 
  49   1.0000      -0.453382       -12.3372 
  50   1.0000      -0.446767       -12.1571 
  51   1.0000      -0.431047       -11.7294 
  52   1.0000      -0.426993       -11.6191 
  53   1.0000      -0.424049       -11.5390 
  54   1.0000      -0.420683       -11.4474 
  55   1.0000      -0.418159       -11.3787 
  56   1.0000      -0.416763       -11.3407 
  57   1.0000      -0.402140       -10.9428 
  58   1.0000      -0.399542       -10.8721 
  59   1.0000      -0.396466       -10.7884 
  60   1.0000      -0.380809       -10.3623 
  61   1.0000      -0.378315       -10.2945 
  62   1.0000      -0.377024       -10.2594 
  63   1.0000      -0.372073       -10.1246 
  64   1.0000      -0.371934       -10.1208 
  65   1.0000      -0.367636       -10.0039 
  66   1.0000      -0.361836        -9.8461 
  67   1.0000      -0.357096        -9.7171 
  68   1.0000      -0.354961        -9.6590 
  69   1.0000      -0.347649        -9.4600 
  70   1.0000      -0.344248        -9.3675 
  71   1.0000      -0.340486        -9.2651 
  72   1.0000      -0.335880        -9.1398 
  73   1.0000      -0.330666        -8.9979 
  74   1.0000      -0.325518        -8.8578 
  75   1.0000      -0.317796        -8.6477 
  76   1.0000      -0.311632        -8.4799 
  77   1.0000      -0.299292        -8.1441 
  78   1.0000      -0.290334        -7.9004 
  79   1.0000      -0.259087        -7.0501 
  80   1.0000      -0.240940        -6.5563 
  81   1.0000      -0.224621        -6.1122 
  82   1.0000      -0.219105        -5.9622 
  83   1.0000      -0.213115        -5.7992 
  84   1.0000      -0.207995        -5.6598 
  85   1.0000      -0.199479        -5.4281 
  86   1.0000      -0.132888        -3.6161 
  87   0.0000       0.025446         0.6924 
  88   0.0000       0.038469         1.0468 
  89   0.0000       0.048903         1.3307 
  90   0.0000       0.056763         1.5446 
  91   0.0000       0.098260         2.6738 
  92   0.0000       0.106930         2.9097 
  93   0.0000       0.118056         3.2125 
  94   0.0000       0.120624         3.2824 
  95   0.0000       0.128883         3.5071 
  96   0.0000       0.134921         3.6714 
  97   0.0000       0.144733         3.9384 
  98   0.0000       0.147429         4.0117 
  99   0.0000       0.153689         4.1821 
 100   0.0000       0.158636         4.3167 
 101   0.0000       0.159250         4.3334 
 102   0.0000       0.161224         4.3871 
 103   0.0000       0.163213         4.4413 
 104   0.0000       0.166626         4.5341 
 105   0.0000       0.170555         4.6410 
 106   0.0000       0.177116         4.8196 
 107   0.0000       0.185024         5.0347 
 108   0.0000       0.186310         5.0698 
 109   0.0000       0.188036         5.1167 
 110   0.0000       0.189707         5.1622 
 111   0.0000       0.197238         5.3671 
 112   0.0000       0.200768         5.4632 
 113   0.0000       0.212660         5.7868 
 114   0.0000       0.215780         5.8717 
 115   0.0000       0.219021         5.9599 
 116   0.0000       0.229508         6.2452 
 117   0.0000       0.231745         6.3061 
 118   0.0000       0.239353         6.5131 
 119   0.0000       0.245035         6.6678 
 120   0.0000       0.253804         6.9063 
 121   0.0000       0.256321         6.9749 
 122   0.0000       0.262508         7.1432 
 123   0.0000       0.268965         7.3189 
 124   0.0000       0.274199         7.4613 
 125   0.0000       0.279746         7.6123 
 126   0.0000       0.296445         8.0667 
 127   0.0000       0.310320         8.4442 
 128   0.0000       0.323530         8.8037 
 129   0.0000       0.325125         8.8471 
 130   0.0000       0.345060         9.3896 
 131   0.0000       0.357503         9.7282 
 132   0.0000       0.372996        10.1497 
 133   0.0000       0.387737        10.5509 
 134   0.0000       0.419468        11.4143 
 135   0.0000       0.430871        11.7246 
 136   0.0000       0.446915        12.1612 
 137   0.0000       0.450697        12.2641 
 138   0.0000       0.469304        12.7704 
 139   0.0000       0.499121        13.5818 
 140   0.0000       0.504920        13.7396 
 141   0.0000       0.511250        13.9118 
 142   0.0000       0.519232        14.1290 
 143   0.0000       0.523531        14.2460 
 144   0.0000       0.531946        14.4750 
 145   0.0000       0.535996        14.5852 
 146   0.0000       0.538008        14.6399 
 147   0.0000       0.539974        14.6934 
 148   0.0000       0.551822        15.0158 
 149   0.0000       0.555053        15.1038 
 150   0.0000       0.558606        15.2004 
 151   0.0000       0.562546        15.3077 
 152   0.0000       0.570500        15.5241 
 153   0.0000       0.574238        15.6258 
 154   0.0000       0.577972        15.7274 
 155   0.0000       0.582856        15.8603 
 156   0.0000       0.590085        16.0570 
 157   0.0000       0.598332        16.2814 
 158   0.0000       0.607910        16.5421 
 159   0.0000       0.619055        16.8453 
 160   0.0000       0.630812        17.1653 
 161   0.0000       0.635178        17.2841 
 162   0.0000       0.639558        17.4032 
 163   0.0000       0.648039        17.6340 
 164   0.0000       0.651319        17.7233 
 165   0.0000       0.662502        18.0276 
 166   0.0000       0.672351        18.2956 
 167   0.0000       0.680720        18.5233 
 168   0.0000       0.693541        18.8722 
 169   0.0000       0.700462        19.0606 
 170   0.0000       0.702918        19.1274 
 171   0.0000       0.716804        19.5052 
 172   0.0000       0.721273        19.6268 
 173   0.0000       0.728417        19.8212 
 174   0.0000       0.734096        19.9758 
 175   0.0000       0.741779        20.1848 
 176   0.0000       0.746527        20.3140 
 177   0.0000       0.752608        20.4795 
 178   0.0000       0.757680        20.6175 
 179   0.0000       0.767774        20.8922 
 180   0.0000       0.771078        20.9821 
 181   0.0000       0.781218        21.2580 
 182   0.0000       0.799160        21.7462 
 183   0.0000       0.806194        21.9377 
 184   0.0000       0.810272        22.0486 
 185   0.0000       0.815221        22.1833 
 186   0.0000       0.822639        22.3851 
 187   0.0000       0.833064        22.6688 
 188   0.0000       0.845912        23.0184 
 189   0.0000       0.849454        23.1148 
 190   0.0000       0.859931        23.3999 
 191   0.0000       0.866066        23.5668 
 192   0.0000       0.869360        23.6565 
 193   0.0000       0.877584        23.8803 
 194   0.0000       0.881650        23.9909 
 195   0.0000       0.885302        24.0903 
 196   0.0000       0.888005        24.1638 
 197   0.0000       0.893382        24.3101 
 198   0.0000       0.903877        24.5958 
 199   0.0000       0.905281        24.6339 
 200   0.0000       0.914375        24.8814 
 201   0.0000       0.921184        25.0667 
 202   0.0000       0.929465        25.2920 
 203   0.0000       0.934403        25.4264 
 204   0.0000       0.937981        25.5238 
 205   0.0000       0.948034        25.7973 
 206   0.0000       0.953234        25.9388 
 207   0.0000       0.957374        26.0515 
 208   0.0000       0.959053        26.0972 
 209   0.0000       0.962593        26.1935 
 210   0.0000       0.965091        26.2615 
 211   0.0000       0.970382        26.4054 
 212   0.0000       0.978273        26.6202 
 213   0.0000       0.983644        26.7663 
 214   0.0000       0.991555        26.9816 
 215   0.0000       0.995797        27.0970 
 216   0.0000       1.007488        27.4151 
 217   0.0000       1.007958        27.4279 
 218   0.0000       1.013975        27.5917 
 219   0.0000       1.029380        28.0108 
 220   0.0000       1.034398        28.1474 
 221   0.0000       1.046795        28.4847 
 222   0.0000       1.053941        28.6792 
 223   0.0000       1.063231        28.9320 
 224   0.0000       1.069002        29.0890 
 225   0.0000       1.079447        29.3733 
 226   0.0000       1.086272        29.5590 
 227   0.0000       1.107280        30.1306 
 228   0.0000       1.119904        30.4742 
 229   0.0000       1.133451        30.8428 
 230   0.0000       1.162254        31.6265 
 231   0.0000       1.169740        31.8302 
 232   0.0000       1.182525        32.1781 
 233   0.0000       1.201470        32.6937 
 234   0.0000       1.221105        33.2280 
 235   0.0000       1.228861        33.4390 
 236   0.0000       1.230313        33.4785 
 237   0.0000       1.234493        33.5923 
 238   0.0000       1.252060        34.0703 
 239   0.0000       1.260984        34.3131 
 240   0.0000       1.271396        34.5964 
 241   0.0000       1.275746        34.7148 
 242   0.0000       1.298016        35.3208 
 243   0.0000       1.327540        36.1242 
 244   0.0000       1.340601        36.4796 
 245   0.0000       1.348442        36.6930 
 246   0.0000       1.363299        37.0973 
 247   0.0000       1.393232        37.9118 
 248   0.0000       1.406985        38.2860 
 249   0.0000       1.417546        38.5734 
 250   0.0000       1.429696        38.9040 
 251   0.0000       1.430153        38.9164 
 252   0.0000       1.443455        39.2784 
 253   0.0000       1.446342        39.3570 
 254   0.0000       1.449817        39.4515 
 255   0.0000       1.475413        40.1480 
 256   0.0000       1.483905        40.3791 
 257   0.0000       1.498125        40.7661 
 258   0.0000       1.515354        41.2349 
 259   0.0000       1.528273        41.5864 
 260   0.0000       1.538593        41.8672 
 261   0.0000       1.556408        42.3520 
 262   0.0000       1.569304        42.7029 
 263   0.0000       1.596344        43.4387 
 264   0.0000       1.634230        44.4697 
 265   0.0000       1.670654        45.4608 
 266   0.0000       1.688156        45.9370 
 267   0.0000       1.695889        46.1475 
 268   0.0000       1.722660        46.8759 
 269   0.0000       1.738813        47.3155 
 270   0.0000       1.747678        47.5567 
 271   0.0000       1.767968        48.1089 
 272   0.0000       1.770732        48.1841 
 273   0.0000       1.789239        48.6877 
 274   0.0000       1.794946        48.8430 
 275   0.0000       1.808498        49.2117 
 276   0.0000       1.811968        49.3062 
 277   0.0000       1.823551        49.6213 
 278   0.0000       1.829531        49.7841 
 279   0.0000       1.839939        50.0673 
 280   0.0000       1.840661        50.0869 
 281   0.0000       1.857126        50.5350 
 282   0.0000       1.865515        50.7633 
 283   0.0000       1.867932        50.8290 
 284   0.0000       1.884246        51.2730 
 285   0.0000       1.888503        51.3888 
 286   0.0000       1.896512        51.6067 
 287   0.0000       1.906876        51.8887 
 288   0.0000       1.921627        52.2901 
 289   0.0000       1.923153        52.3317 
 290   0.0000       1.927659        52.4543 
 291   0.0000       1.937164        52.7129 
 292   0.0000       1.949198        53.0404 
 293   0.0000       1.967130        53.5283 
 294   0.0000       1.974767        53.7361 
 295   0.0000       1.978235        53.8305 
 296   0.0000       1.993086        54.2346 
 297   0.0000       2.013384        54.7870 
 298   0.0000       2.018718        54.9321 
 299   0.0000       2.028683        55.2033 
 300   0.0000       2.035336        55.3843 
 301   0.0000       2.047272        55.7091 
 302   0.0000       2.052240        55.8443 
 303   0.0000       2.069927        56.3256 
 304   0.0000       2.074798        56.4581 
 305   0.0000       2.082349        56.6636 
 306   0.0000       2.087662        56.8082 
 307   0.0000       2.104736        57.2728 
 308   0.0000       2.112433        57.4822 
 309   0.0000       2.124115        57.8001 
 310   0.0000       2.131668        58.0056 
 311   0.0000       2.151868        58.5553 
 312   0.0000       2.161636        58.8211 
 313   0.0000       2.186167        59.4886 
 314   0.0000       2.194671        59.7200 
 315   0.0000       2.208755        60.1033 
 316   0.0000       2.216788        60.3219 
 317   0.0000       2.230420        60.6928 
 318   0.0000       2.241013        60.9811 
 319   0.0000       2.242585        61.0238 
 320   0.0000       2.256190        61.3940 
 321   0.0000       2.266515        61.6750 
 322   0.0000       2.291799        62.3630 
 323   0.0000       2.294001        62.4229 
 324   0.0000       2.302563        62.6559 
 325   0.0000       2.318932        63.1013 
 326   0.0000       2.335016        63.5390 
 327   0.0000       2.347937        63.8906 
 328   0.0000       2.354484        64.0688 
 329   0.0000       2.367919        64.4344 
 330   0.0000       2.376109        64.6572 
 331   0.0000       2.380177        64.7679 
 332   0.0000       2.390635        65.0525 
 333   0.0000       2.399763        65.3009 
 334   0.0000       2.401823        65.3569 
 335   0.0000       2.420420        65.8630 
 336   0.0000       2.428717        66.0888 
 337   0.0000       2.437632        66.3313 
 338   0.0000       2.458540        66.9003 
 339   0.0000       2.460751        66.9604 
 340   0.0000       2.477017        67.4031 
 341   0.0000       2.495456        67.9048 
 342   0.0000       2.507190        68.2241 
 343   0.0000       2.523505        68.6681 
 344   0.0000       2.536906        69.0327 
 345   0.0000       2.544394        69.2365 
 346   0.0000       2.557117        69.5827 
 347   0.0000       2.572099        69.9904 
 348   0.0000       2.592534        70.5464 
 349   0.0000       2.605104        70.8885 
 350   0.0000       2.639228        71.8171 
 351   0.0000       2.670330        72.6634 
 352   0.0000       2.681325        72.9626 
 353   0.0000       2.688053        73.1456 
 354   0.0000       2.696773        73.3829 
 355   0.0000       2.719399        73.9986 
 356   0.0000       2.725364        74.1609 
 357   0.0000       2.774871        75.5081 
 358   0.0000       2.798547        76.1523 
 359   0.0000       2.812303        76.5266 
 360   0.0000       2.859301        77.8055 
 361   0.0000       2.904293        79.0298 
 362   0.0000       2.912093        79.2421 
 363   0.0000       2.942976        80.0825 
 364   0.0000       2.959335        80.5276 
 365   0.0000       2.990773        81.3831 
 366   0.0000       3.028905        82.4207 
 367   0.0000       3.052843        83.0721 
 368   0.0000       3.065819        83.4252 
 369   0.0000       3.084149        83.9239 
 370   0.0000       3.098333        84.3099 
 371   0.0000       3.154404        85.8357 
 372   0.0000       3.380270        91.9818 
 373   0.0000       3.435377        93.4814 

                 SPIN DOWN ORBITALS
  NO   OCC          E(Eh)            E(eV) 
   0   1.0000     -19.146875      -521.0130 
   1   1.0000     -19.140998      -520.8530 
   2   1.0000     -19.068857      -518.8900 
   3   1.0000     -19.068127      -518.8701 
   4   1.0000     -10.211298      -277.8635 
   5   1.0000     -10.208629      -277.7909 
   6   1.0000     -10.207363      -277.7565 
   7   1.0000     -10.206030      -277.7202 
   8   1.0000     -10.202588      -277.6265 
   9   1.0000     -10.201758      -277.6040 
  10   1.0000     -10.174281      -276.8563 
  11   1.0000     -10.169750      -276.7330 
  12   1.0000     -10.164476      -276.5894 
  13   1.0000     -10.163217      -276.5552 
  14   1.0000     -10.159011      -276.4408 
  15   1.0000     -10.158524      -276.4275 
  16   1.0000     -10.158266      -276.4205 
  17   1.0000     -10.157773      -276.4070 
  18   1.0000     -10.157760      -276.4067 
  19   1.0000     -10.157730      -276.4059 
  20   1.0000     -10.157484      -276.3992 
  21   1.0000     -10.156369      -276.3689 
  22   1.0000     -10.151695      -276.2417 
  23   1.0000      -1.039532       -28.2871 
  24   1.0000      -1.019967       -27.7547 
  25   1.0000      -0.949558       -25.8388 
  26   1.0000      -0.946491       -25.7553 
  27   1.0000      -0.812107       -22.0986 
  28   1.0000      -0.801999       -21.8235 
  29   1.0000      -0.789427       -21.4814 
  30   1.0000      -0.755843       -20.5675 
  31   1.0000      -0.736583       -20.0434 
  32   1.0000      -0.714507       -19.4427 
  33   1.0000      -0.696477       -18.9521 
  34   1.0000      -0.683154       -18.5896 
  35   1.0000      -0.679564       -18.4919 
  36   1.0000      -0.669432       -18.2162 
  37   1.0000      -0.650095       -17.6900 
  38   1.0000      -0.621746       -16.9186 
  39   1.0000      -0.611821       -16.6485 
  40   1.0000      -0.594502       -16.1772 
  41   1.0000      -0.544630       -14.8201 
  42   1.0000      -0.536212       -14.5911 
  43   1.0000      -0.507940       -13.8218 
  44   1.0000      -0.499400       -13.5894 
  45   1.0000      -0.493115       -13.4183 
  46   1.0000      -0.477701       -12.9989 
  47   1.0000      -0.463679       -12.6174 
  48   1.0000      -0.455822       -12.4036 
  49   1.0000      -0.451170       -12.2769 
  50   1.0000      -0.446399       -12.1471 
  51   1.0000      -0.429990       -11.7006 
  52   1.0000      -0.426175       -11.5968 
  53   1.0000      -0.422977       -11.5098 
  54   1.0000      -0.420146       -11.4328 
  55   1.0000      -0.417964       -11.3734 
  56   1.0000      -0.415744       -11.3130 
  57   1.0000      -0.401022       -10.9124 
  58   1.0000      -0.395934       -10.7739 
  59   1.0000      -0.394270       -10.7286 
  60   1.0000      -0.380135       -10.3440 
  61   1.0000      -0.376196       -10.2368 
  62   1.0000      -0.371974       -10.1219 
  63   1.0000      -0.371357       -10.1052 
  64   1.0000      -0.368007       -10.0140 
  65   1.0000      -0.362860        -9.8739 
  66   1.0000      -0.360641        -9.8135 
  67   1.0000      -0.356399        -9.6981 
  68   1.0000      -0.354204        -9.6384 
  69   1.0000      -0.346784        -9.4365 
  70   1.0000      -0.342039        -9.3074 
  71   1.0000      -0.334066        -9.0904 
  72   1.0000      -0.330973        -9.0062 
  73   1.0000      -0.325604        -8.8601 
  74   1.0000      -0.318087        -8.6556 
  75   1.0000      -0.312513        -8.5039 
  76   1.0000      -0.304423        -8.2838 
  77   1.0000      -0.298465        -8.1217 
  78   1.0000      -0.283817        -7.7231 
  79   1.0000      -0.256612        -6.9828 
  80   1.0000      -0.224339        -6.1046 
  81   1.0000      -0.218390        -5.9427 
  82   1.0000      -0.211550        -5.7566 
  83   1.0000      -0.206602        -5.6219 
  84   1.0000      -0.202131        -5.5003 
  85   1.0000      -0.192456        -5.2370 
  86   0.0000      -0.060023        -1.6333 
  87   0.0000       0.033356         0.9077 
  88   0.0000       0.038523         1.0483 
  89   0.0000       0.055275         1.5041 
  90   0.0000       0.082165         2.2358 
  91   0.0000       0.099105         2.6968 
  92   0.0000       0.107121         2.9149 
  93   0.0000       0.118376         3.2212 
  94   0.0000       0.120804         3.2872 
  95   0.0000       0.129020         3.5108 
  96   0.0000       0.135864         3.6970 
  97   0.0000       0.145161         3.9500 
  98   0.0000       0.147509         4.0139 
  99   0.0000       0.155089         4.2202 
 100   0.0000       0.159087         4.3290 
 101   0.0000       0.159564         4.3419 
 102   0.0000       0.162095         4.4108 
 103   0.0000       0.164781         4.4839 
 104   0.0000       0.167820         4.5666 
 105   0.0000       0.170633         4.6432 
 106   0.0000       0.177212         4.8222 
 107   0.0000       0.185965         5.0604 
 108   0.0000       0.188141         5.1196 
 109   0.0000       0.188315         5.1243 
 110   0.0000       0.191049         5.1987 
 111   0.0000       0.197264         5.3678 
 112   0.0000       0.200869         5.4659 
 113   0.0000       0.213144         5.7999 
 114   0.0000       0.218147         5.9361 
 115   0.0000       0.223665         6.0862 
 116   0.0000       0.230354         6.2683 
 117   0.0000       0.232553         6.3281 
 118   0.0000       0.239708         6.5228 
 119   0.0000       0.245566         6.6822 
 120   0.0000       0.254664         6.9298 
 121   0.0000       0.256870         6.9898 
 122   0.0000       0.263211         7.1623 
 123   0.0000       0.269330         7.3289 
 124   0.0000       0.274440         7.4679 
 125   0.0000       0.281249         7.6532 
 126   0.0000       0.298270         8.1164 
 127   0.0000       0.313457         8.5296 
 128   0.0000       0.326791         8.8924 
 129   0.0000       0.327632         8.9153 
 130   0.0000       0.349579         9.5125 
 131   0.0000       0.358325         9.7505 
 132   0.0000       0.373826        10.1723 
 133   0.0000       0.389736        10.6052 
 134   0.0000       0.421837        11.4788 
 135   0.0000       0.434442        11.8218 
 136   0.0000       0.448351        12.2002 
 137   0.0000       0.451835        12.2950 
 138   0.0000       0.470217        12.7953 
 139   0.0000       0.500448        13.6179 
 140   0.0000       0.506118        13.7722 
 141   0.0000       0.511818        13.9273 
 142   0.0000       0.519603        14.1391 
 143   0.0000       0.527610        14.3570 
 144   0.0000       0.533229        14.5099 
 145   0.0000       0.536248        14.5920 
 146   0.0000       0.538373        14.6499 
 147   0.0000       0.541253        14.7282 
 148   0.0000       0.552425        15.0322 
 149   0.0000       0.555771        15.1233 
 150   0.0000       0.559381        15.2215 
 151   0.0000       0.563398        15.3308 
 152   0.0000       0.571713        15.5571 
 153   0.0000       0.574570        15.6348 
 154   0.0000       0.578854        15.7514 
 155   0.0000       0.583588        15.8802 
 156   0.0000       0.590701        16.0738 
 157   0.0000       0.600408        16.3379 
 158   0.0000       0.608905        16.5692 
 159   0.0000       0.621134        16.9019 
 160   0.0000       0.631893        17.1947 
 161   0.0000       0.636494        17.3199 
 162   0.0000       0.641183        17.4475 
 163   0.0000       0.648741        17.6531 
 164   0.0000       0.651789        17.7361 
 165   0.0000       0.665298        18.1037 
 166   0.0000       0.673505        18.3270 
 167   0.0000       0.683619        18.6022 
 168   0.0000       0.695320        18.9206 
 169   0.0000       0.702616        19.1191 
 170   0.0000       0.704478        19.1698 
 171   0.0000       0.717773        19.5316 
 172   0.0000       0.723962        19.7000 
 173   0.0000       0.730115        19.8674 
 174   0.0000       0.736165        20.0321 
 175   0.0000       0.742004        20.1910 
 176   0.0000       0.746709        20.3190 
 177   0.0000       0.752658        20.4809 
 178   0.0000       0.758743        20.6465 
 179   0.0000       0.768082        20.9006 
 180   0.0000       0.773651        21.0521 
 181   0.0000       0.781548        21.2670 
 182   0.0000       0.801273        21.8037 
 183   0.0000       0.808277        21.9943 
 184   0.0000       0.810494        22.0547 
 185   0.0000       0.815643        22.1948 
 186   0.0000       0.825344        22.4587 
 187   0.0000       0.834619        22.7111 
 188   0.0000       0.846067        23.0227 
 189   0.0000       0.850262        23.1368 
 190   0.0000       0.860662        23.4198 
 191   0.0000       0.866647        23.5827 
 192   0.0000       0.869974        23.6732 
 193   0.0000       0.878149        23.8957 
 194   0.0000       0.881879        23.9971 
 195   0.0000       0.886237        24.1157 
 196   0.0000       0.888960        24.1898 
 197   0.0000       0.894484        24.3401 
 198   0.0000       0.905380        24.6367 
 199   0.0000       0.906632        24.6707 
 200   0.0000       0.915231        24.9047 
 201   0.0000       0.921676        25.0801 
 202   0.0000       0.929697        25.2983 
 203   0.0000       0.934832        25.4381 
 204   0.0000       0.938993        25.5513 
 205   0.0000       0.950603        25.8672 
 206   0.0000       0.955515        26.0009 
 207   0.0000       0.958252        26.0754 
 208   0.0000       0.960156        26.1272 
 209   0.0000       0.964277        26.2393 
 210   0.0000       0.965503        26.2727 
 211   0.0000       0.970956        26.4211 
 212   0.0000       0.978878        26.6366 
 213   0.0000       0.984218        26.7819 
 214   0.0000       0.992944        27.0194 
 215   0.0000       0.998113        27.1600 
 216   0.0000       1.008192        27.4343 
 217   0.0000       1.009729        27.4761 
 218   0.0000       1.014809        27.6144 
 219   0.0000       1.031945        28.0807 
 220   0.0000       1.035575        28.1794 
 221   0.0000       1.047797        28.5120 
 222   0.0000       1.055943        28.7337 
 223   0.0000       1.065321        28.9889 
 224   0.0000       1.069766        29.1098 
 225   0.0000       1.088124        29.6094 
 226   0.0000       1.099400        29.9162 
 227   0.0000       1.109899        30.2019 
 228   0.0000       1.124405        30.5966 
 229   0.0000       1.137097        30.9420 
 230   0.0000       1.162933        31.6450 
 231   0.0000       1.173782        31.9402 
 232   0.0000       1.185173        32.2502 
 233   0.0000       1.204302        32.7707 
 234   0.0000       1.222377        33.2626 
 235   0.0000       1.229419        33.4542 
 236   0.0000       1.231163        33.5016 
 237   0.0000       1.236272        33.6407 
 238   0.0000       1.255930        34.1756 
 239   0.0000       1.262355        34.3504 
 240   0.0000       1.271788        34.6071 
 241   0.0000       1.277561        34.7642 
 242   0.0000       1.300208        35.3805 
 243   0.0000       1.328144        36.1406 
 244   0.0000       1.343826        36.5674 
 245   0.0000       1.349725        36.7279 
 246   0.0000       1.366850        37.1939 
 247   0.0000       1.395209        37.9656 
 248   0.0000       1.408683        38.3322 
 249   0.0000       1.420557        38.6553 
 250   0.0000       1.431052        38.9409 
 251   0.0000       1.436318        39.0842 
 252   0.0000       1.444848        39.3163 
 253   0.0000       1.447273        39.3823 
 254   0.0000       1.452675        39.5293 
 255   0.0000       1.477025        40.1919 
 256   0.0000       1.486733        40.4560 
 257   0.0000       1.499110        40.7929 
 258   0.0000       1.515712        41.2446 
 259   0.0000       1.529712        41.6256 
 260   0.0000       1.540880        41.9295 
 261   0.0000       1.557470        42.3809 
 262   0.0000       1.570053        42.7233 
 263   0.0000       1.597589        43.4726 
 264   0.0000       1.635867        44.5142 
 265   0.0000       1.671620        45.4871 
 266   0.0000       1.688968        45.9592 
 267   0.0000       1.699081        46.2343 
 268   0.0000       1.724230        46.9187 
 269   0.0000       1.741774        47.3961 
 270   0.0000       1.749260        47.5998 
 271   0.0000       1.772895        48.2429 
 272   0.0000       1.773368        48.2558 
 273   0.0000       1.790401        48.7193 
 274   0.0000       1.797419        48.9102 
 275   0.0000       1.810865        49.2761 
 276   0.0000       1.813164        49.3387 
 277   0.0000       1.830807        49.8188 
 278   0.0000       1.831019        49.8246 
 279   0.0000       1.841952        50.1221 
 280   0.0000       1.847223        50.2655 
 281   0.0000       1.861215        50.6462 
 282   0.0000       1.866845        50.7994 
 283   0.0000       1.869906        50.8827 
 284   0.0000       1.885626        51.3105 
 285   0.0000       1.891365        51.4666 
 286   0.0000       1.904717        51.8300 
 287   0.0000       1.910751        51.9942 
 288   0.0000       1.922742        52.3205 
 289   0.0000       1.925530        52.3963 
 290   0.0000       1.928198        52.4689 
 291   0.0000       1.939077        52.7650 
 292   0.0000       1.950930        53.0875 
 293   0.0000       1.970223        53.6125 
 294   0.0000       1.977318        53.8056 
 295   0.0000       1.980667        53.8967 
 296   0.0000       1.997410        54.3523 
 297   0.0000       2.015240        54.8375 
 298   0.0000       2.021933        55.0196 
 299   0.0000       2.031280        55.2739 
 300   0.0000       2.037460        55.4421 
 301   0.0000       2.051831        55.8332 
 302   0.0000       2.055958        55.9455 
 303   0.0000       2.071487        56.3680 
 304   0.0000       2.077662        56.5361 
 305   0.0000       2.084728        56.7283 
 306   0.0000       2.089942        56.8702 
 307   0.0000       2.106072        57.3091 
 308   0.0000       2.116069        57.5812 
 309   0.0000       2.126452        57.8637 
 310   0.0000       2.132617        58.0315 
 311   0.0000       2.153464        58.5987 
 312   0.0000       2.162938        58.8565 
 313   0.0000       2.187942        59.5369 
 314   0.0000       2.195355        59.7386 
 315   0.0000       2.210406        60.1482 
 316   0.0000       2.220441        60.4213 
 317   0.0000       2.232781        60.7570 
 318   0.0000       2.241140        60.9845 
 319   0.0000       2.245100        61.0923 
 320   0.0000       2.256452        61.4012 
 321   0.0000       2.267662        61.7062 
 322   0.0000       2.293471        62.4085 
 323   0.0000       2.297491        62.5179 
 324   0.0000       2.304199        62.7004 
 325   0.0000       2.319354        63.1128 
 326   0.0000       2.338707        63.6394 
 327   0.0000       2.348050        63.8937 
 328   0.0000       2.356335        64.1191 
 329   0.0000       2.369935        64.4892 
 330   0.0000       2.376778        64.6754 
 331   0.0000       2.381868        64.8139 
 332   0.0000       2.392554        65.1047 
 333   0.0000       2.401688        65.3533 
 334   0.0000       2.403744        65.4092 
 335   0.0000       2.421936        65.9042 
 336   0.0000       2.430366        66.1336 
 337   0.0000       2.437889        66.3383 
 338   0.0000       2.459788        66.9342 
 339   0.0000       2.462343        67.0038 
 340   0.0000       2.477675        67.4210 
 341   0.0000       2.497020        67.9474 
 342   0.0000       2.507388        68.2295 
 343   0.0000       2.526416        68.7473 
 344   0.0000       2.537650        69.0530 
 345   0.0000       2.546218        69.2861 
 346   0.0000       2.557720        69.5991 
 347   0.0000       2.574704        70.0613 
 348   0.0000       2.594313        70.5949 
 349   0.0000       2.614918        71.1555 
 350   0.0000       2.642904        71.9171 
 351   0.0000       2.674287        72.7710 
 352   0.0000       2.686401        73.1007 
 353   0.0000       2.691810        73.2479 
 354   0.0000       2.697711        73.4084 
 355   0.0000       2.719835        74.0105 
 356   0.0000       2.727317        74.2141 
 357   0.0000       2.777167        75.5706 
 358   0.0000       2.802264        76.2535 
 359   0.0000       2.815634        76.6173 
 360   0.0000       2.862037        77.8800 
 361   0.0000       2.904859        79.0452 
 362   0.0000       2.915054        79.3227 
 363   0.0000       2.943342        80.0924 
 364   0.0000       2.961707        80.5922 
 365   0.0000       2.992183        81.4214 
 366   0.0000       3.031820        82.5000 
 367   0.0000       3.054309        83.1120 
 368   0.0000       3.066483        83.4432 
 369   0.0000       3.085778        83.9683 
 370   0.0000       3.099306        84.3364 
 371   0.0000       3.159891        85.9850 
 372   0.0000       3.381589        92.0177 
 373   0.0000       3.436564        93.5137 

                    ********************************
                    * MULLIKEN POPULATION ANALYSIS *
                    ********************************

--------------------------------------------
MULLIKEN ATOMIC CHARGES AND SPIN POPULATIONS
--------------------------------------------
   0 O :   -0.619882    0.239040
   1 C :    0.262731    0.107216
   2 C :    0.184626    0.027071
   3 O :   -0.526056    0.002393
   4 C :   -0.218446    0.001298
   5 C :    0.206295    0.070025
   6 O :   -0.519226    0.012854
   7 C :   -0.208436    0.000026
   8 C :    0.011467    0.091013
   9 C :   -0.524562   -0.009663
  10 C :    0.009404    0.069589
  11 C :   -0.387297   -0.007657
  12 C :   -0.184112    0.002143
  13 C :    0.175390    0.001468
  14 C :   -0.527588    0.000111
  15 C :   -0.336701   -0.000033
  16 C :    0.250486    0.109102
  17 O :   -0.616542    0.271036
  18 H :    0.158405    0.000060
  19 H :    0.143952   -0.000404
  20 H :    0.159394    0.000047
  21 H :    0.160801    0.000113
  22 H :    0.156537    0.001203
  23 H :    0.160767    0.000548
  24 H :    0.147973    0.003449
  25 H :    0.150835   -0.000092
  26 H :    0.151760    0.005540
  27 H :    0.150555    0.001713
  28 H :    0.148276    0.000561
  29 H :    0.118117   -0.000216
  30 H :    0.154408   -0.000006
  31 H :    0.152783   -0.000017
  32 H :    0.165055    0.000153
  33 H :    0.150634   -0.000012
  34 H :    0.141671    0.000032
  35 C :   -0.316072    0.000088
  36 H :    0.149445   -0.000007
  37 H :    0.145037    0.000184
  38 C :   -0.179145    0.000034
  39 H :    0.124404   -0.000002
  40 C :    0.171279   -0.000004
  41 C :   -0.528135    0.000001
  42 H :    0.160647   -0.000000
  43 H :    0.163256    0.000001
  44 H :    0.157643   -0.000000
  45 C :   -0.519138    0.000002
  46 H :    0.155712    0.000000
  47 H :    0.156098    0.000000
  48 H :    0.155492   -0.000001
Sum of atomic charges         :   -1.0000000
Sum of atomic spin populations:    1.0000000

-----------------------------------------------------
MULLIKEN REDUCED ORBITAL CHARGES AND SPIN POPULATIONS
-----------------------------------------------------
CHARGE
  0 O s       :     3.863983  s :     3.863983
      pz      :     1.525090  p :     4.733659
      px      :     1.506295
      py      :     1.702274
      dz2     :     0.002921  d :     0.022240
      dxz     :     0.004796
      dyz     :     0.002941
      dx2y2   :     0.005175
      dxy     :     0.006407
  1 C s       :     3.103611  s :     3.103611
      pz      :     0.909483  p :     2.550863
      px      :     0.807209
      py      :     0.834171
      dz2     :     0.007797  d :     0.082795
      dxz     :     0.014056
      dyz     :     0.011009
      dx2y2   :     0.029863
      dxy     :     0.020070
  2 C s       :     3.124074  s :     3.124074
      pz      :     1.013535  p :     2.626095
      px      :     0.729771
      py      :     0.882789
      dz2     :     0.006609  d :     0.065206
      dxz     :     0.012528
      dyz     :     0.008497
      dx2y2   :     0.018620
      dxy     :     0.018951
  3 O s       :     3.870432  s :     3.870432
      pz      :     1.605825  p :     4.627037
      px      :     1.235201
      py      :     1.786011
      dz2     :     0.004671  d :     0.028586
      dxz     :     0.010358
      dyz     :     0.003882
      dx2y2   :     0.004394
      dxy     :     0.005281
  4 C s       :     3.253780  s :     3.253780
      pz      :     0.966933  p :     2.906557
      px      :     0.830243
      py      :     1.109381
      dz2     :     0.008206  d :     0.058108
      dxz     :     0.016361
      dyz     :     0.011506
      dx2y2   :     0.012584
      dxy     :     0.009451
  5 C s       :     3.132152  s :     3.132152
      pz      :     1.010084  p :     2.594643
      px      :     0.952009
      py      :     0.632550
      dz2     :     0.006081  d :     0.066910
      dxz     :     0.006192
      dyz     :     0.016368
      dx2y2   :     0.020060
      dxy     :     0.018208
  6 O s       :     3.864036  s :     3.864036
      pz      :     1.803095  p :     4.627350
      px      :     1.558521
      py      :     1.265733
      dz2     :     0.003686  d :     0.027841
      dxz     :     0.003094
      dyz     :     0.005376
      dx2y2   :     0.008346
      dxy     :     0.007339
  7 C s       :     3.254216  s :     3.254216
      pz      :     1.090138  p :     2.895882
      px      :     0.870116
      py      :     0.935628
      dz2     :     0.009001  d :     0.058338
      dxz     :     0.017380
      dyz     :     0.005085
      dx2y2   :     0.011378
      dxy     :     0.015494
  8 C s       :     3.180839  s :     3.180839
      pz      :     1.005505  p :     2.768641
      px      :     0.939401
      py      :     0.823735
      dz2     :     0.003776  d :     0.039052
      dxz     :     0.005974
      dyz     :     0.006313
      dx2y2   :     0.011209
      dxy     :     0.011780
  9 C s       :     3.294214  s :     3.294214
      pz      :     1.078794  p :     3.194957
      px      :     1.081211
      py      :     1.034952
      dz2     :     0.005029  d :     0.035391
      dxz     :     0.007457
      dyz     :     0.008645
      dx2y2   :     0.008583
      dxy     :     0.005678
 10 C s       :     3.179835  s :     3.179835
      pz      :     0.992001  p :     2.771829
      px      :     0.873034
      py      :     0.906794
      dz2     :     0.003586  d :     0.038932
      dxz     :     0.006239
      dyz     :     0.005978
      dx2y2   :     0.012952
      dxy     :     0.010177
 11 C s       :     3.264711  s :     3.264711
      pz      :     1.009278  p :     3.081510
      px      :     1.024431
      py      :     1.047802
      dz2     :     0.004054  d :     0.041075
      dxz     :     0.009794
      dyz     :     0.012359
      dx2y2   :     0.006608
      dxy     :     0.008260
 12 C s       :     3.205312  s :     3.205312
      pz      :     0.957381  p :     2.942627
      px      :     0.967188
      py      :     1.018059
      dz2     :     0.004610  d :     0.036173
      dxz     :     0.011400
      dyz     :     0.005870
      dx2y2   :     0.005850
      dxy     :     0.008442
 13 C s       :     3.124136  s :     3.124136
      pz      :     0.851860  p :     2.659787
      px      :     0.891984
      py      :     0.915943
      dz2     :     0.006805  d :     0.040687
      dxz     :     0.011829
      dyz     :     0.005460
      dx2y2   :     0.006902
      dxy     :     0.009692
 14 C s       :     3.307005  s :     3.307005
      pz      :     1.034980  p :     3.185159
      px      :     1.083539
      py      :     1.066639
      dz2     :     0.004203  d :     0.035424
      dxz     :     0.008504
      dyz     :     0.010077
      dx2y2   :     0.002044
      dxy     :     0.010597
 15 C s       :     3.263251  s :     3.263251
      pz      :     1.015809  p :     3.033319
      px      :     1.044471
      py      :     0.973039
      dz2     :     0.005816  d :     0.040130
      dxz     :     0.010509
      dyz     :     0.008009
      dx2y2   :     0.004810
      dxy     :     0.010986
 16 C s       :     3.103584  s :     3.103584
      pz      :     0.919040  p :     2.564304
      px      :     0.809552
      py      :     0.835711
      dz2     :     0.006620  d :     0.081626
      dxz     :     0.013765
      dyz     :     0.010221
      dx2y2   :     0.029132
      dxy     :     0.021889
 17 O s       :     3.861083  s :     3.861083
      pz      :     1.516949  p :     4.733176
      px      :     1.511818
      py      :     1.704409
      dz2     :     0.002570  d :     0.022284
      dxz     :     0.004747
      dyz     :     0.002727
      dx2y2   :     0.005446
      dxy     :     0.006793
 18 H s       :     0.841595  s :     0.841595
 19 H s       :     0.856048  s :     0.856048
 20 H s       :     0.840606  s :     0.840606
 21 H s       :     0.839199  s :     0.839199
 22 H s       :     0.843463  s :     0.843463
 23 H s       :     0.839233  s :     0.839233
 24 H s       :     0.852027  s :     0.852027
 25 H s       :     0.849165  s :     0.849165
 26 H s       :     0.848240  s :     0.848240
 27 H s       :     0.849445  s :     0.849445
 28 H s       :     0.851724  s :     0.851724
 29 H s       :     0.881883  s :     0.881883
 30 H s       :     0.845592  s :     0.845592
 31 H s       :     0.847217  s :     0.847217
 32 H s       :     0.834945  s :     0.834945
 33 H s       :     0.849366  s :     0.849366
 34 H s       :     0.858329  s :     0.858329
 35 C s       :     3.257187  s :     3.257187
      pz      :     1.025531  p :     3.018455
      px      :     1.010546
      py      :     0.982378
      dz2     :     0.003425  d :     0.040430
      dxz     :     0.010269
      dyz     :     0.011262
      dx2y2   :     0.008130
      dxy     :     0.007345
 36 H s       :     0.850555  s :     0.850555
 37 H s       :     0.854963  s :     0.854963
 38 C s       :     3.195351  s :     3.195351
      pz      :     0.998184  p :     2.948003
      px      :     0.944245
      py      :     1.005574
      dz2     :     0.003858  d :     0.035792
      dxz     :     0.007752
      dyz     :     0.007635
      dx2y2   :     0.009661
      dxy     :     0.006885
 39 H s       :     0.875596  s :     0.875596
 40 C s       :     3.121917  s :     3.121917
      pz      :     0.877025  p :     2.665523
      px      :     0.902375
      py      :     0.886122
      dz2     :     0.005403  d :     0.041281
      dxz     :     0.010389
      dyz     :     0.006564
      dx2y2   :     0.010524
      dxy     :     0.008402
 41 C s       :     3.302732  s :     3.302732
      pz      :     1.051019  p :     3.190314
      px      :     1.094871
      py      :     1.044424
      dz2     :     0.002536  d :     0.035089
      dxz     :     0.011735
      dyz     :     0.008408
      dx2y2   :     0.009750
      dxy     :     0.002660
 42 H s       :     0.839353  s :     0.839353
 43 H s       :     0.836744  s :     0.836744
 44 H s       :     0.842357  s :     0.842357
 45 C s       :     3.305165  s :     3.305165
      pz      :     1.053941  p :     3.178697
      px      :     1.041298
      py      :     1.083458
      dz2     :     0.002186  d :     0.035276
      dxz     :     0.009733
      dyz     :     0.010509
      dx2y2   :     0.008086
      dxy     :     0.004762
 46 H s       :     0.844288  s :     0.844288
 47 H s       :     0.843902  s :     0.843902
 48 H s       :     0.844508  s :     0.844508

SPIN
  0 O s       :     0.006826  s :     0.006826
      pz      :     0.192888  p :     0.233162
      px      :     0.036742
      py      :     0.003532
      dz2     :    -0.000153  d :    -0.000948
      dxz     :    -0.000321
      dyz     :    -0.000261
      dx2y2   :    -0.000152
      dxy     :    -0.000061
  1 C s       :     0.007265  s :     0.007265
      pz      :     0.086118  p :     0.096452
      px      :     0.012715
      py      :    -0.002380
      dz2     :     0.000681  d :     0.003499
      dxz     :     0.001482
      dyz     :     0.001009
      dx2y2   :     0.000323
      dxy     :     0.000004
  2 C s       :    -0.001292  s :    -0.001292
      pz      :     0.027769  p :     0.027318
      px      :     0.002544
      py      :    -0.002995
      dz2     :    -0.000098  d :     0.001045
      dxz     :    -0.000082
      dyz     :     0.001000
      dx2y2   :     0.000067
      dxy     :     0.000157
  3 O s       :     0.000118  s :     0.000118
      pz      :     0.003252  p :     0.002183
      px      :    -0.000425
      py      :    -0.000644
      dz2     :    -0.000003  d :     0.000092
      dxz     :     0.000047
      dyz     :     0.000029
      dx2y2   :    -0.000001
      dxy     :     0.000019
  4 C s       :     0.000265  s :     0.000265
      pz      :     0.000765  p :     0.001016
      px      :     0.000113
      py      :     0.000138
      dz2     :     0.000004  d :     0.000016
      dxz     :     0.000008
      dyz     :    -0.000004
      dx2y2   :    -0.000005
      dxy     :     0.000014
  5 C s       :     0.002834  s :     0.002834
      pz      :     0.059670  p :     0.066284
      px      :     0.007291
      py      :    -0.000677
      dz2     :     0.000393  d :     0.000907
      dxz     :     0.000412
      dyz     :     0.000070
      dx2y2   :     0.000004
      dxy     :     0.000028
  6 O s       :     0.000396  s :     0.000396
      pz      :     0.014177  p :     0.012271
      px      :    -0.000212
      py      :    -0.001694
      dz2     :     0.000013  d :     0.000187
      dxz     :     0.000007
      dyz     :     0.000129
      dx2y2   :    -0.000012
      dxy     :     0.000050
  7 C s       :    -0.000016  s :    -0.000016
      pz      :    -0.000392  p :    -0.000088
      px      :     0.000072
      py      :     0.000232
      dz2     :     0.000006  d :     0.000131
      dxz     :     0.000103
      dyz     :     0.000012
      dx2y2   :    -0.000005
      dxy     :     0.000014
  8 C s       :     0.005714  s :     0.005714
      pz      :     0.073255  p :     0.084449
      px      :     0.009769
      py      :     0.001425
      dz2     :     0.000279  d :     0.000850
      dxz     :     0.000503
      dyz     :    -0.000055
      dx2y2   :     0.000105
      dxy     :     0.000018
  9 C s       :    -0.002414  s :    -0.002414
      pz      :    -0.002227  p :    -0.007869
      px      :    -0.001121
      py      :    -0.004520
      dz2     :    -0.000006  d :     0.000619
      dxz     :     0.000001
      dyz     :     0.000544
      dx2y2   :     0.000026
      dxy     :     0.000054
 10 C s       :     0.002978  s :     0.002978
      pz      :     0.061328  p :     0.065461
      px      :     0.008423
      py      :    -0.004290
      dz2     :    -0.000157  d :     0.001150
      dxz     :    -0.000012
      dyz     :     0.001205
      dx2y2   :     0.000055
      dxy     :     0.000060
 11 C s       :    -0.002224  s :    -0.002224
      pz      :    -0.001550  p :    -0.005918
      px      :    -0.002514
      py      :    -0.001853
      dz2     :     0.000059  d :     0.000485
      dxz     :     0.000193
      dyz     :     0.000140
      dx2y2   :     0.000034
      dxy     :     0.000058
 12 C s       :     0.000592  s :     0.000592
      pz      :     0.001543  p :     0.001527
      px      :    -0.000002
      py      :    -0.000014
      dz2     :     0.000002  d :     0.000023
      dxz     :     0.000012
      dyz     :    -0.000001
      dx2y2   :    -0.000001
      dxy     :     0.000012
 13 C s       :     0.000115  s :     0.000115
      pz      :     0.000376  p :     0.001333
      px      :     0.000070
      py      :     0.000888
      dz2     :     0.000002  d :     0.000020
      dxz     :     0.000013
      dyz     :    -0.000002
      dx2y2   :    -0.000001
      dxy     :     0.000008
 14 C s       :     0.000006  s :     0.000006
      pz      :     0.000067  p :     0.000094
      px      :     0.000043
      py      :    -0.000016
      dz2     :     0.000000  d :     0.000010
      dxz     :     0.000002
      dyz     :     0.000005
      dx2y2   :     0.000001
      dxy     :     0.000002
 15 C s       :    -0.000021  s :    -0.000021
      pz      :     0.000023  p :    -0.000020
      px      :    -0.000034
      py      :    -0.000008
      dz2     :     0.000003  d :     0.000008
      dxz     :     0.000000
      dyz     :     0.000000
      dx2y2   :     0.000003
      dxy     :     0.000003
 16 C s       :     0.006502  s :     0.006502
      pz      :     0.091201  p :     0.098625
      px      :     0.010145
      py      :    -0.002722
      dz2     :     0.000262  d :     0.003976
      dxz     :     0.001920
      dyz     :     0.001332
      dx2y2   :     0.000446
      dxy     :     0.000016
 17 O s       :     0.007829  s :     0.007829
      pz      :     0.227414  p :     0.264258
      px      :     0.029383
      py      :     0.007462
      dz2     :    -0.000053  d :    -0.001051
      dxz     :    -0.000466
      dyz     :    -0.000314
      dx2y2   :    -0.000165
      dxy     :    -0.000053
 18 H s       :     0.000060  s :     0.000060
 19 H s       :    -0.000404  s :    -0.000404
 20 H s       :     0.000047  s :     0.000047
 21 H s       :     0.000113  s :     0.000113
 22 H s       :     0.001203  s :     0.001203
 23 H s       :     0.000548  s :     0.000548
 24 H s       :     0.003449  s :     0.003449
 25 H s       :    -0.000092  s :    -0.000092
 26 H s       :     0.005540  s :     0.005540
 27 H s       :     0.001713  s :     0.001713
 28 H s       :     0.000561  s :     0.000561
 29 H s       :    -0.000216  s :    -0.000216
 30 H s       :    -0.000006  s :    -0.000006
 31 H s       :    -0.000017  s :    -0.000017
 32 H s       :     0.000153  s :     0.000153
 33 H s       :    -0.000012  s :    -0.000012
 34 H s       :     0.000032  s :     0.000032
 35 C s       :     0.000030  s :     0.000030
      pz      :     0.000013  p :     0.000058
      px      :     0.000039
      py      :     0.000006
      dz2     :     0.000000  d :    -0.000000
      dxz     :     0.000000
      dyz     :    -0.000001
      dx2y2   :    -0.000000
      dxy     :     0.000000
 36 H s       :    -0.000007  s :    -0.000007
 37 H s       :     0.000184  s :     0.000184
 38 C s       :     0.000015  s :     0.000015
      pz      :     0.000004  p :     0.000019
      px      :     0.000011
      py      :     0.000004
      dz2     :     0.000000  d :     0.000000
      dxz     :     0.000000
      dyz     :    -0.000000
      dx2y2   :     0.000000
      dxy     :     0.000000
 39 H s       :    -0.000002  s :    -0.000002
 40 C s       :     0.000001  s :     0.000001
      pz      :    -0.000005  p :    -0.000004
      px      :     0.000001
      py      :    -0.000001
      dz2     :     0.000000  d :     0.000000
      dxz     :     0.000000
      dyz     :     0.000000
      dx2y2   :     0.000000
      dxy     :     0.000000
 41 C s       :     0.000001  s :     0.000001
      pz      :     0.000000  p :     0.000001
      px      :     0.000000
      py      :     0.000000
      dz2     :    -0.000000  d :    -0.000000
      dxz     :    -0.000000
      dyz     :    -0.000000
      dx2y2   :    -0.000000
      dxy     :     0.000000
 42 H s       :    -0.000000  s :    -0.000000
 43 H s       :     0.000001  s :     0.000001
 44 H s       :    -0.000000  s :    -0.000000
 45 C s       :     0.000000  s :     0.000000
      pz      :     0.000001  p :     0.000002
      px      :     0.000001
      py      :     0.000000
      dz2     :    -0.000000  d :     0.000000
      dxz     :    -0.000000
      dyz     :     0.000000
      dx2y2   :    -0.000000
      dxy     :     0.000000
 46 H s       :     0.000000  s :     0.000000
 47 H s       :     0.000000  s :     0.000000
 48 H s       :    -0.000001  s :    -0.000001


                     *******************************
                     * LOEWDIN POPULATION ANALYSIS *
                     *******************************

-------------------------------------------
LOEWDIN ATOMIC CHARGES AND SPIN POPULATIONS
-------------------------------------------
   0 O :   -0.407186    0.234372
   1 C :    0.021275    0.106637
   2 C :   -0.027575    0.032512
   3 O :   -0.217104    0.003861
   4 C :   -0.210656    0.000912
   5 C :    0.003389    0.064232
   6 O :   -0.194548    0.016232
   7 C :   -0.204799    0.000735
   8 C :   -0.076584    0.084369
   9 C :   -0.363396   -0.003146
  10 C :   -0.070641    0.068421
  11 C :   -0.235698   -0.002263
  12 C :   -0.159389    0.002487
  13 C :   -0.040428    0.001261
  14 C :   -0.364124    0.000190
  15 C :   -0.230737    0.000037
  16 C :    0.019180    0.112005
  17 O :   -0.401877    0.265302
  18 H :    0.128210    0.000074
  19 H :    0.112216   -0.000240
  20 H :    0.123374    0.000385
  21 H :    0.128437    0.000074
  22 H :    0.122617    0.000756
  23 H :    0.123373    0.000516
  24 H :    0.129668    0.003136
  25 H :    0.128074   -0.000024
  26 H :    0.131157    0.004908
  27 H :    0.130430    0.001458
  28 H :    0.132607    0.000532
  29 H :    0.121711   -0.000146
  30 H :    0.130303    0.000001
  31 H :    0.129963   -0.000009
  32 H :    0.132379    0.000112
  33 H :    0.130837   -0.000004
  34 H :    0.126432    0.000030
  35 C :   -0.235078    0.000161
  36 H :    0.130216   -0.000005
  37 H :    0.127423    0.000110
  38 C :   -0.173897    0.000019
  39 H :    0.125246   -0.000000
  40 C :   -0.038809   -0.000001
  41 C :   -0.368713    0.000000
  42 H :    0.135402   -0.000000
  43 H :    0.132596    0.000000
  44 H :    0.133561   -0.000000
  45 C :   -0.362314    0.000002
  46 H :    0.130545    0.000000
  47 H :    0.131688    0.000000
  48 H :    0.131242   -0.000001

----------------------------------------------------
LOEWDIN REDUCED ORBITAL CHARGES AND SPIN POPULATIONS
----------------------------------------------------
CHARGE
  0 O s       :     3.586182  s :     3.586182
      pz      :     1.521813  p :     4.774483
      px      :     1.543811
      py      :     1.708859
      dz2     :     0.006020  d :     0.046521
      dxz     :     0.009379
      dyz     :     0.005437
      dx2y2   :     0.010792
      dxy     :     0.014893
  1 C s       :     2.863662  s :     2.863662
      pz      :     0.928752  p :     2.912030
      px      :     0.979264
      py      :     1.004014
      dz2     :     0.017584  d :     0.203034
      dxz     :     0.032819
      dyz     :     0.024597
      dx2y2   :     0.075798
      dxy     :     0.052236
  2 C s       :     2.870385  s :     2.870385
      pz      :     1.035468  p :     2.996254
      px      :     0.931104
      py      :     1.029682
      dz2     :     0.014644  d :     0.160937
      dxz     :     0.029587
      dyz     :     0.019639
      dx2y2   :     0.048265
      dxy     :     0.048802
  3 O s       :     3.472020  s :     3.472020
      pz      :     1.627732  p :     4.679196
      px      :     1.276888
      py      :     1.774576
      dz2     :     0.009737  d :     0.065888
      dxz     :     0.023922
      dyz     :     0.006606
      dx2y2   :     0.012205
      dxy     :     0.013418
  4 C s       :     2.981832  s :     2.981832
      pz      :     1.042074  p :     3.113362
      px      :     0.916565
      py      :     1.154724
      dz2     :     0.016588  d :     0.115462
      dxz     :     0.034180
      dyz     :     0.022235
      dx2y2   :     0.024163
      dxy     :     0.018295
  5 C s       :     2.871044  s :     2.871044
      pz      :     1.018768  p :     2.961541
      px      :     1.071869
      py      :     0.870903
      dz2     :     0.014022  d :     0.164026
      dxz     :     0.014111
      dyz     :     0.036449
      dx2y2   :     0.050011
      dxy     :     0.049434
  6 O s       :     3.456011  s :     3.456011
      pz      :     1.788231  p :     4.672817
      px      :     1.582087
      py      :     1.302499
      dz2     :     0.007044  d :     0.065721
      dxz     :     0.005499
      dyz     :     0.013020
      dx2y2   :     0.021030
      dxy     :     0.019128
  7 C s       :     2.979264  s :     2.979264
      pz      :     1.141963  p :     3.108902
      px      :     0.961542
      py      :     1.005396
      dz2     :     0.016607  d :     0.116632
      dxz     :     0.035119
      dyz     :     0.009272
      dx2y2   :     0.024268
      dxy     :     0.031366
  8 C s       :     2.888883  s :     2.888883
      pz      :     1.014994  p :     3.089373
      px      :     1.048995
      py      :     1.025384
      dz2     :     0.008431  d :     0.098329
      dxz     :     0.014288
      dyz     :     0.013331
      dx2y2   :     0.031526
      dxy     :     0.030753
  9 C s       :     2.962493  s :     2.962493
      pz      :     1.130290  p :     3.331369
      px      :     1.130009
      py      :     1.071071
      dz2     :     0.009303  d :     0.069534
      dxz     :     0.013506
      dyz     :     0.017352
      dx2y2   :     0.017878
      dxy     :     0.011495
 10 C s       :     2.891822  s :     2.891822
      pz      :     1.013637  p :     3.081247
      px      :     1.026388
      py      :     1.041221
      dz2     :     0.008143  d :     0.097573
      dxz     :     0.013638
      dyz     :     0.013564
      dx2y2   :     0.034313
      dxy     :     0.027915
 11 C s       :     2.919296  s :     2.919296
      pz      :     1.082477  p :     3.229728
      px      :     1.049652
      py      :     1.097599
      dz2     :     0.008897  d :     0.086674
      dxz     :     0.021940
      dyz     :     0.024837
      dx2y2   :     0.013170
      dxy     :     0.017830
 12 C s       :     2.934539  s :     2.934539
      pz      :     1.040652  p :     3.141365
      px      :     1.065574
      py      :     1.035138
      dz2     :     0.011685  d :     0.083484
      dxz     :     0.027672
      dyz     :     0.010460
      dx2y2   :     0.015433
      dxy     :     0.018235
 13 C s       :     2.891253  s :     2.891253
      pz      :     1.000970  p :     3.049567
      px      :     1.068770
      py      :     0.979827
      dz2     :     0.016920  d :     0.099608
      dxz     :     0.030215
      dyz     :     0.012058
      dx2y2   :     0.017727
      dxy     :     0.022688
 14 C s       :     2.970349  s :     2.970349
      pz      :     1.091993  p :     3.325040
      px      :     1.116470
      py      :     1.116577
      dz2     :     0.008716  d :     0.068734
      dxz     :     0.016680
      dyz     :     0.019809
      dx2y2   :     0.003346
      dxy     :     0.020184
 15 C s       :     2.934259  s :     2.934259
      pz      :     1.079776  p :     3.213455
      px      :     1.080486
      py      :     1.053194
      dz2     :     0.011672  d :     0.083022
      dxz     :     0.021200
      dyz     :     0.017201
      dx2y2   :     0.010062
      dxy     :     0.022888
 16 C s       :     2.863615  s :     2.863615
      pz      :     0.928962  p :     2.916718
      px      :     0.974942
      py      :     1.012815
      dz2     :     0.015164  d :     0.200486
      dxz     :     0.031593
      dyz     :     0.022142
      dx2y2   :     0.075972
      dxy     :     0.055616
 17 O s       :     3.587091  s :     3.587091
      pz      :     1.512746  p :     4.768098
      px      :     1.544267
      py      :     1.711085
      dz2     :     0.005780  d :     0.046688
      dxz     :     0.008907
      dyz     :     0.004904
      dx2y2   :     0.011304
      dxy     :     0.015795
 18 H s       :     0.871790  s :     0.871790
 19 H s       :     0.887784  s :     0.887784
 20 H s       :     0.876626  s :     0.876626
 21 H s       :     0.871563  s :     0.871563
 22 H s       :     0.877383  s :     0.877383
 23 H s       :     0.876627  s :     0.876627
 24 H s       :     0.870332  s :     0.870332
 25 H s       :     0.871926  s :     0.871926
 26 H s       :     0.868843  s :     0.868843
 27 H s       :     0.869570  s :     0.869570
 28 H s       :     0.867393  s :     0.867393
 29 H s       :     0.878289  s :     0.878289
 30 H s       :     0.869697  s :     0.869697
 31 H s       :     0.870037  s :     0.870037
 32 H s       :     0.867621  s :     0.867621
 33 H s       :     0.869163  s :     0.869163
 34 H s       :     0.873568  s :     0.873568
 35 C s       :     2.931444  s :     2.931444
      pz      :     1.096734  p :     3.218685
      px      :     1.062211
      py      :     1.059741
      dz2     :     0.006791  d :     0.084948
      dxz     :     0.021802
      dyz     :     0.022663
      dx2y2   :     0.017859
      dxy     :     0.015834
 36 H s       :     0.869784  s :     0.869784
 37 H s       :     0.872577  s :     0.872577
 38 C s       :     2.930954  s :     2.930954
      pz      :     1.047986  p :     3.159688
      px      :     1.051510
      py      :     1.060192
      dz2     :     0.009397  d :     0.083256
      dxz     :     0.018674
      dyz     :     0.013890
      dx2y2   :     0.023295
      dxy     :     0.017999
 39 H s       :     0.874754  s :     0.874754
 40 C s       :     2.889519  s :     2.889519
      pz      :     0.991836  p :     3.048522
      px      :     1.049497
      py      :     1.007189
      dz2     :     0.012711  d :     0.100768
      dxz     :     0.025144
      dyz     :     0.015623
      dx2y2   :     0.025943
      dxy     :     0.021347
 41 C s       :     2.966474  s :     2.966474
      pz      :     1.106244  p :     3.333986
      px      :     1.131028
      py      :     1.096714
      dz2     :     0.005130  d :     0.068253
      dxz     :     0.022038
      dyz     :     0.017493
      dx2y2   :     0.018924
      dxy     :     0.004668
 42 H s       :     0.864598  s :     0.864598
 43 H s       :     0.867404  s :     0.867404
 44 H s       :     0.866439  s :     0.866439
 45 C s       :     2.971018  s :     2.971018
      pz      :     1.108718  p :     3.322813
      px      :     1.086748
      py      :     1.127347
      dz2     :     0.004041  d :     0.068483
      dxz     :     0.019837
      dyz     :     0.019799
      dx2y2   :     0.015507
      dxy     :     0.009299
 46 H s       :     0.869455  s :     0.869455
 47 H s       :     0.868312  s :     0.868312
 48 H s       :     0.868758  s :     0.868758

SPIN
  0 O s       :     0.003440  s :     0.003440
      pz      :     0.190780  p :     0.230022
      px      :     0.036162
      py      :     0.003080
      dz2     :     0.000256  d :     0.000911
      dxz     :     0.000409
      dyz     :     0.000230
      dx2y2   :     0.000068
      dxy     :    -0.000052
  1 C s       :     0.001688  s :     0.001688
      pz      :     0.082978  p :     0.095432
      px      :     0.012689
      py      :    -0.000235
      dz2     :     0.002012  d :     0.009517
      dxz     :     0.004020
      dyz     :     0.002445
      dx2y2   :     0.000852
      dxy     :     0.000188
  2 C s       :    -0.000031  s :    -0.000031
      pz      :     0.027246  p :     0.029744
      px      :     0.003607
      py      :    -0.001109
      dz2     :    -0.000063  d :     0.002799
      dxz     :    -0.000036
      dyz     :     0.002206
      dx2y2   :     0.000242
      dxy     :     0.000449
  3 O s       :     0.000174  s :     0.000174
      pz      :     0.003752  p :     0.003141
      px      :    -0.000333
      py      :    -0.000279
      dz2     :     0.000138  d :     0.000547
      dxz     :     0.000205
      dyz     :     0.000112
      dx2y2   :     0.000002
      dxy     :     0.000090
  4 C s       :    -0.000117  s :    -0.000117
      pz      :     0.000651  p :     0.000988
      px      :     0.000411
      py      :    -0.000073
      dz2     :     0.000027  d :     0.000041
      dxz     :     0.000000
      dyz     :    -0.000010
      dx2y2   :    -0.000010
      dxy     :     0.000033
  5 C s       :     0.001180  s :     0.001180
      pz      :     0.054364  p :     0.060758
      px      :     0.005379
      py      :     0.001014
      dz2     :     0.001009  d :     0.002294
      dxz     :     0.001076
      dyz     :     0.000142
      dx2y2   :    -0.000020
      dxy     :     0.000087
  6 O s       :     0.000533  s :     0.000533
      pz      :     0.015450  p :     0.014625
      px      :    -0.000066
      py      :    -0.000760
      dz2     :     0.000136  d :     0.001074
      dxz     :    -0.000005
      dyz     :     0.000710
      dx2y2   :     0.000043
      dxy     :     0.000190
  7 C s       :     0.000211  s :     0.000211
      pz      :    -0.000206  p :     0.000183
      px      :     0.000106
      py      :     0.000283
      dz2     :     0.000010  d :     0.000341
      dxz     :     0.000290
      dyz     :     0.000039
      dx2y2   :    -0.000014
      dxy     :     0.000017
  8 C s       :     0.001821  s :     0.001821
      pz      :     0.068550  p :     0.080087
      px      :     0.009338
      py      :     0.002199
      dz2     :     0.000748  d :     0.002461
      dxz     :     0.001453
      dyz     :    -0.000038
      dx2y2   :     0.000225
      dxy     :     0.000075
  9 C s       :    -0.000835  s :    -0.000835
      pz      :    -0.000968  p :    -0.003860
      px      :    -0.000604
      py      :    -0.002288
      dz2     :     0.000030  d :     0.001549
      dxz     :     0.000019
      dyz     :     0.001231
      dx2y2   :     0.000138
      dxy     :     0.000131
 10 C s       :     0.001132  s :     0.001132
      pz      :     0.057780  p :     0.064150
      px      :     0.007552
      py      :    -0.001181
      dz2     :    -0.000117  d :     0.003139
      dxz     :     0.000338
      dyz     :     0.002539
      dx2y2   :     0.000218
      dxy     :     0.000161
 11 C s       :    -0.000641  s :    -0.000641
      pz      :    -0.000697  p :    -0.002855
      px      :    -0.001388
      py      :    -0.000771
      dz2     :     0.000135  d :     0.001233
      dxz     :     0.000541
      dyz     :     0.000307
      dx2y2   :     0.000096
      dxy     :     0.000154
 12 C s       :     0.000581  s :     0.000581
      pz      :     0.001364  p :     0.001907
      px      :     0.000613
      py      :    -0.000070
      dz2     :    -0.000013  d :    -0.000000
      dxz     :     0.000004
      dyz     :    -0.000007
      dx2y2   :    -0.000007
      dxy     :     0.000023
 13 C s       :     0.000024  s :     0.000024
      pz      :     0.000354  p :     0.001173
      px      :     0.000021
      py      :     0.000798
      dz2     :     0.000005  d :     0.000063
      dxz     :     0.000042
      dyz     :    -0.000002
      dx2y2   :    -0.000001
      dxy     :     0.000018
 14 C s       :     0.000054  s :     0.000054
      pz      :     0.000078  p :     0.000114
      px      :     0.000045
      py      :    -0.000009
      dz2     :     0.000004  d :     0.000022
      dxz     :     0.000007
      dyz     :     0.000007
      dx2y2   :     0.000002
      dxy     :     0.000002
 15 C s       :    -0.000009  s :    -0.000009
      pz      :     0.000041  p :     0.000023
      px      :    -0.000018
      py      :    -0.000001
      dz2     :     0.000004  d :     0.000023
      dxz     :     0.000003
      dyz     :     0.000002
      dx2y2   :     0.000008
      dxy     :     0.000007
 16 C s       :     0.001577  s :     0.001577
      pz      :     0.088750  p :     0.099644
      px      :     0.010401
      py      :     0.000494
      dz2     :     0.000937  d :     0.010783
      dxz     :     0.005072
      dyz     :     0.003360
      dx2y2   :     0.001144
      dxy     :     0.000270
 17 O s       :     0.003882  s :     0.003882
      pz      :     0.224804  p :     0.260533
      px      :     0.028787
      py      :     0.006942
      dz2     :     0.000171  d :     0.000887
      dxz     :     0.000498
      dyz     :     0.000235
      dx2y2   :     0.000055
      dxy     :    -0.000073
 18 H s       :     0.000074  s :     0.000074
 19 H s       :    -0.000240  s :    -0.000240
 20 H s       :     0.000385  s :     0.000385
 21 H s       :     0.000074  s :     0.000074
 22 H s       :     0.000756  s :     0.000756
 23 H s       :     0.000516  s :     0.000516
 24 H s       :     0.003136  s :     0.003136
 25 H s       :    -0.000024  s :    -0.000024
 26 H s       :     0.004908  s :     0.004908
 27 H s       :     0.001458  s :     0.001458
 28 H s       :     0.000532  s :     0.000532
 29 H s       :    -0.000146  s :    -0.000146
 30 H s       :     0.000001  s :     0.000001
 31 H s       :    -0.000009  s :    -0.000009
 32 H s       :     0.000112  s :     0.000112
 33 H s       :    -0.000004  s :    -0.000004
 34 H s       :     0.000030  s :     0.000030
 35 C s       :     0.000080  s :     0.000080
      pz      :     0.000009  p :     0.000080
      px      :     0.000068
      py      :     0.000002
      dz2     :    -0.000000  d :     0.000000
      dxz     :     0.000000
      dyz     :    -0.000001
      dx2y2   :     0.000000
      dxy     :     0.000000
 36 H s       :    -0.000005  s :    -0.000005
 37 H s       :     0.000110  s :     0.000110
 38 C s       :     0.000005  s :     0.000005
      pz      :     0.000002  p :     0.000012
      px      :     0.000007
      py      :     0.000003
      dz2     :     0.000001  d :     0.000002
      dxz     :    -0.000000
      dyz     :    -0.000000
      dx2y2   :     0.000001
      dxy     :    -0.000000
 39 H s       :    -0.000000  s :    -0.000000
 40 C s       :     0.000002  s :     0.000002
      pz      :    -0.000003  p :    -0.000003
      px      :     0.000001
      py      :    -0.000000
      dz2     :     0.000000  d :     0.000000
      dxz     :     0.000000
      dyz     :    -0.000000
      dx2y2   :     0.000000
      dxy     :     0.000000
 41 C s       :     0.000000  s :     0.000000
      pz      :    -0.000000  p :     0.000000
      px      :     0.000000
      py      :     0.000000
      dz2     :    -0.000000  d :    -0.000000
      dxz     :    -0.000000
      dyz     :    -0.000000
      dx2y2   :     0.000000
      dxy     :    -0.000000
 42 H s       :    -0.000000  s :    -0.000000
 43 H s       :     0.000000  s :     0.000000
 44 H s       :    -0.000000  s :    -0.000000
 45 C s       :     0.000000  s :     0.000000
      pz      :     0.000000  p :     0.000001
      px      :     0.000001
      py      :     0.000000
      dz2     :    -0.000000  d :    -0.000000
      dxz     :    -0.000000
      dyz     :     0.000000
      dx2y2   :    -0.000000
      dxy     :    -0.000000
 46 H s       :     0.000000  s :     0.000000
 47 H s       :     0.000000  s :     0.000000
 48 H s       :    -0.000001  s :    -0.000001


                      *****************************
                      * MAYER POPULATION ANALYSIS *
                      *****************************

  NA   - Mulliken gross atomic population
  ZA   - Total nuclear charge
  QA   - Mulliken gross atomic charge
  VA   - Mayer's total valence
  BVA  - Mayer's bonded valence
  FA   - Mayer's free valence

  ATOM       NA         ZA         QA         VA         BVA        FA
  0 O      8.6199     8.0000    -0.6199     1.9294     1.8746     0.0548
  1 C      5.7373     6.0000     0.2627     3.9743     3.9617     0.0127
  2 C      5.8154     6.0000     0.1846     3.6317     3.6301     0.0016
  3 O      8.5261     8.0000    -0.5261     1.9162     1.9162     0.0000
  4 C      6.2184     6.0000    -0.2184     3.7544     3.7544     0.0000
  5 C      5.7937     6.0000     0.2063     3.6597     3.6544     0.0052
  6 O      8.5192     8.0000    -0.5192     1.9508     1.9506     0.0003
  7 C      6.2084     6.0000    -0.2084     3.7594     3.7594     0.0000
  8 C      5.9885     6.0000     0.0115     3.8099     3.8016     0.0083
  9 C      6.5246     6.0000    -0.5246     3.8639     3.8639     0.0000
 10 C      5.9906     6.0000     0.0094     3.8369     3.8311     0.0057
 11 C      6.3873     6.0000    -0.3873     3.8480     3.8479     0.0000
 12 C      6.1841     6.0000    -0.1841     3.9324     3.9324     0.0000
 13 C      5.8246     6.0000     0.1754     3.9391     3.9391     0.0000
 14 C      6.5276     6.0000    -0.5276     3.8507     3.8507     0.0000
 15 C      6.3367     6.0000    -0.3367     3.8542     3.8542     0.0000
 16 C      5.7495     6.0000     0.2505     3.9829     3.9688     0.0140
 17 O      8.6165     8.0000    -0.6165     1.9322     1.8618     0.0704
 18 H      0.8416     1.0000     0.1584     0.9349     0.9349     0.0000
 19 H      0.8560     1.0000     0.1440     0.9340     0.9340     0.0000
 20 H      0.8406     1.0000     0.1594     0.9476     0.9476     0.0000
 21 H      0.8392     1.0000     0.1608     0.9306     0.9306     0.0000
 22 H      0.8435     1.0000     0.1565     0.9362     0.9362     0.0000
 23 H      0.8392     1.0000     0.1608     0.9329     0.9329     0.0000
 24 H      0.8520     1.0000     0.1480     0.9384     0.9383     0.0000
 25 H      0.8492     1.0000     0.1508     0.9355     0.9355     0.0000
 26 H      0.8482     1.0000     0.1518     0.9322     0.9321     0.0000
 27 H      0.8494     1.0000     0.1506     0.9266     0.9266     0.0000
 28 H      0.8517     1.0000     0.1483     0.9560     0.9560     0.0000
 29 H      0.8819     1.0000     0.1181     0.9436     0.9436     0.0000
 30 H      0.8456     1.0000     0.1544     0.9362     0.9362     0.0000
 31 H      0.8472     1.0000     0.1528     0.9304     0.9304     0.0000
 32 H      0.8349     1.0000     0.1651     0.9260     0.9260     0.0000
 33 H      0.8494     1.0000     0.1506     0.9346     0.9346     0.0000
 34 H      0.8583     1.0000     0.1417     0.9323     0.9323     0.0000
 35 C      6.3161     6.0000    -0.3161     3.8548     3.8548     0.0000
 36 H      0.8506     1.0000     0.1494     0.9359     0.9359     0.0000
 37 H      0.8550     1.0000     0.1450     0.9329     0.9329     0.0000
 38 C      6.1791     6.0000    -0.1791     3.9458     3.9458     0.0000
 39 H      0.8756     1.0000     0.1244     0.9444     0.9444     0.0000
 40 C      5.8287     6.0000     0.1713     3.9389     3.9389     0.0000
 41 C      6.5281     6.0000    -0.5281     3.8456     3.8456     0.0000
 42 H      0.8394     1.0000     0.1606     0.9281     0.9281     0.0000
 43 H      0.8367     1.0000     0.1633     0.9366     0.9366     0.0000
 44 H      0.8424     1.0000     0.1576     0.9287     0.9287     0.0000
 45 C      6.5191     6.0000    -0.5191     3.8512     3.8512     0.0000
 46 H      0.8443     1.0000     0.1557     0.9371     0.9371    -0.0000
 47 H      0.8439     1.0000     0.1561     0.9291     0.9291     0.0000
 48 H      0.8445     1.0000     0.1555     0.9287     0.9287     0.0000

  Mayer bond orders larger than 0.100000
B(  0-O ,  1-C ) :   1.5866 B(  1-C ,  2-C ) :   1.1049 B(  1-C ,  8-C ) :   1.1433 
B(  2-C ,  3-O ) :   0.9059 B(  2-C ,  5-C ) :   1.4330 B(  3-O ,  4-C ) :   0.9130 
B(  4-C , 18-H ) :   0.9513 B(  4-C , 19-H ) :   0.9283 B(  4-C , 20-H ) :   0.9211 
B(  5-C ,  6-O ) :   0.9446 B(  5-C , 16-C ) :   1.0975 B(  6-O ,  7-C ) :   0.9027 
B(  7-C , 21-H ) :   0.9461 B(  7-C , 22-H ) :   0.9301 B(  7-C , 23-H ) :   0.9324 
B(  8-C ,  9-C ) :   0.9950 B(  8-C , 10-C ) :   1.5507 B(  9-C , 24-H ) :   0.9386 
B(  9-C , 25-H ) :   0.9338 B(  9-C , 26-H ) :   0.9367 B( 10-C , 11-C ) :   0.9586 
B( 10-C , 16-C ) :   1.1711 B( 11-C , 12-C ) :   0.9939 B( 11-C , 27-H ) :   0.9158 
B( 11-C , 28-H ) :   0.9047 B( 12-C , 13-C ) :   1.9059 B( 12-C , 29-H ) :   0.9187 
B( 13-C , 14-C ) :   1.0040 B( 13-C , 15-C ) :   1.0201 B( 14-C , 30-H ) :   0.9428 
B( 14-C , 31-H ) :   0.9349 B( 14-C , 32-H ) :   0.9248 B( 15-C , 33-H ) :   0.9249 
B( 15-C , 34-H ) :   0.9270 B( 15-C , 35-C ) :   0.9622 B( 16-C , 17-O ) :   1.5825 
B( 35-C , 36-H ) :   0.9270 B( 35-C , 37-H ) :   0.9274 B( 35-C , 38-C ) :   1.0152 
B( 38-C , 39-H ) :   0.9103 B( 38-C , 40-C ) :   1.9187 B( 40-C , 41-C ) :   1.0186 
B( 40-C , 45-C ) :   1.0015 B( 41-C , 42-H ) :   0.9339 B( 41-C , 43-H ) :   0.9328 
B( 41-C , 44-H ) :   0.9360 B( 45-C , 46-H ) :   0.9458 B( 45-C , 47-H ) :   0.9365 
B( 45-C , 48-H ) :   0.9360 

-------
TIMINGS
-------

Total SCF time: 0 days 0 hours 4 min 30 sec 

Total time                  ....     270.954 sec
Sum of individual times     ....     269.951 sec  ( 99.6%)

Fock matrix formation       ....     256.523 sec  ( 94.7%)
  Split-RI-J                ....      11.052 sec  (  4.3% of F)
  Chain of spheres X        ....     198.124 sec  ( 77.2% of F)
  XC integration            ....      29.097 sec  ( 11.3% of F)
    Basis function eval.    ....       9.313 sec  ( 32.0% of XC)
    Density eval.           ....       9.941 sec  ( 34.2% of XC)
    XC-Functional eval.     ....       2.852 sec  (  9.8% of XC)
    XC-Potential eval.      ....       5.609 sec  ( 19.3% of XC)
Diagonalization             ....       1.062 sec  (  0.4%)
Density matrix formation    ....       0.052 sec  (  0.0%)
Population analysis         ....       0.049 sec  (  0.0%)
Initial guess               ....       0.569 sec  (  0.2%)
Orbital Transformation      ....       0.000 sec  (  0.0%)
Orbital Orthonormalization  ....       0.000 sec  (  0.0%)
DIIS solution               ....       0.473 sec  (  0.2%)
Grid generation             ....      11.222 sec  (  4.1%)

Maximum memory used throughout the entire SCF-calculation: 195.2 MB

-------------------------   --------------------
FINAL SINGLE POINT ENERGY     -1039.971665039420
-------------------------   --------------------


           ************************************************************
           *        Program running with 4 parallel MPI-processes     *
           *              working on a common directory               *
           ************************************************************
------------------------------------------------------------------------------
                         ORCA SCF GRADIENT CALCULATION
------------------------------------------------------------------------------

 ... reading COSX grid (gridx3)
Gradient of the Kohn-Sham DFT energy:
Kohn-Sham wavefunction type      ... UKS
Hartree-Fock exchange scaling    ...    0.200
Number of operators              ...    2
Number of atoms                  ...   49
Basis set dimensions             ...  374
Integral neglect threshold       ... 2.5e-11
Integral primitive cutoff        ... 2.5e-12
SHARK Integral package           ... ON

Nuc. rep. gradient       (SHARK) ... done (  0.0 sec)
HCore & Overlap gradient (SHARK) ... done (  0.5 sec)
RI-J gradient            (SHARK) ... done (  2.0 sec)
COSX-gradient                    ... done ( 43.3 sec)
Exchange-correlation gradient    ... done

------------------
CARTESIAN GRADIENT
------------------

   1   O   :    0.004737862   -0.002389194    0.003508194
   2   C   :   -0.008211656    0.007687615   -0.003896987
   3   C   :    0.002736130   -0.002409539    0.001855936
   4   O   :   -0.003777363   -0.001367793   -0.001072267
   5   C   :    0.004700823    0.001078317   -0.001828042
   6   C   :   -0.004190784    0.000425762   -0.000401056
   7   O   :    0.001559188   -0.004018009   -0.000047894
   8   C   :    0.004355309    0.008403151    0.000555587
   9   C   :    0.001341662   -0.001942740    0.001556499
  10   C   :   -0.000780536   -0.002117371   -0.001447396
  11   C   :   -0.003076579    0.000443631    0.001215950
  12   C   :   -0.000058646   -0.001481036   -0.001987786
  13   C   :    0.000226087   -0.000098723    0.001721612
  14   C   :    0.000080321   -0.000260976    0.001065226
  15   C   :   -0.000609072   -0.000984065    0.000801180
  16   C   :   -0.000101164   -0.000055806   -0.001578748
  17   C   :    0.013774353   -0.006620113   -0.000722213
  18   O   :   -0.006751370    0.003992901   -0.000238591
  19   H   :   -0.001103057   -0.001031389   -0.001059233
  20   H   :   -0.002538669   -0.001125477    0.002632662
  21   H   :   -0.000655608    0.001205824   -0.000156893
  22   H   :   -0.000210230   -0.002602723   -0.000055182
  23   H   :   -0.000895793   -0.000604746    0.001900948
  24   H   :   -0.001709699   -0.000894313   -0.002200103
  25   H   :   -0.001681766    0.000008292    0.000582472
  26   H   :    0.002080596    0.001753718    0.000969593
  27   H   :   -0.000096515    0.001602366   -0.001669372
  28   H   :   -0.000576339    0.002677970    0.002289803
  29   H   :   -0.000611637   -0.000764929   -0.000534043
  30   H   :   -0.001276120    0.000648451   -0.000391225
  31   H   :   -0.000321805    0.000909312   -0.000949674
  32   H   :    0.001836059    0.001713705    0.000333945
  33   H   :    0.000341755   -0.000906735   -0.002359293
  34   H   :   -0.000598282    0.000726598    0.000949528
  35   H   :    0.002120378    0.001397399    0.001442769
  36   C   :   -0.001658921   -0.001681070   -0.000434880
  37   H   :   -0.000638334    0.000475452    0.000990846
  38   H   :   -0.001808997   -0.000721817   -0.001132248
  39   C   :    0.000958695   -0.000934207    0.000856277
  40   H   :    0.000969686    0.000963558   -0.000546023
  41   C   :   -0.001528547   -0.001765930   -0.003079958
  42   C   :   -0.001400253    0.001067344    0.001276550
  43   H   :    0.000152827   -0.002030356   -0.002435047
  44   H   :    0.000050282   -0.000997634    0.001687998
  45   H   :    0.002607436    0.001077436    0.002777347
  46   C   :   -0.001241470    0.001528656    0.000716432
  47   H   :    0.000996803    0.000441430   -0.000945984
  48   H   :    0.000565604   -0.001214673   -0.001603449
  49   H   :    0.001930561    0.000805879    0.001077789

Difference to translation invariance:
           :    0.0000132069    0.0000134009   -0.0000084460

Difference to rotation invariance:
           :    0.0014132710   -0.0011194883    0.0021316006

Norm of the cartesian gradient     ...    0.0297841588
RMS gradient                       ...    0.0024565560
MAX gradient                       ...    0.0137743526

-------
TIMINGS
-------

Total SCF gradient time            ...       66.429 sec

One electron gradient       ....       0.526 sec  (  0.8%)
RI-J Coulomb gradient       ....       1.994 sec  (  3.0%)
COSX gradient               ....      43.332 sec  ( 65.2%)
XC gradient                 ....      17.990 sec  ( 27.1%)
CPCM gradient               ....       1.067 sec  (  1.6%)
   A-Matrix (El+Nuc)        ....       0.267 sec  (  0.4%)
   Potential                ....       0.800 sec  (  1.2%)

Maximum memory used throughout the entire SCFGRAD-calculation: 123.2 MB
------------------------------------------------------------------------------
                         ORCA GEOMETRY RELAXATION STEP
------------------------------------------------------------------------------

Reading the OPT-File                    .... done
Getting information on internals        .... done
Copying old internal coords+grads       .... done
Making the new internal coordinates     .... (new redundants).... done
Validating the new internal coordinates .... (new redundants).... done
Calculating the B-matrix                .... done
Calculating the G,G- and P matrices     .... done
Transforming gradient to internals      .... done
Projecting the internal gradient        .... done
Number of atoms                         ....  49
Number of internal coordinates          .... 234
Current Energy                          .... -1039.971665039 Eh
Current gradient norm                   ....     0.029784159 Eh/bohr
Maximum allowed component of the step   ....  0.300
Current trust radius                    ....  0.300
Evaluating the initial hessian          ....  (Almloef) done
Projecting the Hessian                  .... done
Forming the augmented Hessian           .... done
Diagonalizing the augmented Hessian     .... done
Last element of RFO vector              ....  0.963337311
Lowest eigenvalues of augmented Hessian:
 -0.003073539  0.009315348  0.011229482  0.011507675  0.011732652
Length of the computed step             ....  0.278503871
The final length of the internal step   ....  0.278503871
Converting the step to cartesian space:
 Initial RMS(Int)=    0.0182063676
Transforming coordinates:
 Iter   0:  RMS(Cart)=    0.1250310539 RMS(Int)=    0.7084381873
 Iter   1:  RMS(Cart)=    0.0044901071 RMS(Int)=    0.0016781181
 Iter   2:  RMS(Cart)=    0.0003270995 RMS(Int)=    0.0000839764
 Iter   3:  RMS(Cart)=    0.0000359334 RMS(Int)=    0.0000192114
 Iter   4:  RMS(Cart)=    0.0000038014 RMS(Int)=    0.0000012005
 Iter   5:  RMS(Cart)=    0.0000004267 RMS(Int)=    0.0000002425
 Iter   6:  RMS(Cart)=    0.0000000481 RMS(Int)=    0.0000000190
done
Storing new coordinates                 .... done

                                .--------------------.
          ----------------------|Geometry convergence|-------------------------
          Item                value                   Tolerance       Converged
          ---------------------------------------------------------------------
          RMS gradient        0.0016452390            0.0000080000      NO
          MAX gradient        0.0077167351            0.0000300000      NO
          RMS step            0.0182063676            0.0001000000      NO
          MAX step            0.1147939012            0.0002000000      NO
          ........................................................
          Max(Bonds)      0.0058      Max(Angles)    0.94
          Max(Dihed)        6.58      Max(Improp)    0.00
          ---------------------------------------------------------------------

The optimization has not yet converged - more geometry cycles are needed


    ---------------------------------------------------------------------------
                         Redundant Internal Coordinates
                            (Angstroem and degrees)

        Definition                    Value    dE/dq     Step     New-Value
    ----------------------------------------------------------------------------
     1. B(C   1,O   0)                1.2800  0.006026 -0.0038    1.2762   
     2. B(C   2,C   1)                1.4492 -0.003835  0.0041    1.4532   
     3. B(O   3,C   2)                1.3816 -0.003886  0.0035    1.3852   
     4. B(C   4,O   3)                1.4378  0.000584 -0.0007    1.4371   
     5. B(C   5,C   2)                1.3798 -0.001935  0.0016    1.3815   
     6. B(O   6,C   5)                1.3692  0.000054 -0.0000    1.3692   
     7. B(C   7,O   6)                1.4357  0.003791 -0.0042    1.4315   
     8. B(C   8,C   1)                1.4529 -0.000981  0.0010    1.4539   
     9. B(C   9,C   8)                1.5099 -0.001058  0.0014    1.5112   
    10. B(C  10,C   8)                1.3850 -0.001157  0.0009    1.3859   
    11. B(C  11,C  10)                1.5194 -0.000607  0.0008    1.5202   
    12. B(C  12,C  11)                1.5147 -0.000827  0.0011    1.5157   
    13. B(C  13,C  12)                1.3435 -0.002825  0.0020    1.3455   
    14. B(C  14,C  13)                1.5111 -0.002565  0.0034    1.5145   
    15. B(C  15,C  13)                1.5165 -0.001249  0.0017    1.5182   
    16. B(C  16,C  10)                1.4530 -0.001806  0.0019    1.4548   
    17. B(C  16,C   5)                1.4579 -0.002514  0.0027    1.4607   
    18. B(O  17,C  16)                1.2802  0.007717 -0.0049    1.2753   
    19. B(H  18,C   4)                1.0906 -0.001800  0.0026    1.0932   
    20. B(H  19,C   4)                1.0939 -0.002357  0.0035    1.0974   
    21. B(H  20,C   4)                1.0910 -0.001225  0.0018    1.0928   
    22. B(H  21,C   7)                1.0901 -0.002256  0.0033    1.0934   
    23. B(H  22,C   7)                1.0933 -0.001805  0.0027    1.0960   
    24. B(H  23,C   7)                1.0889 -0.002818  0.0041    1.0930   
    25. B(H  24,C   9)                1.0942 -0.001686  0.0025    1.0967   
    26. B(H  25,C   9)                1.0878 -0.002747  0.0040    1.0917   
    27. B(H  26,C   9)                1.0956 -0.002215  0.0033    1.0989   
    28. B(H  27,C  11)                1.0934 -0.003564  0.0053    1.0987   
    29. B(H  28,C  11)                1.0911  0.000040 -0.0001    1.0911   
    30. B(H  29,C  12)                1.0902 -0.001212  0.0018    1.0919   
    31. B(H  30,C  14)                1.0933 -0.001233  0.0018    1.0952   
    32. B(H  31,C  14)                1.0957 -0.002479  0.0037    1.0994   
    33. B(H  32,C  14)                1.0944 -0.002185  0.0032    1.0977   
    34. B(H  33,C  15)                1.0917 -0.000905  0.0013    1.0930   
    35. B(H  34,C  15)                1.0962 -0.002871  0.0043    1.1005   
    36. B(C  35,C  15)                1.5565 -0.002733  0.0042    1.5608   
    37. B(H  36,C  35)                1.0935 -0.000363  0.0005    1.0941   
    38. B(H  37,C  35)                1.0984 -0.002207  0.0033    1.1018   
    39. B(C  38,C  35)                1.5041 -0.003586  0.0046    1.5087   
    40. B(H  39,C  38)                1.0881 -0.001095  0.0016    1.0897   
    41. B(C  40,C  38)                1.3444 -0.002247  0.0016    1.3460   
    42. B(C  41,C  40)                1.5069 -0.002962  0.0038    1.5107   
    43. B(H  42,C  41)                1.0952 -0.002899  0.0043    1.0995   
    44. B(H  43,C  41)                1.0907 -0.001009  0.0015    1.0922   
    45. B(H  44,C  41)                1.0936 -0.003895  0.0058    1.0993   
    46. B(C  45,C  40)                1.5091 -0.002513  0.0033    1.5124   
    47. B(H  46,C  45)                1.0940 -0.000817  0.0012    1.0952   
    48. B(H  47,C  45)                1.0965 -0.001917  0.0029    1.0994   
    49. B(H  48,C  45)                1.0963 -0.002334  0.0035    1.0998   
    50. A(O   0,C   1,C   8)          121.32  0.000622   -0.06    121.26   
    51. A(C   2,C   1,C   8)          118.42  0.001874   -0.24    118.18   
    52. A(O   0,C   1,C   2)          120.24 -0.002512    0.35    120.59   
    53. A(C   1,C   2,C   5)          121.25 -0.000064   -0.01    121.24   
    54. A(C   1,C   2,O   3)          118.32  0.000569   -0.11    118.21   
    55. A(O   3,C   2,C   5)          120.31 -0.000463    0.03    120.34   
    56. A(C   2,O   3,C   4)          114.20 -0.004146    0.59    114.78   
    57. A(H  18,C   4,H  19)          109.90  0.001594   -0.31    109.59   
    58. A(H  18,C   4,H  20)          110.08  0.000445   -0.21    109.87   
    59. A(H  19,C   4,H  20)          110.02  0.000791   -0.01    110.02   
    60. A(O   3,C   4,H  19)          109.35 -0.004963    0.91    110.27   
    61. A(O   3,C   4,H  20)          110.58  0.000538   -0.07    110.51   
    62. A(O   3,C   4,H  18)          106.85  0.001578   -0.32    106.53   
    63. A(C   2,C   5,C  16)          120.44 -0.001550    0.21    120.65   
    64. A(C   2,C   5,O   6)          125.52  0.000176   -0.03    125.49   
    65. A(O   6,C   5,C  16)          113.95  0.001382   -0.20    113.74   
    66. A(C   5,O   6,C   7)          121.76  0.006720   -0.94    120.82   
    67. A(H  22,C   7,H  23)          109.13  0.000062    0.07    109.20   
    68. A(H  21,C   7,H  23)          110.53  0.001488   -0.34    110.18   
    69. A(O   6,C   7,H  22)          110.71 -0.001081    0.22    110.93   
    70. A(O   6,C   7,H  23)          111.61 -0.000399    0.08    111.69   
    71. A(O   6,C   7,H  21)          105.21 -0.001150    0.17    105.38   
    72. A(H  21,C   7,H  22)          109.60  0.001095   -0.21    109.39   
    73. A(C   9,C   8,C  10)          123.75 -0.001743    0.26    124.01   
    74. A(C   1,C   8,C   9)          115.65  0.003058   -0.43    115.22   
    75. A(C   1,C   8,C  10)          120.59 -0.001311    0.17    120.75   
    76. A(H  25,C   9,H  26)          107.91  0.000865   -0.13    107.78   
    77. A(C   8,C   9,H  26)          110.95 -0.000769    0.13    111.08   
    78. A(H  24,C   9,H  26)          106.11  0.000193   -0.10    106.01   
    79. A(H  24,C   9,H  25)          108.31 -0.000091    0.05    108.36   
    80. A(C   8,C   9,H  25)          112.32 -0.001207    0.24    112.57   
    81. A(C   8,C   9,H  24)          110.98  0.001095   -0.20    110.78   
    82. A(C   8,C  10,C  11)          123.14 -0.001810    0.28    123.41   
    83. A(C  11,C  10,C  16)          115.97  0.003229   -0.46    115.51   
    84. A(C   8,C  10,C  16)          120.89 -0.001416    0.18    121.07   
    85. A(C  10,C  11,C  12)          112.43 -0.000043   -0.02    112.41   
    86. A(H  27,C  11,H  28)          106.89 -0.000232    0.11    107.00   
    87. A(C  10,C  11,H  28)          108.59  0.001530   -0.56    108.03   
    88. A(C  12,C  11,H  27)          108.71 -0.000165    0.26    108.98   
    89. A(C  10,C  11,H  27)          109.49 -0.000945    0.39    109.89   
    90. A(C  12,C  11,H  28)          110.57 -0.000174   -0.17    110.40   
    91. A(C  13,C  12,H  29)          116.89 -0.000459    0.10    116.99   
    92. A(C  11,C  12,H  29)          114.52  0.001308   -0.20    114.32   
    93. A(C  11,C  12,C  13)          128.57 -0.000863    0.14    128.71   
    94. A(C  14,C  13,C  15)          116.66 -0.000924    0.14    116.80   
    95. A(C  12,C  13,C  15)          123.81  0.001092   -0.15    123.66   
    96. A(C  12,C  13,C  14)          119.52 -0.000173    0.02    119.54   
    97. A(H  31,C  14,H  32)          106.34  0.000246    0.07    106.41   
    98. A(C  13,C  14,H  32)          111.50 -0.001151    0.23    111.73   
    99. A(H  30,C  14,H  31)          108.53  0.000656   -0.18    108.35   
   100. A(C  13,C  14,H  31)          110.95 -0.000456    0.11    111.06   
   101. A(C  13,C  14,H  30)          111.31 -0.000219   -0.01    111.31   
   102. A(H  30,C  14,H  32)          108.01  0.001022   -0.24    107.77   
   103. A(H  34,C  15,C  35)          108.48  0.000226    0.16    108.65   
   104. A(H  33,C  15,C  35)          107.45  0.000245   -0.15    107.30   
   105. A(C  13,C  15,C  35)          115.37 -0.001815    0.38    115.74   
   106. A(H  33,C  15,H  34)          106.43  0.000119   -0.23    106.20   
   107. A(C  13,C  15,H  34)          108.86  0.000070    0.19    109.05   
   108. A(C  13,C  15,H  33)          109.88  0.001285   -0.40    109.48   
   109. A(C  10,C  16,O  17)          121.59 -0.001511    0.23    121.81   
   110. A(C   5,C  16,O  17)          120.04 -0.000984    0.16    120.20   
   111. A(C   5,C  16,C  10)          118.36  0.002477   -0.34    118.03   
   112. A(C  15,C  35,H  36)          108.27  0.000873   -0.36    107.90   
   113. A(H  37,C  35,C  38)          109.43 -0.000771    0.30    109.73   
   114. A(H  36,C  35,C  38)          109.59 -0.000949    0.09    109.68   
   115. A(C  15,C  35,C  38)          115.85  0.001088   -0.21    115.64   
   116. A(H  36,C  35,H  37)          105.44 -0.000001    0.08    105.52   
   117. A(C  15,C  35,H  37)          107.75 -0.000312    0.12    107.87   
   118. A(H  39,C  38,C  40)          117.11  0.003185   -0.45    116.66   
   119. A(C  35,C  38,C  40)          127.30 -0.004742    0.69    127.99   
   120. A(C  35,C  38,H  39)          115.58  0.001542   -0.21    115.36   
   121. A(C  41,C  40,C  45)          114.45  0.001727   -0.22    114.22   
   122. A(C  38,C  40,C  45)          120.73  0.001990   -0.23    120.50   
   123. A(C  38,C  40,C  41)          124.76 -0.003756    0.55    125.31   
   124. A(H  43,C  41,H  44)          108.35  0.001142   -0.21    108.14   
   125. A(H  42,C  41,H  44)          105.83 -0.001029    0.16    105.99   
   126. A(C  40,C  41,H  44)          110.76  0.000363   -0.07    110.69   
   127. A(H  42,C  41,H  43)          107.74  0.000113    0.00    107.74   
   128. A(C  40,C  41,H  43)          112.80 -0.002614    0.47    113.27   
   129. A(C  40,C  41,H  42)          111.07  0.002105   -0.37    110.70   
   130. A(H  47,C  45,H  48)          106.27  0.000142   -0.00    106.27   
   131. A(H  46,C  45,H  48)          108.46  0.000826   -0.15    108.30   
   132. A(C  40,C  45,H  48)          111.11 -0.000097    0.03    111.14   
   133. A(H  46,C  45,H  47)          108.68  0.001091   -0.23    108.45   
   134. A(C  40,C  45,H  47)          110.73 -0.000400    0.08    110.81   
   135. A(C  40,C  45,H  46)          111.42 -0.001435    0.25    111.66   
   136. D(C   5,C   2,C   1,O   0)   -176.70  0.000503   -1.66   -178.36   
   137. D(C   5,C   2,C   1,C   8)      1.71 -0.000141    0.45      2.15   
   138. D(O   3,C   2,C   1,O   0)     -0.70  0.001185   -3.13     -3.82   
   139. D(O   3,C   2,C   1,C   8)    177.71  0.000541   -1.02    176.69   
   140. D(C   4,O   3,C   2,C   5)   -113.60  0.003132   -6.58   -120.18   
   141. D(C   4,O   3,C   2,C   1)     70.35  0.002440   -5.12     65.23   
   142. D(H  20,C   4,O   3,C   2)    -56.68  0.001472   -1.00    -57.68   
   143. D(H  19,C   4,O   3,C   2)     64.62 -0.000440   -0.46     64.16   
   144. D(H  18,C   4,O   3,C   2)   -176.48 -0.000326   -0.52   -177.00   
   145. D(C  16,C   5,C   2,C   1)      0.34 -0.000127    0.30      0.63   
   146. D(C  16,C   5,C   2,O   3)   -175.59 -0.000864    1.80   -173.79   
   147. D(O   6,C   5,C   2,O   3)      0.76 -0.000635    1.28      2.04   
   148. D(O   6,C   5,C   2,C   1)    176.69  0.000102   -0.22    176.47   
   149. D(C   7,O   6,C   5,C   2)     37.73 -0.000372    0.84     38.56   
   150. D(C   7,O   6,C   5,C  16)   -145.71 -0.000247    0.36   -145.35   
   151. D(H  23,C   7,O   6,C   5)    -82.36  0.000004    1.48    -80.88   
   152. D(H  22,C   7,O   6,C   5)     39.42 -0.000948    1.78     41.20   
   153. D(H  21,C   7,O   6,C   5)    157.74 -0.000866    1.74    159.48   
   154. D(C  10,C   8,C   1,C   2)     -2.57  0.000012   -0.12     -2.70   
   155. D(C  10,C   8,C   1,O   0)    175.82 -0.000691    2.01    177.83   
   156. D(C   9,C   8,C   1,C   2)    178.59 -0.000174    0.34    178.93   
   157. D(C   9,C   8,C   1,O   0)     -3.01 -0.000877    2.48     -0.54   
   158. D(H  26,C   9,C   8,C  10)   -111.11  0.000171    0.03   -111.08   
   159. D(H  25,C   9,C   8,C  10)      9.76 -0.000098    0.12      9.88   
   160. D(H  25,C   9,C   8,C   1)   -171.45  0.000103   -0.36   -171.81   
   161. D(H  24,C   9,C   8,C  10)    131.18 -0.000277    0.20    131.38   
   162. D(H  26,C   9,C   8,C   1)     67.68  0.000371   -0.45     67.22   
   163. D(H  24,C   9,C   8,C   1)    -50.03 -0.000076   -0.28    -50.31   
   164. D(C  16,C  10,C   8,C   1)      1.39  0.000369   -0.93      0.45   
   165. D(C  11,C  10,C   8,C   9)      0.75  0.000323   -0.63      0.12   
   166. D(C  11,C  10,C   8,C   1)   -177.98  0.000063   -0.11   -178.10   
   167. D(C  16,C  10,C   8,C   9)   -179.88  0.000629   -1.45   -181.33   
   168. D(H  28,C  11,C  10,C   8)   -152.49  0.000348   -0.44   -152.93   
   169. D(H  28,C  11,C  10,C  16)     28.11  0.000082    0.34     28.45   
   170. D(H  27,C  11,C  10,C  16)    144.49  0.000144    0.37    144.86   
   171. D(H  27,C  11,C  10,C   8)    -36.11  0.000411   -0.41    -36.52   
   172. D(C  12,C  11,C  10,C  16)    -94.56 -0.000749    0.96    -93.60   
   173. D(C  12,C  11,C  10,C   8)     84.84 -0.000483    0.18     85.02   
   174. D(H  29,C  12,C  11,H  28)   -169.16 -0.000661   -0.77   -169.93   
   175. D(H  29,C  12,C  11,H  27)     73.79 -0.000183   -0.96     72.83   
   176. D(H  29,C  12,C  11,C  10)    -47.61  0.001151   -1.63    -49.23   
   177. D(C  13,C  12,C  11,H  28)     12.08  0.000179   -2.61      9.47   
   178. D(C  13,C  12,C  11,H  27)   -104.97  0.000657   -2.80   -107.77   
   179. D(C  13,C  12,C  11,C  10)    133.63  0.001991   -3.47    130.17   
   180. D(C  15,C  13,C  12,H  29)   -178.77  0.000249   -0.88   -179.65   
   181. D(C  15,C  13,C  12,C  11)     -0.03 -0.000590    0.99      0.96   
   182. D(C  14,C  13,C  12,H  29)     -0.15 -0.000060   -0.11     -0.26   
   183. D(C  14,C  13,C  12,C  11)    178.59 -0.000899    1.76    180.35   
   184. D(H  32,C  14,C  13,C  15)    -63.95  0.000481   -0.74    -64.69   
   185. D(H  32,C  14,C  13,C  12)    117.33  0.000742   -1.45    115.88   
   186. D(H  31,C  14,C  13,C  15)     54.38 -0.000253   -0.43     53.95   
   187. D(H  31,C  14,C  13,C  12)   -124.34  0.000007   -1.14   -125.48   
   188. D(H  30,C  14,C  13,C  15)    175.36  0.000119   -0.58    174.77   
   189. D(H  30,C  14,C  13,C  12)     -3.36  0.000380   -1.29     -4.66   
   190. D(C  35,C  15,C  13,C  14)     66.29 -0.000718    2.08     68.37   
   191. D(C  35,C  15,C  13,C  12)   -115.05 -0.001010    2.82   -112.23   
   192. D(H  34,C  15,C  13,C  14)    -55.90  0.000206    1.45    -54.45   
   193. D(H  34,C  15,C  13,C  12)    122.76 -0.000086    2.20    124.96   
   194. D(H  33,C  15,C  13,C  14)   -172.08 -0.000694    1.84   -170.25   
   195. D(H  33,C  15,C  13,C  12)      6.57 -0.000987    2.59      9.16   
   196. D(O  17,C  16,C   5,C   2)    177.50 -0.000680    1.95    179.45   
   197. D(C  10,C  16,C   5,O   6)   -178.30  0.000338   -0.87   -179.17   
   198. D(C  10,C  16,C   5,C   2)     -1.55  0.000514   -1.33     -2.88   
   199. D(O  17,C  16,C  10,C  11)      1.06  0.000804   -2.43     -1.38   
   200. D(O  17,C  16,C  10,C   8)   -178.36  0.000548   -1.68   -180.03   
   201. D(C   5,C  16,C  10,C  11)   -179.91 -0.000403    0.90   -179.01   
   202. D(C   5,C  16,C  10,C   8)      0.68 -0.000659    1.66      2.33   
   203. D(O  17,C  16,C   5,O   6)      0.74 -0.000856    2.41      3.15   
   204. D(C  38,C  35,C  15,H  34)     35.44 -0.000076   -0.58     34.87   
   205. D(C  38,C  35,C  15,H  33)    150.13  0.000301   -0.84    149.29   
   206. D(C  38,C  35,C  15,C  13)    -86.95  0.000922   -1.22    -88.16   
   207. D(H  37,C  35,C  15,H  34)    158.34 -0.000575   -0.23    158.11   
   208. D(H  37,C  35,C  15,H  33)    -86.97 -0.000198   -0.49    -87.46   
   209. D(H  37,C  35,C  15,C  13)     35.95  0.000423   -0.87     35.09   
   210. D(H  36,C  35,C  15,H  34)    -88.08 -0.000301   -0.26    -88.34   
   211. D(H  36,C  35,C  15,H  33)     26.61  0.000076   -0.52     26.09   
   212. D(H  36,C  35,C  15,C  13)    149.53  0.000697   -0.89    148.64   
   213. D(C  40,C  38,C  35,H  37)    109.66 -0.000659    1.11    110.77   
   214. D(C  40,C  38,C  35,H  36)     -5.50  0.000301    0.80     -4.70   
   215. D(C  40,C  38,C  35,C  15)   -128.33 -0.000899    1.37   -126.97   
   216. D(H  39,C  38,C  35,H  37)    -68.81 -0.000052   -0.22    -69.03   
   217. D(H  39,C  38,C  35,H  36)    176.03  0.000907   -0.54    175.49   
   218. D(H  39,C  38,C  35,C  15)     53.20 -0.000293    0.03     53.23   
   219. D(C  45,C  40,C  38,H  39)      0.79  0.000151   -0.53      0.26   
   220. D(C  45,C  40,C  38,C  35)   -177.66  0.000790   -1.88   -179.54   
   221. D(C  41,C  40,C  38,H  39)    177.70 -0.000713    1.78    179.47   
   222. D(C  41,C  40,C  38,C  35)     -0.75 -0.000075    0.42     -0.33   
   223. D(H  44,C  41,C  40,C  45)    -56.74 -0.000582    1.34    -55.40   
   224. D(H  44,C  41,C  40,C  38)    126.18  0.000214   -0.83    125.35   
   225. D(H  43,C  41,C  40,C  45)   -178.38 -0.000482    1.33   -177.04   
   226. D(H  43,C  41,C  40,C  38)      4.54  0.000314   -0.84      3.70   
   227. D(H  42,C  41,C  40,C  45)     60.55 -0.000313    1.27     61.82   
   228. D(H  42,C  41,C  40,C  38)   -116.53  0.000483   -0.91   -117.43   
   229. D(H  48,C  45,C  40,C  41)     62.26  0.000579   -1.61     60.65   
   230. D(H  48,C  45,C  40,C  38)   -120.53 -0.000366    0.49   -120.03   
   231. D(H  47,C  45,C  40,C  41)    -55.59  0.000718   -1.68    -57.27   
   232. D(H  47,C  45,C  40,C  38)    121.62 -0.000227    0.43    122.04   
   233. D(H  46,C  45,C  40,C  41)   -176.68  0.000581   -1.61   -178.29   
   234. D(H  46,C  45,C  40,C  38)      0.53 -0.000365    0.49      1.02   
    ----------------------------------------------------------------------------

         *************************************************************
         *                GEOMETRY OPTIMIZATION CYCLE   2            *
         *************************************************************
---------------------------------
CARTESIAN COORDINATES (ANGSTROEM)
---------------------------------
  O      4.616831   -1.652238    0.543874
  C      3.584673   -0.979072    0.211902
  C      3.560691    0.465046    0.372625
  O      4.652235    1.075650    0.967885
  C      5.876735    0.980683    0.221604
  C      2.438861    1.203423    0.048984
  O      2.296684    2.553254    0.228963
  C      3.391483    3.444213   -0.009239
  C      2.408852   -1.627230   -0.345845
  C      2.515362   -3.126070   -0.506973
  C      1.277078   -0.892232   -0.661266
  C      0.001290   -1.512892   -1.207343
  C     -0.905950   -2.029975   -0.108690
  C     -2.220366   -1.806273    0.071868
  C     -2.927382   -2.427047    1.258607
  C     -3.066791   -0.962826   -0.864670
  C      1.234594    0.547096   -0.453599
  O      0.200694    1.236771   -0.739584
  H      6.650631    1.453320    0.832171
  H      5.783026    1.515293   -0.732143
  H      6.134287   -0.065704    0.040121
  H      2.937682    4.427385   -0.160596
  H      3.942465    3.155104   -0.911437
  H      4.080466    3.473367    0.838790
  H      3.440272   -3.396294   -1.030596
  H      1.672602   -3.549239   -1.057030
  H      2.563290   -3.626167    0.470368
  H      0.249106   -2.341095   -1.885360
  H     -0.514220   -0.757188   -1.801982
  H     -0.404439   -2.658934    0.629688
  H     -2.257997   -3.087710    1.819709
  H     -3.800856   -3.011778    0.936545
  H     -3.303647   -1.663984    1.952185
  H     -2.488560   -0.720717   -1.760053
  H     -3.926721   -1.558612   -1.206272
  C     -3.594531    0.382459   -0.275017
  H     -3.667418    1.103389   -1.094744
  H     -2.821382    0.781745    0.400772
  C     -4.914613    0.303704    0.451218
  H     -4.969149   -0.445808    1.240319
  C     -6.019493    1.044119    0.244305
  C     -6.155368    2.140350   -0.786253
  H     -6.341842    3.109095   -0.300831
  H     -5.271851    2.249694   -1.418898
  H     -7.021824    1.956164   -1.437264
  C     -7.257335    0.826973    1.085723
  H     -7.103256    0.045477    1.837402
  H     -7.546516    1.753784    1.601507
  H     -8.116307    0.540992    0.461225

----------------------------
CARTESIAN COORDINATES (A.U.)
----------------------------
  NO LB      ZA    FRAG     MASS         X           Y           Z
   0 O     8.0000    0    15.999    8.724546   -3.122278    1.027773
   1 C     6.0000    0    12.011    6.774050   -1.850179    0.400438
   2 C     6.0000    0    12.011    6.728731    0.878809    0.704159
   3 O     8.0000    0    15.999    8.791450    2.032684    1.829039
   4 C     6.0000    0    12.011   11.105420    1.853222    0.418771
   5 C     6.0000    0    12.011    4.608779    2.274140    0.092566
   6 O     8.0000    0    15.999    4.340103    4.824950    0.432677
   7 C     6.0000    0    12.011    6.408974    6.508619   -0.017460
   8 C     6.0000    0    12.011    4.552071   -3.075019   -0.653553
   9 C     6.0000    0    12.011    4.753345   -5.907416   -0.958041
  10 C     6.0000    0    12.011    2.413327   -1.686075   -1.249612
  11 C     6.0000    0    12.011    0.002438   -2.858952   -2.281547
  12 C     6.0000    0    12.011   -1.711998   -3.836097   -0.205395
  13 C     6.0000    0    12.011   -4.195884   -3.413361    0.135811
  14 C     6.0000    0    12.011   -5.531950   -4.586453    2.378422
  15 C     6.0000    0    12.011   -5.795396   -1.819478   -1.633989
  16 C     6.0000    0    12.011    2.333044    1.033862   -0.857177
  17 O     8.0000    0    15.999    0.379256    2.337159   -1.397612
  18 H     1.0000    0     1.008   12.567870    2.746377    1.572575
  19 H     1.0000    0     1.008   10.928336    2.863489   -1.383550
  20 H     1.0000    0     1.008   11.592122   -0.124162    0.075817
  21 H     1.0000    0     1.008    5.551414    8.366546   -0.303483
  22 H     1.0000    0     1.008    7.450179    5.962283   -1.722366
  23 H     1.0000    0     1.008    7.710963    6.563712    1.585084
  24 H     1.0000    0     1.008    6.501173   -6.418066   -1.947544
  25 H     1.0000    0     1.008    3.160759   -6.707090   -1.997497
  26 H     1.0000    0     1.008    4.843916   -6.852462    0.888867
  27 H     1.0000    0     1.008    0.470743   -4.424028   -3.562815
  28 H     1.0000    0     1.008   -0.971734   -1.430877   -3.405252
  29 H     1.0000    0     1.008   -0.764279   -5.024657    1.189939
  30 H     1.0000    0     1.008   -4.266996   -5.834925    3.438751
  31 H     1.0000    0     1.008   -7.182577   -5.691436    1.769814
  32 H     1.0000    0     1.008   -6.242988   -3.144473    3.689095
  33 H     1.0000    0     1.008   -4.702697   -1.361957   -3.326018
  34 H     1.0000    0     1.008   -7.420427   -2.945349   -2.279523
  35 C     6.0000    0    12.011   -6.792679    0.722742   -0.519707
  36 H     1.0000    0     1.008   -6.930416    2.085103   -2.068767
  37 H     1.0000    0     1.008   -5.331640    1.477283    0.757350
  38 C     6.0000    0    12.011   -9.287273    0.573916    0.852679
  39 H     1.0000    0     1.008   -9.390331   -0.842454    2.343863
  40 C     6.0000    0    12.011  -11.375193    1.973098    0.461670
  41 C     6.0000    0    12.011  -11.631960    4.044676   -1.485803
  42 H     1.0000    0     1.008  -11.984344    5.875338   -0.568488
  43 H     1.0000    0     1.008   -9.962356    4.251305   -2.681329
  44 H     1.0000    0     1.008  -13.269324    3.696615   -2.716035
  45 C     6.0000    0    12.011  -13.714376    1.562753    2.051718
  46 H     1.0000    0     1.008  -13.423208    0.085939    3.472187
  47 H     1.0000    0     1.008  -14.260849    3.314171    3.026409
  48 H     1.0000    0     1.008  -15.337597    1.022326    0.871589

--------------------------------
INTERNAL COORDINATES (ANGSTROEM)
--------------------------------
 O      0   0   0     0.000000000000     0.00000000     0.00000000
 C      1   0   0     1.276208023020     0.00000000     0.00000000
 C      2   1   0     1.453232171363   120.58016769     0.00000000
 O      3   2   1     1.385150310288   118.20195720   356.17225514
 C      4   3   2     1.437134451884   114.78081764    65.22989183
 C      3   2   1     1.381465737798   121.24021563   181.62974351
 O      6   3   2     1.369178419232   125.48327727   176.46918732
 C      7   6   3     1.431479709466   120.81830458    38.56405269
 C      2   1   3     1.453872524487   121.24698139   179.45849856
 C      9   2   1     1.511233691446   115.21785973   359.46008557
 C      9   2   1     1.385866526945   120.75346256   177.82959365
 C     11   9   2     1.520214257443   123.40663908   181.90134148
 C     12  11   9     1.515749984718   112.40922462    85.02089261
 C     13  12  11     1.345486573571   128.70203411   130.16933004
 C     14  13  12     1.514456684739   119.54258109   180.35236235
 C     14  13  12     1.518203433569   123.65763385     0.96316660
 C     11   9   2     1.454852730531   121.06785018     0.44718620
 O     17  11   9     1.275299862543   121.78195712   179.96684612
 H      5   4   3     1.093202558971   106.53363432   183.00189782
 H      5   4   3     1.097371012827   110.26532423    64.16098012
 H      5   4   3     1.092791578013   110.50722365   302.31444933
 H      8   7   6     1.093376670551   105.38349265   159.48149896
 H      8   7   6     1.095958383830   110.93403743    41.19873130
 H      8   7   6     1.093024094429   111.69011455   279.12258476
 H     10   9   2     1.096659045373   110.77720795   309.69117696
 H     10   9   2     1.091732238933   112.56600490   188.19229089
 H     10   9   2     1.098904161153   111.07581814    67.22488780
 H     12  11   9     1.098653757648   109.88622904   323.47483692
 H     12  11   9     1.091070763007   108.02940757   207.07150547
 H     13  12  11     1.091927590088   114.31373286   310.76777996
 H     15  14  13     1.095165254866   111.30950719   355.34160101
 H     15  14  13     1.099359379740   111.06211529   234.51866562
 H     15  14  13     1.097675286525   111.72861196   115.87534191
 H     16  14  13     1.093013951463   109.47848155     9.15874335
 H     16  14  13     1.100513954646   109.04771141   124.95748908
 C     16  14  13     1.560765987562   115.74171203   247.77311578
 H     36  16  14     1.094077758731   107.90444481   148.63504118
 H     36  16  14     1.101761954667   107.86798856    35.08674605
 C     36  16  14     1.508720854189   115.63993851   271.83907081
 H     39  36  16     1.089688328136   115.35787331    53.22915411
 C     39  36  16     1.346026046017   127.98859287   233.03400173
 C     41  39  36     1.510707402081   125.29942176   359.67341648
 H     42  41  39     1.099487663087   110.69728170   242.56337780
 H     42  41  39     1.092152823532   113.26882353     3.69925978
 H     42  41  39     1.099310740448   110.68874615   125.34543041
 C     41  39  36     1.512411518907   120.48593006   180.45702879
 H     46  41  39     1.095216594952   111.66254662     1.01549358
 H     46  41  39     1.099380533678   110.80943778   122.03533295
 H     46  41  39     1.099824909530   111.14036231   239.95957074

---------------------------
INTERNAL COORDINATES (A.U.)
---------------------------
 O      0   0   0     0.000000000000     0.00000000     0.00000000
 C      1   0   0     2.411683653420     0.00000000     0.00000000
 C      2   1   0     2.746210812880   120.58016769     0.00000000
 O      3   2   1     2.617554740760   118.20195720   356.17225514
 C      4   3   2     2.715790531683   114.78081764    65.22989183
 C      3   2   1     2.610591907833   121.24021563   181.62974351
 O      6   3   2     2.587372240824   125.48327727   176.46918732
 C      7   6   3     2.705104617155   120.81830458    38.56405269
 C      2   1   3     2.747420904913   121.24698139   179.45849856
 C      9   2   1     2.855817801188   115.21785973   359.46008557
 C      9   2   1     2.618908194094   120.75346256   177.82959365
 C     11   9   2     2.872788611449   123.40663908   181.90134148
 C     12  11   9     2.864352358613   112.40922462    85.02089261
 C     13  12  11     2.542601140917   128.70203411   130.16933004
 C     14  13  12     2.861908375843   119.54258109   180.35236235
 C     14  13  12     2.868988705025   123.65763385     0.96316660
 C     11   9   2     2.749273225892   121.06785018     0.44718620
 O     17  11   9     2.409967478833   121.78195712   179.96684612
 H      5   4   3     2.065853445358   106.53363432   183.00189782
 H      5   4   3     2.073730681546   110.26532423    64.16098012
 H      5   4   3     2.065076803900   110.50722365   302.31444933
 H      8   7   6     2.066182468560   105.38349265   159.48149896
 H      8   7   6     2.071061199614   110.93403743    41.19873130
 H      8   7   6     2.065516196247   111.69011455   279.12258476
 H     10   9   2     2.072385258042   110.77720795   309.69117696
 H     10   9   2     2.063074943156   112.56600490   188.19229089
 H     10   9   2     2.076627912006   111.07581814    67.22488780
 H     12  11   9     2.076154717959   109.88622904   323.47483692
 H     12  11   9     2.061824934812   108.02940757   207.07150547
 H     13  12  11     2.063444103338   114.31373286   310.76777996
 H     15  14  13     2.069562403083   111.30950719   355.34160101
 H     15  14  13     2.077488150467   111.06211529   234.51866562
 H     15  14  13     2.074305675505   111.72861196   115.87534191
 H     16  14  13     2.065497028820   109.47848155     9.15874335
 H     16  14  13     2.079669980840   109.04771141   124.95748908
 C     16  14  13     2.949420275631   115.74171203   247.77311578
 H     36  16  14     2.067507333215   107.90444481   148.63504118
 H     36  16  14     2.082028359095   107.86798856    35.08674605
 C     36  16  14     2.851069226954   115.63993851   271.83907081
 H     39  36  16     2.059212511507   115.35787331    53.22915411
 C     39  36  16     2.543620596097   127.98859287   233.03400173
 C     41  39  36     2.854823258421   125.29942176   359.67341648
 H     42  41  39     2.077730570860   110.69728170   242.56337780
 H     42  41  39     2.063869732864   113.26882353     3.69925978
 H     42  41  39     2.077396235524   110.68874615   125.34543041
 C     41  39  36     2.858043572523   120.48593006   180.45702879
 H     46  41  39     2.069659421785   111.66254662     1.01549358
 H     46  41  39     2.077528125615   110.80943778   122.03533295
 H     46  41  39     2.078367874276   111.14036231   239.95957074


           ************************************************************
           *        Program running with 4 parallel MPI-processes     *
           *              working on a common directory               *
           ************************************************************
------------------------------------------------------------------------------
                   ___                                                        
                  /   \      - P O W E R E D   B Y -                         
                 /     \                                                     
                 |  |  |   _    _      __       _____    __    __             
                 |  |  |  | |  | |    /  \     |  _  \  |  |  /  |          
                  \  \/   | |  | |   /    \    | | | |  |  | /  /          
                 / \  \   | |__| |  /  /\  \   | |_| |  |  |/  /          
                |  |  |   |  __  | /  /__\  \  |    /   |      \           
                |  |  |   | |  | | |   __   |  |    \   |  |\   \          
                \     /   | |  | | |  |  |  |  | |\  \  |  | \   \       
                 \___/    |_|  |_| |__|  |__|  |_| \__\ |__|  \__/        
                                                                              
                      - O R C A' S   B I G   F R I E N D -                    
                                      &                                       
                       - I N T E G R A L  F E E D E R -                       
                                                                              
 v1 FN, 2020, v2 2021                                                         
------------------------------------------------------------------------------


Reading SHARK input file UQ2_1e_0H_B3LYP_631Gd_opt.SHARKINP.tmp ... ok
----------------------
SHARK INTEGRAL PACKAGE
----------------------

Number of atoms                             ...     49
Number of basis functions                   ...    374
Number of shells                            ...    190
Maximum angular momentum                    ...      2
Integral batch strategy                     ... SHARK/LIBINT Hybrid
RI-J (if used) integral strategy            ... SPLIT-RIJ (Revised 2003 algorithm where possible)
Printlevel                                  ...      1
Contraction scheme used                     ... SEGMENTED contraction
Coulomb Range Separation                    ... NOT USED
Exchange Range Separation                   ... NOT USED
Finite Nucleus Model                        ... NOT USED
Auxiliary Coulomb fitting basis             ... AVAILABLE
   # of basis functions in Aux-J            ...   1413
   # of shells in Aux-J                     ...    475
   Maximum angular momentum in Aux-J        ...      4
Auxiliary J/K fitting basis                 ... NOT available
Auxiliary Correlation fitting basis         ... NOT available
Auxiliary 'external' fitting basis          ... NOT available
Integral threshold                          ...     2.500000e-11
Primitive cut-off                           ...     2.500000e-12
Primitive pair pre-selection threshold      ...     2.500000e-12

Calculating pre-screening integrals         ... done (  0.1 sec) Dimension = 190
Organizing shell pair data                  ... done (  0.1 sec)
Shell pair information
Total number of shell pairs                 ...     18145
Shell pairs after pre-screening             ...     11257
Total number of primitive shell pairs       ...    101586
Primitive shell pairs kept                  ...     34651
          la=0 lb=0:   4285 shell pairs
          la=1 lb=0:   3768 shell pairs
          la=1 lb=1:    836 shell pairs
          la=2 lb=0:   1514 shell pairs
          la=2 lb=1:    707 shell pairs
          la=2 lb=2:    147 shell pairs

Calculating one electron integrals          ... done (  0.0 sec)
Calculating RI/J V-Matrix + Cholesky decomp.... done (  0.1 sec)
Calculating Nuclear repulsion               ... done (  0.0 sec) ENN=   1892.574261117570 Eh

SHARK setup successfully completed in   0.4 seconds

Maximum memory used throughout the entire GTOINT-calculation: 28.7 MB
[1717824104.353790] [eu-a2p-346:91913:0]          mpool.c:38   UCX  WARN  object 0x3afe5c0 was not returned to mpool ucp_requests
[1717824104.353811] [eu-a2p-346:91913:0]          mpool.c:38   UCX  WARN  object 0x3afe780 was not returned to mpool ucp_requests
[1717824104.353816] [eu-a2p-346:91913:0]          mpool.c:38   UCX  WARN  object 0x3afe940 was not returned to mpool ucp_requests
[1717824104.353819] [eu-a2p-346:91913:0]          mpool.c:38   UCX  WARN  object 0x3afeb00 was not returned to mpool ucp_requests
[1717824104.353822] [eu-a2p-346:91913:0]          mpool.c:38   UCX  WARN  object 0x3afecc0 was not returned to mpool ucp_requests
[1717824104.353824] [eu-a2p-346:91913:0]          mpool.c:38   UCX  WARN  object 0x3afee80 was not returned to mpool ucp_requests
[1717824104.353827] [eu-a2p-346:91913:0]          mpool.c:38   UCX  WARN  object 0x3aff040 was not returned to mpool ucp_requests
[1717824104.353830] [eu-a2p-346:91913:0]          mpool.c:38   UCX  WARN  object 0x3aff200 was not returned to mpool ucp_requests
[1717824104.353832] [eu-a2p-346:91913:0]          mpool.c:38   UCX  WARN  object 0x3aff3c0 was not returned to mpool ucp_requests
[1717824104.353835] [eu-a2p-346:91913:0]          mpool.c:38   UCX  WARN  object 0x3aff580 was not returned to mpool ucp_requests
[1717824104.353837] [eu-a2p-346:91913:0]          mpool.c:38   UCX  WARN  object 0x3aff740 was not returned to mpool ucp_requests
[1717824104.353840] [eu-a2p-346:91913:0]          mpool.c:38   UCX  WARN  object 0x3aff900 was not returned to mpool ucp_requests
[1717824104.353842] [eu-a2p-346:91913:0]          mpool.c:38   UCX  WARN  object 0x3affac0 was not returned to mpool ucp_requests
[1717824104.353845] [eu-a2p-346:91913:0]          mpool.c:38   UCX  WARN  object 0x3affc80 was not returned to mpool ucp_requests
[1717824104.353848] [eu-a2p-346:91913:0]          mpool.c:38   UCX  WARN  object 0x3affe40 was not returned to mpool ucp_requests
[1717824104.353850] [eu-a2p-346:91913:0]          mpool.c:38   UCX  WARN  object 0x3b00000 was not returned to mpool ucp_requests
[1717824104.353853] [eu-a2p-346:91913:0]          mpool.c:38   UCX  WARN  object 0x3b001c0 was not returned to mpool ucp_requests
[1717824104.353855] [eu-a2p-346:91913:0]          mpool.c:38   UCX  WARN  object 0x3b00380 was not returned to mpool ucp_requests
[1717824104.353858] [eu-a2p-346:91913:0]          mpool.c:38   UCX  WARN  object 0x3b00540 was not returned to mpool ucp_requests
[1717824104.353860] [eu-a2p-346:91913:0]          mpool.c:38   UCX  WARN  object 0x3b00700 was not returned to mpool ucp_requests
[1717824104.353862] [eu-a2p-346:91913:0]          mpool.c:38   UCX  WARN  object 0x3b008c0 was not returned to mpool ucp_requests
[1717824104.353865] [eu-a2p-346:91913:0]          mpool.c:38   UCX  WARN  object 0x3b00a80 was not returned to mpool ucp_requests
[1717824104.353858] [eu-a2p-346:91914:0]          mpool.c:38   UCX  WARN  object 0x2fe8840 was not returned to mpool ucp_requests
[1717824104.353876] [eu-a2p-346:91914:0]          mpool.c:38   UCX  WARN  object 0x2fe8a00 was not returned to mpool ucp_requests
[1717824104.353881] [eu-a2p-346:91914:0]          mpool.c:38   UCX  WARN  object 0x2fe8bc0 was not returned to mpool ucp_requests
[1717824104.353884] [eu-a2p-346:91914:0]          mpool.c:38   UCX  WARN  object 0x2fe8d80 was not returned to mpool ucp_requests
[1717824104.353887] [eu-a2p-346:91914:0]          mpool.c:38   UCX  WARN  object 0x2fe8f40 was not returned to mpool ucp_requests
[1717824104.353890] [eu-a2p-346:91914:0]          mpool.c:38   UCX  WARN  object 0x2fe9100 was not returned to mpool ucp_requests
[1717824104.353892] [eu-a2p-346:91914:0]          mpool.c:38   UCX  WARN  object 0x2fe92c0 was not returned to mpool ucp_requests
[1717824104.353895] [eu-a2p-346:91914:0]          mpool.c:38   UCX  WARN  object 0x2fe9480 was not returned to mpool ucp_requests
[1717824104.353898] [eu-a2p-346:91914:0]          mpool.c:38   UCX  WARN  object 0x2fe9640 was not returned to mpool ucp_requests
[1717824104.353901] [eu-a2p-346:91914:0]          mpool.c:38   UCX  WARN  object 0x2fe9800 was not returned to mpool ucp_requests
[1717824104.353903] [eu-a2p-346:91914:0]          mpool.c:38   UCX  WARN  object 0x2fe99c0 was not returned to mpool ucp_requests
[1717824104.353906] [eu-a2p-346:91914:0]          mpool.c:38   UCX  WARN  object 0x2fe9b80 was not returned to mpool ucp_requests
[1717824104.353908] [eu-a2p-346:91914:0]          mpool.c:38   UCX  WARN  object 0x2fe9d40 was not returned to mpool ucp_requests
[1717824104.353911] [eu-a2p-346:91914:0]          mpool.c:38   UCX  WARN  object 0x2fe9f00 was not returned to mpool ucp_requests
[1717824104.353913] [eu-a2p-346:91914:0]          mpool.c:38   UCX  WARN  object 0x2fea0c0 was not returned to mpool ucp_requests
[1717824104.353916] [eu-a2p-346:91914:0]          mpool.c:38   UCX  WARN  object 0x2fea280 was not returned to mpool ucp_requests
[1717824104.353919] [eu-a2p-346:91914:0]          mpool.c:38   UCX  WARN  object 0x2fea440 was not returned to mpool ucp_requests
[1717824104.353921] [eu-a2p-346:91914:0]          mpool.c:38   UCX  WARN  object 0x2fea600 was not returned to mpool ucp_requests
[1717824104.353924] [eu-a2p-346:91914:0]          mpool.c:38   UCX  WARN  object 0x2fea7c0 was not returned to mpool ucp_requests
[1717824104.353927] [eu-a2p-346:91914:0]          mpool.c:38   UCX  WARN  object 0x2fea980 was not returned to mpool ucp_requests
[1717824104.353929] [eu-a2p-346:91914:0]          mpool.c:38   UCX  WARN  object 0x2feab40 was not returned to mpool ucp_requests
[1717824104.353932] [eu-a2p-346:91914:0]          mpool.c:38   UCX  WARN  object 0x2fead00 was not returned to mpool ucp_requests
[1717824104.362337] [eu-a2p-346:91912:0]          mpool.c:38   UCX  WARN  object 0x353f040 was not returned to mpool ucp_requests
[1717824104.362359] [eu-a2p-346:91912:0]          mpool.c:38   UCX  WARN  object 0x353f200 was not returned to mpool ucp_requests
[1717824104.362364] [eu-a2p-346:91912:0]          mpool.c:38   UCX  WARN  object 0x353f3c0 was not returned to mpool ucp_requests
[1717824104.362368] [eu-a2p-346:91912:0]          mpool.c:38   UCX  WARN  object 0x353f580 was not returned to mpool ucp_requests
[1717824104.362371] [eu-a2p-346:91912:0]          mpool.c:38   UCX  WARN  object 0x353f740 was not returned to mpool ucp_requests
[1717824104.362374] [eu-a2p-346:91912:0]          mpool.c:38   UCX  WARN  object 0x353f900 was not returned to mpool ucp_requests
[1717824104.362377] [eu-a2p-346:91912:0]          mpool.c:38   UCX  WARN  object 0x353fac0 was not returned to mpool ucp_requests
[1717824104.362380] [eu-a2p-346:91912:0]          mpool.c:38   UCX  WARN  object 0x353fc80 was not returned to mpool ucp_requests
[1717824104.362384] [eu-a2p-346:91912:0]          mpool.c:38   UCX  WARN  object 0x353fe40 was not returned to mpool ucp_requests
[1717824104.362387] [eu-a2p-346:91912:0]          mpool.c:38   UCX  WARN  object 0x35401c0 was not returned to mpool ucp_requests
[1717824104.362390] [eu-a2p-346:91912:0]          mpool.c:38   UCX  WARN  object 0x3540380 was not returned to mpool ucp_requests
[1717824104.362393] [eu-a2p-346:91912:0]          mpool.c:38   UCX  WARN  object 0x3540540 was not returned to mpool ucp_requests
[1717824104.362396] [eu-a2p-346:91912:0]          mpool.c:38   UCX  WARN  object 0x3540700 was not returned to mpool ucp_requests
[1717824104.362399] [eu-a2p-346:91912:0]          mpool.c:38   UCX  WARN  object 0x35408c0 was not returned to mpool ucp_requests
[1717824104.362403] [eu-a2p-346:91912:0]          mpool.c:38   UCX  WARN  object 0x3540a80 was not returned to mpool ucp_requests


           ************************************************************
           *        Program running with 4 parallel MPI-processes     *
           *              working on a common directory               *
           ************************************************************

Diagonalization of the overlap matrix:
Smallest eigenvalue                        ... 4.120e-04
Time for diagonalization                   ...    0.022 sec
Threshold for overlap eigenvalues          ... 1.000e-08
Number of eigenvalues below threshold      ... 0
Time for construction of square roots      ...    0.010 sec
Total time needed                          ...    0.033 sec

-------------------
DFT GRID GENERATION
-------------------

General Integration Accuracy     IntAcc      ... 4.959
Radial Grid Type                 RadialGrid  ... OptM3 with GC (2021)
Angular Grid (max. ang.)         AngularGrid ... 6 (Lebedev-590)
Angular grid pruning method      GridPruning ... 4 (adaptive)
Weight generation scheme         WeightScheme... Becke
Basis function cutoff            BFCut       ... 1.0000e-11
Integration weight cutoff        WCut        ... 1.0000e-14
Angular grids for H and He will be reduced by one unit
Partially contracted basis set               ... off
Rotationally invariant grid construction     ... off

Total number of grid points                  ...   548471
Total number of batches                      ...     8595
Average number of points per batch           ...       63
Average number of grid points per atom       ...    11193
Time for grid setup =    7.196 sec

--------------------
COSX GRID GENERATION
--------------------

GRIDX 1
-------
General Integration Accuracy     IntAcc      ... 4.020
Radial Grid Type                 RadialGrid  ... OptM3 with GC (2021)
Angular Grid (max. ang.)         AngularGrid ... 2 (Lebedev-110)
Angular grid pruning method      GridPruning ... 4 (adaptive)
Weight generation scheme         WeightScheme... Becke
Basis function cutoff            BFCut       ... 1.0000e-11
Integration weight cutoff        WCut        ... 1.0000e-14
Angular grids for H and He will be reduced by one unit
Partially contracted basis set               ... on
Rotationally invariant grid construction     ... off

Total number of grid points                  ...    59571
Total number of batches                      ...      956
Average number of points per batch           ...       62
Average number of grid points per atom       ...     1216
UseSFitting                                  ... on

GRIDX 2
-------
General Integration Accuracy     IntAcc      ... 4.338
Radial Grid Type                 RadialGrid  ... OptM3 with GC (2021)
Angular Grid (max. ang.)         AngularGrid ... 3 (Lebedev-194)
Angular grid pruning method      GridPruning ... 4 (adaptive)
Weight generation scheme         WeightScheme... Becke
Basis function cutoff            BFCut       ... 1.0000e-11
Integration weight cutoff        WCut        ... 1.0000e-14
Angular grids for H and He will be reduced by one unit
Partially contracted basis set               ... on
Rotationally invariant grid construction     ... off

Total number of grid points                  ...   129803
Total number of batches                      ...     2054
Average number of points per batch           ...       63
Average number of grid points per atom       ...     2649
UseSFitting                                  ... on

GRIDX 3
-------
General Integration Accuracy     IntAcc      ... 4.871
Radial Grid Type                 RadialGrid  ... OptM3 with GC (2021)
Angular Grid (max. ang.)         AngularGrid ... 4 (Lebedev-302)
Angular grid pruning method      GridPruning ... 4 (adaptive)
Weight generation scheme         WeightScheme... Becke
Basis function cutoff            BFCut       ... 1.0000e-11
Integration weight cutoff        WCut        ... 1.0000e-14
Angular grids for H and He will be reduced by one unit
Partially contracted basis set               ... on
Rotationally invariant grid construction     ... off

Total number of grid points                  ...   247759
Total number of batches                      ...     3898
Average number of points per batch           ...       63
Average number of grid points per atom       ...     5056
UseSFitting                                  ... on

Time for X-Grid setup             =    3.674 sec


--------------------
CPCM SOLVATION MODEL
--------------------
CPCM parameters:
  Epsilon                                         ...      80.4000
  Refrac                                          ...       1.3300
  Rsolv                                           ...       1.3000
  Surface type                                    ... GAUSSIAN VDW
  Epsilon function type                           ...         CPCM
Radii:
 Radius for O  used is    3.4469 Bohr (=   1.8240 Ang.)
 Radius for C  used is    3.8550 Bohr (=   2.0400 Ang.)
 Radius for H  used is    2.4944 Bohr (=   1.3200 Ang.)
Calculating surface                               ...        done! (  0.0s)
GEPOL surface points                              ...         2623
GEPOL Volume                                      ...    2769.6560
GEPOL Surface-area                                ...    1440.0641
Calculating surface distance matrix               ...        done! (  0.1s)
Performing Cholesky decomposition & store         ...        done! (  0.3s)
Overall time for CPCM initialization              ...                 0.3s
--------------
SCF ITERATIONS
--------------
ITER       Energy         Delta-E        Max-DP      RMS-DP      [F,P]     Damp
               ***  Starting incremental Fock matrix formation  ***
  0  -1039.9589776856   0.000000000000 0.00307276  0.00007381  0.0355510 0.7000
  1  -1039.9627433933  -0.003765707744 0.00289599  0.00006865  0.0280967 0.7000
                               ***Turning on DIIS***
  2  -1039.9656912318  -0.002947838497 0.00754438  0.00018112  0.0210601 0.0000
  3  -1039.9731488268  -0.007457595012 0.00112909  0.00002392  0.0026870 0.0000
  4  -1039.9732355203  -0.000086693539 0.00064695  0.00001625  0.0007911 0.0000
               *** Restarting incremental Fock matrix formation ***
                                   *** Resetting DIIS ***
  5  -1039.9732479896  -0.000012469255 0.00093955  0.00001100  0.0009241 0.0000
  6  -1039.9732424456   0.000005544009 0.00041353  0.00000476  0.0018504 0.0000
  7  -1039.9732502548  -0.000007809231 0.00018851  0.00000285  0.0003988 0.0000
  8  -1039.9732510310  -0.000000776132 0.00004421  0.00000064  0.0000569 0.0000
  9  -1039.9732510518  -0.000000020885 0.00003555  0.00000040  0.0000773 0.0000
 10  -1039.9732510789  -0.000000027081 0.00001543  0.00000015  0.0000098 0.0000
 11  -1039.9732510773   0.000000001573 0.00001606  0.00000010  0.0000075 0.0000
 12  -1039.9732510802  -0.000000002850 0.00000404  0.00000004  0.0000020 0.0000
 13  -1039.9732510687   0.000000011493 0.00000689  0.00000005  0.0000019 0.0000
                            ***DIIS convergence achieved***

               *****************************************************
               *                     SUCCESS                       *
               *           SCF CONVERGED AFTER  14 CYCLES          *
               *****************************************************

Old exchange energy                            =    -28.200147504 Eh
New exchange energy                            =    -28.200153904 Eh
Exchange energy change after final integration =     -0.000006400 Eh
Total energy after final integration           =  -1039.973257468 Eh
Final COS-X integration done in                =    29.833 sec
Total Energy       :        -1039.97325747 Eh          -28299.11103 eV
  Last Energy change         ...    1.2153e-09  Tolerance :   1.0000e-08
  Last MAX-Density change    ...    0.0000e+00  Tolerance :   1.0000e-07
             **** THE GBW FILE WAS UPDATED (UQ2_1e_0H_B3LYP_631Gd_opt.gbw) ****
             **** DENSITY UQ2_1e_0H_B3LYP_631Gd_opt.scfp WAS UPDATED ****
             **** ENERGY FILE WAS UPDATED (UQ2_1e_0H_B3LYP_631Gd_opt.en.tmp) ****
----------------------
UHF SPIN CONTAMINATION
----------------------

Warning: in a DFT calculation there is little theoretical justification to 
         calculate <S**2> as in Hartree-Fock theory. We will do it anyways
         but you should keep in mind that the values have only limited relevance

Expectation value of <S**2>     :     0.759808
Ideal value S*(S+1) for S=0.5   :     0.750000
Deviation                       :     0.009808

             **** THE GBW FILE WAS UPDATED (UQ2_1e_0H_B3LYP_631Gd_opt.gbw) ****
             **** DENSITY UQ2_1e_0H_B3LYP_631Gd_opt.scfp WAS UPDATED ****
Total SCF time: 0 days 0 hours 3 min 54 sec 

Maximum memory used throughout the entire SCF-calculation: 195.6 MB

-------------------------   --------------------
FINAL SINGLE POINT ENERGY     -1039.973257467905
-------------------------   --------------------


           ************************************************************
           *        Program running with 4 parallel MPI-processes     *
           *              working on a common directory               *
           ************************************************************
------------------------------------------------------------------------------
                         ORCA SCF GRADIENT CALCULATION
------------------------------------------------------------------------------

 ... reading COSX grid (gridx3)
Gradient of the Kohn-Sham DFT energy:
Kohn-Sham wavefunction type      ... UKS
Hartree-Fock exchange scaling    ...    0.200
Number of operators              ...    2
Number of atoms                  ...   49
Basis set dimensions             ...  374
Integral neglect threshold       ... 2.5e-11
Integral primitive cutoff        ... 2.5e-12
SHARK Integral package           ... ON

Nuc. rep. gradient       (SHARK) ... done (  0.0 sec)
HCore & Overlap gradient (SHARK) ... done (  0.5 sec)
RI-J gradient            (SHARK) ... done (  2.0 sec)
COSX-gradient                    ... done ( 43.3 sec)
Exchange-correlation gradient    ... done

------------------
CARTESIAN GRADIENT
------------------

   1   O   :    0.003375212    0.000663622   -0.000594301
   2   C   :   -0.005182728    0.002748750    0.002069480
   3   C   :    0.001543816   -0.000769398   -0.001150780
   4   O   :   -0.000869599   -0.000586077    0.001190028
   5   C   :    0.000660072    0.000273824   -0.000579210
   6   C   :   -0.002769016    0.002175353   -0.002484545
   7   O   :    0.000971381   -0.003061491   -0.000022362
   8   C   :    0.001335632    0.003585252   -0.000489363
   9   C   :    0.002201764   -0.001218564   -0.000081352
  10   C   :   -0.000061102   -0.000492593   -0.000003129
  11   C   :   -0.001572322    0.001431090   -0.001453695
  12   C   :   -0.000041278    0.000997429    0.000123145
  13   C   :    0.000328639   -0.000620373    0.000163949
  14   C   :   -0.000276058   -0.000670515   -0.000197368
  15   C   :    0.000402715   -0.000199793    0.001110869
  16   C   :    0.000913786    0.000861792   -0.000293731
  17   C   :    0.005213936   -0.003693501    0.004434585
  18   O   :   -0.002831004    0.001422457   -0.001930917
  19   H   :    0.000205583   -0.000869325   -0.000113705
  20   H   :   -0.000874951   -0.000705590    0.000517459
  21   H   :    0.000217590   -0.000950628   -0.000145043
  22   H   :   -0.000690933   -0.000679544   -0.000149919
  23   H   :   -0.000542582   -0.000142114    0.000568220
  24   H   :   -0.000216638   -0.000614174    0.000259092
  25   H   :   -0.000071723   -0.000144830   -0.000098188
  26   H   :    0.000294785    0.000441547   -0.000127730
  27   H   :   -0.000021690    0.000210167    0.000025152
  28   H   :   -0.000350358    0.000346400   -0.000053265
  29   H   :   -0.000356557   -0.000285460   -0.000087080
  30   H   :   -0.000293057    0.000523728    0.000484512
  31   H   :    0.000182819    0.000200681   -0.000224665
  32   H   :    0.000066870    0.000160571   -0.000259129
  33   H   :   -0.000079425   -0.000085101   -0.000532902
  34   H   :    0.000119068    0.000677144    0.000327962
  35   H   :    0.000205978   -0.000272867   -0.000043719
  36   C   :   -0.000846988   -0.001618106   -0.001431457
  37   H   :   -0.000084201   -0.000033436    0.000582698
  38   H   :   -0.000039715    0.000340406    0.000262173
  39   C   :    0.000350993   -0.000462609    0.001280295
  40   H   :    0.000129118    0.000169661   -0.000482530
  41   C   :   -0.000627606    0.000529591   -0.000411175
  42   C   :    0.000087584   -0.000033834    0.000274332
  43   H   :   -0.000159256    0.000077444   -0.000546496
  44   H   :   -0.000058527   -0.000264074    0.000590419
  45   H   :   -0.000149233    0.000494958    0.000081774
  46   C   :   -0.000415148    0.000045372    0.000330752
  47   H   :    0.000568185   -0.000127048   -0.000245529
  48   H   :    0.000203263    0.000129611   -0.000548273
  49   H   :   -0.000060216    0.000031998    0.000052746

Difference to translation invariance:
           :    0.0000368783   -0.0000621998   -0.0000519182

Difference to rotation invariance:
           :    0.0016048452   -0.0001479966    0.0016425054

Norm of the cartesian gradient     ...    0.0146363226
RMS gradient                       ...    0.0012071835
MAX gradient                       ...    0.0052139360

-------
TIMINGS
-------

Total SCF gradient time            ...       66.084 sec

One electron gradient       ....       0.509 sec  (  0.8%)
RI-J Coulomb gradient       ....       2.029 sec  (  3.1%)
COSX gradient               ....      43.319 sec  ( 65.6%)
XC gradient                 ....      17.663 sec  ( 26.7%)
CPCM gradient               ....       1.071 sec  (  1.6%)
   A-Matrix (El+Nuc)        ....       0.268 sec  (  0.4%)
   Potential                ....       0.803 sec  (  1.2%)

Maximum memory used throughout the entire SCFGRAD-calculation: 121.7 MB
------------------------------------------------------------------------------
                         ORCA GEOMETRY RELAXATION STEP
------------------------------------------------------------------------------

Reading the OPT-File                    .... done
Getting information on internals        .... done
Copying old internal coords+grads       .... done
Making the new internal coordinates     .... (new redundants).... done
Validating the new internal coordinates .... (new redundants).... done
Calculating the B-matrix                .... done
Calculating the G,G- and P matrices     .... done
Transforming gradient to internals      .... done
Projecting the internal gradient        .... done
Number of atoms                         ....  49
Number of internal coordinates          .... 234
Current Energy                          .... -1039.973257468 Eh
Current gradient norm                   ....     0.014636323 Eh/bohr
Maximum allowed component of the step   ....  0.300
Current trust radius                    ....  0.300
Updating the Hessian (BFGS)             .... done
Forming the augmented Hessian           .... done
Diagonalizing the augmented Hessian     .... done
Last element of RFO vector              ....  0.966738701
Lowest eigenvalues of augmented Hessian:
 -0.001625424  0.009343674  0.010122933  0.011229879  0.011540881
Length of the computed step             ....  0.264565879
The final length of the internal step   ....  0.264565879
Converting the step to cartesian space:
 Initial RMS(Int)=    0.0172952126
Transforming coordinates:
 Iter   0:  RMS(Cart)=    0.1858661435 RMS(Int)=    1.0029031021
 Iter   1:  RMS(Cart)=    0.0069161063 RMS(Int)=    0.0019187634
 Iter   2:  RMS(Cart)=    0.0004523749 RMS(Int)=    0.0000778816
 Iter   3:  RMS(Cart)=    0.0000399633 RMS(Int)=    0.0000136931
 Iter   4:  RMS(Cart)=    0.0000030195 RMS(Int)=    0.0000007346
 Iter   5:  RMS(Cart)=    0.0000002913 RMS(Int)=    0.0000001094
 Iter   6:  RMS(Cart)=    0.0000000234 RMS(Int)=    0.0000000066
done
Storing new coordinates                 .... done

                                .--------------------.
          ----------------------|Geometry convergence|-------------------------
          Item                value                   Tolerance       Converged
          ---------------------------------------------------------------------
          Energy change      -0.0015924285            0.0000002000      NO
          RMS gradient        0.0009971080            0.0000080000      NO
          MAX gradient        0.0055239302            0.0000300000      NO
          RMS step            0.0172952126            0.0001000000      NO
          MAX step            0.0757521561            0.0002000000      NO
          ........................................................
          Max(Bonds)      0.0058      Max(Angles)    1.28
          Max(Dihed)        4.34      Max(Improp)    0.00
          ---------------------------------------------------------------------

The optimization has not yet converged - more geometry cycles are needed


    ---------------------------------------------------------------------------
                         Redundant Internal Coordinates
                            (Angstroem and degrees)

        Definition                    Value    dE/dq     Step     New-Value
    ----------------------------------------------------------------------------
     1. B(C   1,O   0)                1.2762  0.002225 -0.0035    1.2727   
     2. B(C   2,C   1)                1.4532 -0.003246  0.0058    1.4590   
     3. B(O   3,C   2)                1.3852 -0.001409  0.0032    1.3884   
     4. B(C   4,O   3)                1.4371  0.000499 -0.0009    1.4362   
     5. B(C   5,C   2)                1.3815  0.001110 -0.0000    1.3814   
     6. B(O   6,C   5)                1.3692 -0.000981  0.0009    1.3700   
     7. B(C   7,O   6)                1.4315  0.001228 -0.0037    1.4278   
     8. B(C   8,C   1)                1.4539 -0.001143  0.0019    1.4557   
     9. B(C   9,C   8)                1.5112  0.000022  0.0007    1.5119   
    10. B(C  10,C   8)                1.3859  0.001008 -0.0004    1.3855   
    11. B(C  11,C  10)                1.5202 -0.000291  0.0008    1.5211   
    12. B(C  12,C  11)                1.5157  0.000009  0.0006    1.5163   
    13. B(C  13,C  12)                1.3455 -0.000439  0.0014    1.3469   
    14. B(C  14,C  13)                1.5145 -0.000204  0.0021    1.5165   
    15. B(C  15,C  13)                1.5182  0.000417  0.0003    1.5185   
    16. B(C  16,C  10)                1.4549 -0.001389  0.0024    1.4573   
    17. B(C  16,C   5)                1.4607 -0.001080  0.0026    1.4633   
    18. B(O  17,C  16)                1.2753  0.003497 -0.0049    1.2704   
    19. B(H  18,C   4)                1.0932 -0.000296  0.0019    1.0951   
    20. B(H  19,C   4)                1.0974 -0.000718  0.0030    1.1003   
    21. B(H  20,C   4)                1.0928  0.000988 -0.0005    1.0923   
    22. B(H  21,C   7)                1.0934 -0.000304  0.0022    1.0956   
    23. B(H  22,C   7)                1.0960 -0.000693  0.0025    1.0984   
    24. B(H  23,C   7)                1.0930  0.000041  0.0021    1.0952   
    25. B(H  24,C   9)                1.0967  0.000015  0.0013    1.0980   
    26. B(H  25,C   9)                1.0917 -0.000337  0.0026    1.0944   
    27. B(H  26,C   9)                1.0989 -0.000064  0.0019    1.1008   
    28. B(H  27,C  11)                1.0987 -0.000309  0.0033    1.1020   
    29. B(H  28,C  11)                1.0911  0.000014 -0.0001    1.0910   
    30. B(H  29,C  12)                1.0919 -0.000105  0.0011    1.0930   
    31. B(H  30,C  14)                1.0952 -0.000126  0.0012    1.0963   
    32. B(H  31,C  14)                1.0994 -0.000067  0.0021    1.1014   
    33. B(H  32,C  14)                1.0977 -0.000357  0.0023    1.1000   
    34. B(H  33,C  15)                1.0930 -0.000060  0.0008    1.0938   
    35. B(H  34,C  15)                1.1005  0.000000  0.0023    1.1028   
    36. B(C  35,C  15)                1.5608 -0.000275  0.0027    1.5635   
    37. B(H  36,C  35)                1.0941 -0.000451  0.0010    1.0951   
    38. B(H  37,C  35)                1.1018  0.000257  0.0014    1.1031   
    39. B(C  38,C  35)                1.5087  0.000246  0.0021    1.5109   
    40. B(H  39,C  38)                1.0897 -0.000476  0.0016    1.0913   
    41. B(C  40,C  38)                1.3460  0.001085  0.0001    1.3461   
    42. B(C  41,C  40)                1.5107 -0.000025  0.0021    1.5128   
    43. B(H  42,C  41)                1.0995 -0.000146  0.0025    1.1020   
    44. B(H  43,C  41)                1.0922 -0.000412  0.0014    1.0936   
    45. B(H  44,C  41)                1.0993 -0.000011  0.0031    1.1024   
    46. B(C  45,C  40)                1.5124 -0.000490  0.0024    1.5148   
    47. B(H  46,C  45)                1.0952 -0.000006  0.0007    1.0959   
    48. B(H  47,C  45)                1.0994 -0.000194  0.0018    1.1012   
    49. B(H  48,C  45)                1.0998  0.000007  0.0019    1.1017   
    50. A(O   0,C   1,C   8)          121.25  0.001448   -0.29    120.96   
    51. A(C   2,C   1,C   8)          118.17  0.001748   -0.38    117.79   
    52. A(O   0,C   1,C   2)          120.58 -0.003209    0.56    121.14   
    53. A(C   1,C   2,C   5)          121.24  0.000338   -0.03    121.21   
    54. A(C   1,C   2,O   3)          118.20 -0.005224    0.66    118.86   
    55. A(O   3,C   2,C   5)          120.33  0.004895   -0.69    119.64   
    56. A(C   2,O   3,C   4)          114.78 -0.005524    1.12    115.90   
    57. A(H  18,C   4,H  19)          109.59  0.000862   -0.41    109.17   
    58. A(H  18,C   4,H  20)          109.87 -0.000437   -0.02    109.85   
    59. A(H  19,C   4,H  20)          110.02  0.000016    0.06    110.08   
    60. A(O   3,C   4,H  19)          110.27 -0.001184    0.70    110.97   
    61. A(O   3,C   4,H  20)          110.51 -0.000244    0.03    110.54   
    62. A(O   3,C   4,H  18)          106.53  0.001021   -0.38    106.15   
    63. A(C   2,C   5,C  16)          120.66 -0.001935    0.43    121.09   
    64. A(C   2,C   5,O   6)          125.48  0.002178   -0.30    125.18   
    65. A(O   6,C   5,C  16)          113.74 -0.000288   -0.06    113.68   
    66. A(C   5,O   6,C   7)          120.82  0.005375   -1.28    119.54   
    67. A(H  22,C   7,H  23)          109.20  0.000460   -0.04    109.15   
    68. A(H  21,C   7,H  23)          110.18  0.001012   -0.40    109.79   
    69. A(O   6,C   7,H  22)          110.93 -0.000304    0.19    111.12   
    70. A(O   6,C   7,H  23)          111.69 -0.000633    0.16    111.85   
    71. A(O   6,C   7,H  21)          105.38 -0.001044    0.28    105.66   
    72. A(H  21,C   7,H  22)          109.38  0.000503   -0.19    109.19   
    73. A(C   9,C   8,C  10)          124.01  0.000487    0.05    124.06   
    74. A(C   1,C   8,C   9)          115.22  0.000979   -0.40    114.82   
    75. A(C   1,C   8,C  10)          120.75 -0.001463    0.33    121.09   
    76. A(H  25,C   9,H  26)          107.78  0.000355   -0.14    107.64   
    77. A(C   8,C   9,H  26)          111.08 -0.000196    0.09    111.17   
    78. A(H  24,C   9,H  26)          106.01  0.000068   -0.09    105.91   
    79. A(H  24,C   9,H  25)          108.36 -0.000066    0.06    108.42   
    80. A(C   8,C   9,H  25)          112.57 -0.000452    0.22    112.79   
    81. A(C   8,C   9,H  24)          110.78  0.000324   -0.17    110.61   
    82. A(C   8,C  10,C  11)          123.41  0.000208    0.11    123.52   
    83. A(C  11,C  10,C  16)          115.51  0.000282   -0.30    115.21   
    84. A(C   8,C  10,C  16)          121.07 -0.000489    0.18    121.25   
    85. A(C  10,C  11,C  12)          112.41  0.000516   -0.13    112.28   
    86. A(H  27,C  11,H  28)          107.00 -0.000142    0.17    107.17   
    87. A(C  10,C  11,H  28)          108.03  0.000661   -0.56    107.47   
    88. A(C  12,C  11,H  27)          108.98 -0.000181    0.26    109.23   
    89. A(C  10,C  11,H  27)          109.89 -0.000467    0.36    110.25   
    90. A(C  12,C  11,H  28)          110.40 -0.000420   -0.08    110.32   
    91. A(C  13,C  12,H  29)          116.98 -0.000054    0.07    117.05   
    92. A(C  11,C  12,H  29)          114.31  0.000851   -0.25    114.06   
    93. A(C  11,C  12,C  13)          128.70 -0.000794    0.20    128.90   
    94. A(C  14,C  13,C  15)          116.80  0.000829   -0.05    116.75   
    95. A(C  12,C  13,C  15)          123.66 -0.000459   -0.01    123.65   
    96. A(C  12,C  13,C  14)          119.54 -0.000371    0.07    119.61   
    97. A(H  31,C  14,H  32)          106.41  0.000123    0.05    106.46   
    98. A(C  13,C  14,H  32)          111.73 -0.000212    0.17    111.90   
    99. A(H  30,C  14,H  31)          108.35  0.000368   -0.17    108.18   
   100. A(C  13,C  14,H  31)          111.06 -0.000336    0.13    111.19   
   101. A(C  13,C  14,H  30)          111.31 -0.000254    0.03    111.34   
   102. A(H  30,C  14,H  32)          107.77  0.000363   -0.22    107.54   
   103. A(H  34,C  15,C  35)          108.64 -0.000258    0.14    108.78   
   104. A(H  33,C  15,C  35)          107.30 -0.000385   -0.01    107.29   
   105. A(C  13,C  15,C  35)          115.74  0.000804    0.07    115.81   
   106. A(H  33,C  15,H  34)          106.20  0.000260   -0.18    106.02   
   107. A(C  13,C  15,H  34)          109.05 -0.000320    0.16    109.21   
   108. A(C  13,C  15,H  33)          109.48 -0.000135   -0.21    109.27   
   109. A(C  10,C  16,O  17)          121.78 -0.001758    0.33    122.11   
   110. A(C   5,C  16,O  17)          120.17 -0.000033    0.06    120.23   
   111. A(C   5,C  16,C  10)          118.01  0.001759   -0.46    117.55   
   112. A(C  15,C  35,H  36)          107.90 -0.000124   -0.23    107.67   
   113. A(H  37,C  35,C  38)          109.73 -0.000653    0.29    110.02   
   114. A(H  36,C  35,C  38)          109.68 -0.000841    0.20    109.88   
   115. A(C  15,C  35,C  38)          115.64  0.001787   -0.46    115.18   
   116. A(H  36,C  35,H  37)          105.52  0.000109    0.15    105.67   
   117. A(C  15,C  35,H  37)          107.87 -0.000399    0.10    107.97   
   118. A(H  39,C  38,C  40)          116.65  0.000608   -0.33    116.32   
   119. A(C  35,C  38,C  40)          127.99 -0.000878    0.50    128.49   
   120. A(C  35,C  38,H  39)          115.36  0.000270   -0.16    115.20   
   121. A(C  41,C  40,C  45)          114.21  0.000173   -0.15    114.06   
   122. A(C  38,C  40,C  45)          120.49  0.000005   -0.13    120.36   
   123. A(C  38,C  40,C  41)          125.30 -0.000180    0.32    125.62   
   124. A(H  43,C  41,H  44)          108.14  0.000234   -0.17    107.97   
   125. A(H  42,C  41,H  44)          105.99 -0.000630    0.21    106.19   
   126. A(C  40,C  41,H  44)          110.69  0.000539   -0.15    110.54   
   127. A(H  42,C  41,H  43)          107.74 -0.000065    0.03    107.77   
   128. A(C  40,C  41,H  43)          113.27 -0.000857    0.41    113.68   
   129. A(C  40,C  41,H  42)          110.70  0.000767   -0.33    110.37   
   130. A(H  47,C  45,H  48)          106.27  0.000061   -0.00    106.27   
   131. A(H  46,C  45,H  48)          108.30  0.000283   -0.15    108.16   
   132. A(C  40,C  45,H  48)          111.14  0.000342   -0.04    111.10   
   133. A(H  46,C  45,H  47)          108.45  0.000693   -0.25    108.20   
   134. A(C  40,C  45,H  47)          110.81 -0.000538    0.15    110.96   
   135. A(C  40,C  45,H  46)          111.66 -0.000772    0.27    111.93   
   136. D(C   5,C   2,C   1,O   0)   -178.37 -0.001132    2.50   -175.87   
   137. D(C   5,C   2,C   1,C   8)      2.15  0.000438   -1.30      0.86   
   138. D(O   3,C   2,C   1,O   0)     -3.83 -0.000755    1.53     -2.30   
   139. D(O   3,C   2,C   1,C   8)    176.70  0.000815   -2.27    174.43   
   140. D(C   4,O   3,C   2,C   5)   -120.18 -0.001796    0.83   -119.34   
   141. D(C   4,O   3,C   2,C   1)     65.23 -0.001918    1.77     67.00   
   142. D(H  20,C   4,O   3,C   2)    -57.69  0.000359   -0.79    -58.47   
   143. D(H  19,C   4,O   3,C   2)     64.16 -0.000576   -0.23     63.93   
   144. D(H  18,C   4,O   3,C   2)   -177.00  0.000410   -0.56   -177.55   
   145. D(C  16,C   5,C   2,C   1)      0.63  0.000175   -0.32      0.32   
   146. D(C  16,C   5,C   2,O   3)   -173.79  0.000343    0.63   -173.17   
   147. D(O   6,C   5,C   2,O   3)      2.04 -0.000470    2.07      4.11   
   148. D(O   6,C   5,C   2,C   1)    176.47 -0.000638    1.12    177.59   
   149. D(C   7,O   6,C   5,C   2)     38.56  0.000447   -0.45     38.12   
   150. D(C   7,O   6,C   5,C  16)   -145.35 -0.000387    0.93   -144.42   
   151. D(H  23,C   7,O   6,C   5)    -80.88 -0.000004    1.01    -79.87   
   152. D(H  22,C   7,O   6,C   5)     41.20 -0.000073    1.19     42.39   
   153. D(H  21,C   7,O   6,C   5)    159.48 -0.000240    1.22    160.70   
   154. D(C  10,C   8,C   1,C   2)     -2.70 -0.000580    1.82     -0.88   
   155. D(C  10,C   8,C   1,O   0)    177.83  0.001026   -2.01    175.82   
   156. D(C   9,C   8,C   1,C   2)    178.93 -0.000666    2.21    181.15   
   157. D(C   9,C   8,C   1,O   0)     -0.54  0.000940   -1.62     -2.16   
   158. D(H  26,C   9,C   8,C  10)   -111.08  0.000093   -0.21   -111.29   
   159. D(H  25,C   9,C   8,C  10)      9.88  0.000095   -0.17      9.72   
   160. D(H  25,C   9,C   8,C   1)   -171.81  0.000149   -0.57   -172.38   
   161. D(H  24,C   9,C   8,C  10)    131.38 -0.000073   -0.05    131.34   
   162. D(H  26,C   9,C   8,C   1)     67.22  0.000147   -0.61     66.62   
   163. D(H  24,C   9,C   8,C   1)    -50.31 -0.000019   -0.45    -50.76   
   164. D(C  16,C  10,C   8,C   1)      0.45  0.000122   -0.74     -0.29   
   165. D(C  11,C  10,C   8,C   9)      0.12  0.000199   -0.69     -0.57   
   166. D(C  11,C  10,C   8,C   1)   -178.10  0.000101   -0.26   -178.36   
   167. D(C  16,C  10,C   8,C   9)    178.67  0.000220   -1.17    177.50   
   168. D(H  28,C  11,C  10,C   8)   -152.93  0.000090   -0.29   -153.22   
   169. D(H  28,C  11,C  10,C  16)     28.45  0.000080    0.16     28.61   
   170. D(H  27,C  11,C  10,C  16)    144.85  0.000031    0.25    145.10   
   171. D(H  27,C  11,C  10,C   8)    -36.53  0.000041   -0.20    -36.72   
   172. D(C  12,C  11,C  10,C  16)    -93.60 -0.000180    0.74    -92.86   
   173. D(C  12,C  11,C  10,C   8)     85.02 -0.000170    0.29     85.32   
   174. D(H  29,C  12,C  11,H  28)   -169.93 -0.000149   -1.85   -171.78   
   175. D(H  29,C  12,C  11,H  27)     72.83  0.000373   -2.16     70.67   
   176. D(H  29,C  12,C  11,C  10)    -49.23  0.000750   -2.71    -51.94   
   177. D(C  13,C  12,C  11,H  28)      9.47  0.000144   -3.48      5.99   
   178. D(C  13,C  12,C  11,H  27)   -107.77  0.000667   -3.79   -111.56   
   179. D(C  13,C  12,C  11,C  10)    130.17  0.001044   -4.34    125.83   
   180. D(C  15,C  13,C  12,H  29)   -179.65 -0.000050   -0.59   -180.24   
   181. D(C  15,C  13,C  12,C  11)      0.96 -0.000355    1.07      2.04   
   182. D(C  14,C  13,C  12,H  29)     -0.26 -0.000169    0.14     -0.12   
   183. D(C  14,C  13,C  12,C  11)   -179.65 -0.000473    1.80   -177.84   
   184. D(H  32,C  14,C  13,C  15)    -64.69  0.000167   -0.71    -65.41   
   185. D(H  32,C  14,C  13,C  12)    115.88  0.000285   -1.40    114.48   
   186. D(H  31,C  14,C  13,C  15)     53.95 -0.000040   -0.46     53.49   
   187. D(H  31,C  14,C  13,C  12)   -125.48  0.000078   -1.14   -126.62   
   188. D(H  30,C  14,C  13,C  15)    174.77  0.000025   -0.57    174.20   
   189. D(H  30,C  14,C  13,C  12)     -4.66  0.000143   -1.25     -5.91   
   190. D(C  35,C  15,C  13,C  14)     68.37 -0.000472    3.26     71.63   
   191. D(C  35,C  15,C  13,C  12)   -112.23 -0.000594    3.97   -108.26   
   192. D(H  34,C  15,C  13,C  14)    -54.45 -0.000456    2.90    -51.55   
   193. D(H  34,C  15,C  13,C  12)    124.96 -0.000579    3.61    128.57   
   194. D(H  33,C  15,C  13,C  14)   -170.25 -0.000515    3.13   -167.11   
   195. D(H  33,C  15,C  13,C  12)      9.16 -0.000637    3.85     13.01   
   196. D(O  17,C  16,C   5,C   2)    179.45  0.000311   -0.17    179.28   
   197. D(C  10,C  16,C   5,O   6)   -179.17 -0.000020    0.14   -179.03   
   198. D(C  10,C  16,C   5,C   2)     -2.87 -0.000634    1.41     -1.46   
   199. D(O  17,C  16,C  10,C  11)     -1.38 -0.000404    0.29     -1.09   
   200. D(O  17,C  16,C  10,C   8)    179.97 -0.000424    0.73    180.69   
   201. D(C   5,C  16,C  10,C  11)   -179.01  0.000512   -1.32   -180.33   
   202. D(C   5,C  16,C  10,C   8)      2.33  0.000493   -0.88      1.45   
   203. D(O  17,C  16,C   5,O   6)      3.15  0.000925   -1.44      1.72   
   204. D(C  38,C  35,C  15,H  34)     34.87 -0.000108    0.22     35.09   
   205. D(C  38,C  35,C  15,H  33)    149.29 -0.000129    0.07    149.37   
   206. D(C  38,C  35,C  15,C  13)    -88.16 -0.000056   -0.15    -88.31   
   207. D(H  37,C  35,C  15,H  34)    158.12 -0.000027    0.36    158.47   
   208. D(H  37,C  35,C  15,H  33)    -87.46 -0.000048    0.21    -87.25   
   209. D(H  37,C  35,C  15,C  13)     35.09  0.000025   -0.02     35.07   
   210. D(H  36,C  35,C  15,H  34)    -88.34 -0.000158    0.47    -87.87   
   211. D(H  36,C  35,C  15,H  33)     26.09 -0.000179    0.33     26.42   
   212. D(H  36,C  35,C  15,C  13)    148.64 -0.000106    0.10    148.73   
   213. D(C  40,C  38,C  35,H  37)    110.77 -0.000488    1.31    112.08   
   214. D(C  40,C  38,C  35,H  36)     -4.70  0.000229    0.85     -3.85   
   215. D(C  40,C  38,C  35,C  15)   -126.97 -0.000236    1.34   -125.62   
   216. D(H  39,C  38,C  35,H  37)    -69.03 -0.000424    0.49    -68.54   
   217. D(H  39,C  38,C  35,H  36)    175.49  0.000293    0.03    175.53   
   218. D(H  39,C  38,C  35,C  15)     53.23 -0.000172    0.52     53.75   
   219. D(C  45,C  40,C  38,H  39)      0.26  0.000060   -0.40     -0.15   
   220. D(C  45,C  40,C  38,C  35)   -179.54  0.000125   -1.24   -180.78   
   221. D(C  41,C  40,C  38,H  39)    179.48 -0.000074    1.11    180.59   
   222. D(C  41,C  40,C  38,C  35)     -0.33 -0.000009    0.28     -0.05   
   223. D(H  44,C  41,C  40,C  45)    -55.39 -0.000028    0.76    -54.64   
   224. D(H  44,C  41,C  40,C  38)    125.35  0.000099   -0.67    124.67   
   225. D(H  43,C  41,C  40,C  45)   -177.04 -0.000122    0.81   -176.24   
   226. D(H  43,C  41,C  40,C  38)      3.70  0.000005   -0.62      3.07   
   227. D(H  42,C  41,C  40,C  45)     61.82  0.000003    0.72     62.54   
   228. D(H  42,C  41,C  40,C  38)   -117.44  0.000130   -0.71   -118.15   
   229. D(H  48,C  45,C  40,C  41)     60.66  0.000101   -1.27     59.39   
   230. D(H  48,C  45,C  40,C  38)   -120.04 -0.000021    0.10   -119.94   
   231. D(H  47,C  45,C  40,C  41)    -57.26  0.000152   -1.34    -58.60   
   232. D(H  47,C  45,C  40,C  38)    122.04  0.000030    0.03    122.07   
   233. D(H  46,C  45,C  40,C  41)   -178.28  0.000169   -1.30   -179.58   
   234. D(H  46,C  45,C  40,C  38)      1.02  0.000047    0.07      1.09   
    ----------------------------------------------------------------------------

         *************************************************************
         *                GEOMETRY OPTIMIZATION CYCLE   3            *
         *************************************************************
---------------------------------
CARTESIAN COORDINATES (ANGSTROEM)
---------------------------------
  O      4.561524   -1.624639    0.585379
  C      3.537946   -0.975346    0.197401
  C      3.449510    0.470210    0.374270
  O      4.485479    1.130641    1.020963
  C      5.744329    1.151552    0.329917
  C      2.305466    1.164492    0.031496
  O      2.116754    2.510243    0.205684
  C      3.203815    3.408300   -0.018856
  C      2.386628   -1.661466   -0.370844
  C      2.540507   -3.160073   -0.499226
  C      1.238208   -0.966986   -0.714872
  C     -0.008511   -1.631913   -1.278067
  C     -0.921264   -2.158662   -0.187805
  C     -2.229382   -1.908899    0.013594
  C     -2.932285   -2.516098    1.212400
  C     -3.069685   -1.035349   -0.901128
  C      1.137527    0.473061   -0.515378
  O      0.088455    1.125008   -0.812637
  H      6.447528    1.666007    0.993248
  H      5.665295    1.709113   -0.615400
  H      6.092661    0.134413    0.137236
  H      2.747968    4.393715   -0.165504
  H      3.765262    3.132230   -0.921711
  H      3.889160    3.440144    0.834762
  H      3.481185   -3.409912   -1.007417
  H      1.716357   -3.625293   -1.048763
  H      2.595020   -3.640220    0.489807
  H      0.271040   -2.460128   -1.949042
  H     -0.530770   -0.889378   -1.883219
  H     -0.419885   -2.800107    0.541506
  H     -2.275045   -3.208058    1.752005
  H     -3.835541   -3.067602    0.907195
  H     -3.262875   -1.747724    1.926701
  H     -2.521483   -0.852987   -1.829921
  H     -3.982197   -1.583712   -1.188903
  C     -3.480907    0.357856   -0.322907
  H     -3.552193    1.058041   -1.161836
  H     -2.649819    0.725676    0.302336
  C     -4.768249    0.371055    0.467840
  H     -4.820781   -0.353557    1.282094
  C     -5.852854    1.148125    0.289640
  C     -6.011217    2.207981   -0.778154
  H     -6.145294    3.199904   -0.317099
  H     -5.161806    2.270685   -1.464053
  H     -6.918321    2.021886   -1.376365
  C     -7.061931    0.992365    1.188852
  H     -6.907276    0.222229    1.952994
  H     -7.298616    1.939604    1.698162
  H     -7.957365    0.723040    0.606298

----------------------------
CARTESIAN COORDINATES (A.U.)
----------------------------
  NO LB      ZA    FRAG     MASS         X           Y           Z
   0 O     8.0000    0    15.999    8.620031   -3.070122    1.106207
   1 C     6.0000    0    12.011    6.685749   -1.843137    0.373035
   2 C     6.0000    0    12.011    6.518629    0.888568    0.707267
   3 O     8.0000    0    15.999    8.476328    2.136602    1.929340
   4 C     6.0000    0    12.011   10.855210    2.176118    0.623453
   5 C     6.0000    0    12.011    4.356700    2.200571    0.059520
   6 O     8.0000    0    15.999    4.000086    4.743672    0.388686
   7 C     6.0000    0    12.011    6.054332    6.440754   -0.035633
   8 C     6.0000    0    12.011    4.510074   -3.139716   -0.700793
   9 C     6.0000    0    12.011    4.800862   -5.971673   -0.943401
  10 C     6.0000    0    12.011    2.339875   -1.827339   -1.350912
  11 C     6.0000    0    12.011   -0.016084   -3.083869   -2.415197
  12 C     6.0000    0    12.011   -1.740937   -4.079281   -0.354901
  13 C     6.0000    0    12.011   -4.212921   -3.607297    0.025688
  14 C     6.0000    0    12.011   -5.541216   -4.754735    2.291103
  15 C     6.0000    0    12.011   -5.800864   -1.956525   -1.702886
  16 C     6.0000    0    12.011    2.149614    0.893956   -0.973923
  17 O     8.0000    0    15.999    0.167156    2.125958   -1.535661
  18 H     1.0000    0     1.008   12.184063    3.148297    1.876967
  19 H     1.0000    0     1.008   10.705856    3.229755   -1.162938
  20 H     1.0000    0     1.008   11.513461    0.254004    0.259339
  21 H     1.0000    0     1.008    5.192907    8.302917   -0.312757
  22 H     1.0000    0     1.008    7.115313    5.919058   -1.741780
  23 H     1.0000    0     1.008    7.349446    6.500931    1.577472
  24 H     1.0000    0     1.008    6.578486   -6.443800   -1.903741
  25 H     1.0000    0     1.008    3.243445   -6.850811   -1.981875
  26 H     1.0000    0     1.008    4.903877   -6.879020    0.925601
  27 H     1.0000    0     1.008    0.512191   -4.648968   -3.683155
  28 H     1.0000    0     1.008   -1.003009   -1.680681   -3.558769
  29 H     1.0000    0     1.008   -0.793468   -5.291435    1.023298
  30 H     1.0000    0     1.008   -4.299212   -6.062351    3.310809
  31 H     1.0000    0     1.008   -7.248123   -5.796928    1.714350
  32 H     1.0000    0     1.008   -6.165941   -3.302720    3.640938
  33 H     1.0000    0     1.008   -4.764912   -1.611913   -3.458050
  34 H     1.0000    0     1.008   -7.525263   -2.992783   -2.246701
  35 C     6.0000    0    12.011   -6.577961    0.676249   -0.610206
  36 H     1.0000    0     1.008   -6.712672    1.999407   -2.195552
  37 H     1.0000    0     1.008   -5.007431    1.371328    0.571333
  38 C     6.0000    0    12.011   -9.010685    0.701193    0.884089
  39 H     1.0000    0     1.008   -9.109955   -0.668125    2.422806
  40 C     6.0000    0    12.011  -11.060291    2.169642    0.547340
  41 C     6.0000    0    12.011  -11.359553    4.172480   -1.470499
  42 H     1.0000    0     1.008  -11.612922    6.046942   -0.599231
  43 H     1.0000    0     1.008   -9.754399    4.290973   -2.766658
  44 H     1.0000    0     1.008  -13.073732    3.820811   -2.600953
  45 C     6.0000    0    12.011  -13.345115    1.875298    2.246605
  46 H     1.0000    0     1.008  -13.052859    0.419951    3.690623
  47 H     1.0000    0     1.008  -13.792385    3.665319    3.209062
  48 H     1.0000    0     1.008  -15.037240    1.366347    1.145738

--------------------------------
INTERNAL COORDINATES (ANGSTROEM)
--------------------------------
 O      0   0   0     0.000000000000     0.00000000     0.00000000
 C      1   0   0     1.272721752294     0.00000000     0.00000000
 C      2   1   0     1.459018658588   121.14778230     0.00000000
 O      3   2   1     1.388385335757   118.85081831   357.70089485
 C      4   3   2     1.436205085978   115.90192323    67.00295018
 C      3   2   1     1.381433069473   121.20232483   184.15320820
 O      6   3   2     1.370035850984   125.18352093   177.59661065
 C      7   6   3     1.427804224397   119.53557748    38.12103406
 C      2   1   3     1.455745740221   120.97097942   183.39621149
 C      9   2   1     1.511947002195   114.82284362   357.85423666
 C      9   2   1     1.385469640854   121.08008583   175.83470275
 C     11   9   2     1.521061277599   123.51927556   181.64151901
 C     12  11   9     1.516328761423   112.27254626    85.31536826
 C     13  12  11     1.346890637375   128.88183884   125.83138070
 C     14  13  12     1.516541691133   119.61063442   182.15974669
 C     14  13  12     1.518524582419   123.64466474     2.03926626
 C     11   9   2     1.457282396262   121.23884796   359.71173812
 O     17  11   9     1.270412669130   122.14938074   180.68845089
 H      5   4   3     1.095061982597   106.15480155   182.44368700
 H      5   4   3     1.100338734321   110.96470279    63.94004745
 H      5   4   3     1.092260043105   110.53922100   301.52428448
 H      8   7   6     1.095601835056   105.66395624   160.70444974
 H      8   7   6     1.098445545941   111.12039831    42.39227223
 H      8   7   6     1.095160345672   111.84891068   280.12743389
 H     10   9   2     1.097976644914   110.61165778   309.24630680
 H     10   9   2     1.094368479755   112.78948794   187.62690873
 H     10   9   2     1.100772074714   111.16716901    66.61780304
 H     12  11   9     1.101950534508   110.24750072   323.27574209
 H     12  11   9     1.091018450406   107.47008085   206.78970438
 H     13  12  11     1.093035714431   114.04766072   308.05621764
 H     15  14  13     1.096333714981   111.34099870   354.09182223
 H     15  14  13     1.101444124213   111.19414828   233.37859254
 H     15  14  13     1.099961078571   111.89751796   114.47931868
 H     16  14  13     1.093817619222   109.27266561    13.00575649
 H     16  14  13     1.102812835061   109.20946067   128.56718202
 C     16  14  13     1.563477286456   115.80958840   251.74442627
 H     36  16  14     1.095054086485   107.67176158   148.73146057
 H     36  16  14     1.103144797591   107.97349481    35.06971808
 C     36  16  14     1.510862005288   115.17922000   271.68625171
 H     39  36  16     1.091252504308   115.19748378    53.74884197
 C     39  36  16     1.346090691321   128.48415723   234.37608885
 C     41  39  36     1.512798209478   125.60727728   359.95455767
 H     42  41  39     1.102024741394   110.36691350   241.84793109
 H     42  41  39     1.093566320477   113.67651751     3.07086197
 H     42  41  39     1.102417811009   110.54145655   124.67011481
 C     41  39  36     1.514830598214   120.34273293   179.21699931
 H     46  41  39     1.095874414036   111.93379547     1.08152217
 H     46  41  39     1.101216250208   110.95559961   122.06366980
 H     46  41  39     1.101683657751   111.09900861   240.05403436

---------------------------
INTERNAL COORDINATES (A.U.)
---------------------------
 O      0   0   0     0.000000000000     0.00000000     0.00000000
 C      1   0   0     2.405095556520     0.00000000     0.00000000
 C      2   1   0     2.757145689013   121.14778230     0.00000000
 O      3   2   1     2.623668052932   118.85081831   357.70089485
 C      4   3   2     2.714034284644   115.90192323    67.00295018
 C      3   2   1     2.610530173646   121.20232483   184.15320820
 O      6   3   2     2.588992552013   125.18352093   177.59661065
 C      7   6   3     2.698158956967   119.53557748    38.12103406
 C      2   1   3     2.750960769640   120.97097942   183.39621149
 C      9   2   1     2.857165763152   114.82284362   357.85423666
 C      9   2   1     2.618158188076   121.08008583   175.83470275
 C     11   9   2     2.874389247574   123.51927556   181.64151901
 C     12  11   9     2.865446088077   112.27254626    85.31536826
 C     13  12  11     2.545254436981   128.88183884   125.83138070
 C     14  13  12     2.865848466916   119.61063442   182.15974669
 C     14  13  12     2.869595588399   123.64466474     2.03926626
 C     11   9   2     2.753864628720   121.23884796   359.71173812
 O     17  11   9     2.400732021720   122.14938074   180.68845089
 H      5   4   3     2.069367246777   106.15480155   182.44368700
 H      5   4   3     2.079338862412   110.96470279    63.94004745
 H      5   4   3     2.064072348494   110.53922100   301.52428448
 H      8   7   6     2.070387420078   105.66395624   160.70444974
 H      8   7   6     2.075761254855   111.12039831    42.39227223
 H      8   7   6     2.069553126051   111.84891068   280.12743389
 H     10   9   2     2.074875160328   110.61165778   309.24630680
 H     10   9   2     2.068056716332   112.78948794   187.62690873
 H     10   9   2     2.080157757078   111.16716901    66.61780304
 H     12  11   9     2.082384723347   110.24750072   323.27574209
 H     12  11   9     2.061726078323   107.47008085   206.78970438
 H     13  12  11     2.065538154869   114.04766072   308.05621764
 H     15  14  13     2.071770472698   111.34099870   354.09182223
 H     15  14  13     2.081427746580   111.19414828   233.37859254
 H     15  14  13     2.078625196472   111.89751796   114.47931868
 H     16  14  13     2.067015740788   109.27266561    13.00575649
 H     16  14  13     2.084014235238   109.20946067   128.56718202
 C     16  14  13     2.954543888008   115.80958840   251.74442627
 H     36  16  14     2.069352325288   107.67176158   148.73146057
 H     36  16  14     2.084641553507   107.97349481    35.06971808
 C     36  16  14     2.855115416141   115.17922000   271.68625171
 H     39  36  16     2.062168376099   115.19748378    53.74884197
 C     39  36  16     2.543742758018   128.48415723   234.37608885
 C     41  39  36     2.858774311800   125.60727728   359.95455767
 H     42  41  39     2.082524954040   110.36691350   241.84793109
 H     42  41  39     2.066540854981   113.67651751     3.07086197
 H     42  41  39     2.083267747963   110.54145655   124.67011481
 C     41  39  36     2.862614969909   120.34273293   179.21699931
 H     46  41  39     2.070902519699   111.93379547     1.08152217
 H     46  41  39     2.080997127117   110.95559961   122.06366980
 H     46  41  39     2.081880399367   111.09900861   240.05403436


           ************************************************************
           *        Program running with 4 parallel MPI-processes     *
           *              working on a common directory               *
           ************************************************************
------------------------------------------------------------------------------
                   ___                                                        
                  /   \      - P O W E R E D   B Y -                         
                 /     \                                                     
                 |  |  |   _    _      __       _____    __    __             
                 |  |  |  | |  | |    /  \     |  _  \  |  |  /  |          
                  \  \/   | |  | |   /    \    | | | |  |  | /  /          
                 / \  \   | |__| |  /  /\  \   | |_| |  |  |/  /          
                |  |  |   |  __  | /  /__\  \  |    /   |      \           
                |  |  |   | |  | | |   __   |  |    \   |  |\   \          
                \     /   | |  | | |  |  |  |  | |\  \  |  | \   \       
                 \___/    |_|  |_| |__|  |__|  |_| \__\ |__|  \__/        
                                                                              
                      - O R C A' S   B I G   F R I E N D -                    
                                      &                                       
                       - I N T E G R A L  F E E D E R -                       
                                                                              
 v1 FN, 2020, v2 2021                                                         
------------------------------------------------------------------------------


Reading SHARK input file UQ2_1e_0H_B3LYP_631Gd_opt.SHARKINP.tmp ... ok
----------------------
SHARK INTEGRAL PACKAGE
----------------------

Number of atoms                             ...     49
Number of basis functions                   ...    374
Number of shells                            ...    190
Maximum angular momentum                    ...      2
Integral batch strategy                     ... SHARK/LIBINT Hybrid
RI-J (if used) integral strategy            ... SPLIT-RIJ (Revised 2003 algorithm where possible)
Printlevel                                  ...      1
Contraction scheme used                     ... SEGMENTED contraction
Coulomb Range Separation                    ... NOT USED
Exchange Range Separation                   ... NOT USED
Finite Nucleus Model                        ... NOT USED
Auxiliary Coulomb fitting basis             ... AVAILABLE
   # of basis functions in Aux-J            ...   1413
   # of shells in Aux-J                     ...    475
   Maximum angular momentum in Aux-J        ...      4
Auxiliary J/K fitting basis                 ... NOT available
Auxiliary Correlation fitting basis         ... NOT available
Auxiliary 'external' fitting basis          ... NOT available
Integral threshold                          ...     2.500000e-11
Primitive cut-off                           ...     2.500000e-12
Primitive pair pre-selection threshold      ...     2.500000e-12

Calculating pre-screening integrals         ... done (  0.1 sec) Dimension = 190
Organizing shell pair data                  ... done (  0.1 sec)
Shell pair information
Total number of shell pairs                 ...     18145
Shell pairs after pre-screening             ...     11353
Total number of primitive shell pairs       ...    101586
Primitive shell pairs kept                  ...     34871
          la=0 lb=0:   4329 shell pairs
          la=1 lb=0:   3792 shell pairs
          la=1 lb=1:    841 shell pairs
          la=2 lb=0:   1533 shell pairs
          la=2 lb=1:    711 shell pairs
          la=2 lb=2:    147 shell pairs

Calculating one electron integrals          ... done (  0.0 sec)
Calculating RI/J V-Matrix + Cholesky decomp.... done (  0.1 sec)
Calculating Nuclear repulsion               ... done (  0.0 sec) ENN=   1900.404894886186 Eh

SHARK setup successfully completed in   0.5 seconds

Maximum memory used throughout the entire GTOINT-calculation: 28.7 MB
[1717824406.933530] [eu-a2p-346:109591:0]          mpool.c:38   UCX  WARN  object 0x2f7bc80 was not returned to mpool ucp_requests
[1717824406.933551] [eu-a2p-346:109591:0]          mpool.c:38   UCX  WARN  object 0x2f7be40 was not returned to mpool ucp_requests
[1717824406.933555] [eu-a2p-346:109591:0]          mpool.c:38   UCX  WARN  object 0x2f7c000 was not returned to mpool ucp_requests
[1717824406.933558] [eu-a2p-346:109591:0]          mpool.c:38   UCX  WARN  object 0x2f7c1c0 was not returned to mpool ucp_requests
[1717824406.933561] [eu-a2p-346:109591:0]          mpool.c:38   UCX  WARN  object 0x2f7c380 was not returned to mpool ucp_requests
[1717824406.933563] [eu-a2p-346:109591:0]          mpool.c:38   UCX  WARN  object 0x2f7c540 was not returned to mpool ucp_requests
[1717824406.933566] [eu-a2p-346:109591:0]          mpool.c:38   UCX  WARN  object 0x2f7c700 was not returned to mpool ucp_requests
[1717824406.933568] [eu-a2p-346:109591:0]          mpool.c:38   UCX  WARN  object 0x2f7c8c0 was not returned to mpool ucp_requests
[1717824406.933571] [eu-a2p-346:109591:0]          mpool.c:38   UCX  WARN  object 0x2f7ca80 was not returned to mpool ucp_requests
[1717824406.933573] [eu-a2p-346:109591:0]          mpool.c:38   UCX  WARN  object 0x2f7cc40 was not returned to mpool ucp_requests
[1717824406.933576] [eu-a2p-346:109591:0]          mpool.c:38   UCX  WARN  object 0x2f7ce00 was not returned to mpool ucp_requests
[1717824406.933578] [eu-a2p-346:109591:0]          mpool.c:38   UCX  WARN  object 0x2f7cfc0 was not returned to mpool ucp_requests
[1717824406.933580] [eu-a2p-346:109591:0]          mpool.c:38   UCX  WARN  object 0x2f7d180 was not returned to mpool ucp_requests
[1717824406.933583] [eu-a2p-346:109591:0]          mpool.c:38   UCX  WARN  object 0x2f7d340 was not returned to mpool ucp_requests
[1717824406.933585] [eu-a2p-346:109591:0]          mpool.c:38   UCX  WARN  object 0x2f7d500 was not returned to mpool ucp_requests
[1717824406.933587] [eu-a2p-346:109591:0]          mpool.c:38   UCX  WARN  object 0x2f7d6c0 was not returned to mpool ucp_requests
[1717824406.933590] [eu-a2p-346:109591:0]          mpool.c:38   UCX  WARN  object 0x2f7d880 was not returned to mpool ucp_requests
[1717824406.933592] [eu-a2p-346:109591:0]          mpool.c:38   UCX  WARN  object 0x2f7da40 was not returned to mpool ucp_requests
[1717824406.933594] [eu-a2p-346:109591:0]          mpool.c:38   UCX  WARN  object 0x2f7dc00 was not returned to mpool ucp_requests
[1717824406.933597] [eu-a2p-346:109591:0]          mpool.c:38   UCX  WARN  object 0x2f7ddc0 was not returned to mpool ucp_requests
[1717824406.933599] [eu-a2p-346:109591:0]          mpool.c:38   UCX  WARN  object 0x2f7df80 was not returned to mpool ucp_requests
[1717824406.933601] [eu-a2p-346:109591:0]          mpool.c:38   UCX  WARN  object 0x2f7e140 was not returned to mpool ucp_requests
[1717824406.933596] [eu-a2p-346:109593:0]          mpool.c:38   UCX  WARN  object 0x3c58a40 was not returned to mpool ucp_requests
[1717824406.933612] [eu-a2p-346:109593:0]          mpool.c:38   UCX  WARN  object 0x3c58c00 was not returned to mpool ucp_requests
[1717824406.933616] [eu-a2p-346:109593:0]          mpool.c:38   UCX  WARN  object 0x3c58dc0 was not returned to mpool ucp_requests
[1717824406.933619] [eu-a2p-346:109593:0]          mpool.c:38   UCX  WARN  object 0x3c58f80 was not returned to mpool ucp_requests
[1717824406.933621] [eu-a2p-346:109593:0]          mpool.c:38   UCX  WARN  object 0x3c59140 was not returned to mpool ucp_requests
[1717824406.933624] [eu-a2p-346:109593:0]          mpool.c:38   UCX  WARN  object 0x3c59300 was not returned to mpool ucp_requests
[1717824406.933627] [eu-a2p-346:109593:0]          mpool.c:38   UCX  WARN  object 0x3c594c0 was not returned to mpool ucp_requests
[1717824406.933630] [eu-a2p-346:109593:0]          mpool.c:38   UCX  WARN  object 0x3c59680 was not returned to mpool ucp_requests
[1717824406.933632] [eu-a2p-346:109593:0]          mpool.c:38   UCX  WARN  object 0x3c59840 was not returned to mpool ucp_requests
[1717824406.933634] [eu-a2p-346:109593:0]          mpool.c:38   UCX  WARN  object 0x3c59a00 was not returned to mpool ucp_requests
[1717824406.933636] [eu-a2p-346:109593:0]          mpool.c:38   UCX  WARN  object 0x3c59bc0 was not returned to mpool ucp_requests
[1717824406.933639] [eu-a2p-346:109593:0]          mpool.c:38   UCX  WARN  object 0x3c59d80 was not returned to mpool ucp_requests
[1717824406.933641] [eu-a2p-346:109593:0]          mpool.c:38   UCX  WARN  object 0x3c59f40 was not returned to mpool ucp_requests
[1717824406.933643] [eu-a2p-346:109593:0]          mpool.c:38   UCX  WARN  object 0x3c5a100 was not returned to mpool ucp_requests
[1717824406.933645] [eu-a2p-346:109593:0]          mpool.c:38   UCX  WARN  object 0x3c5a2c0 was not returned to mpool ucp_requests
[1717824406.933648] [eu-a2p-346:109593:0]          mpool.c:38   UCX  WARN  object 0x3c5a480 was not returned to mpool ucp_requests
[1717824406.933650] [eu-a2p-346:109593:0]          mpool.c:38   UCX  WARN  object 0x3c5a640 was not returned to mpool ucp_requests
[1717824406.933652] [eu-a2p-346:109593:0]          mpool.c:38   UCX  WARN  object 0x3c5a800 was not returned to mpool ucp_requests
[1717824406.933655] [eu-a2p-346:109593:0]          mpool.c:38   UCX  WARN  object 0x3c5a9c0 was not returned to mpool ucp_requests
[1717824406.933657] [eu-a2p-346:109593:0]          mpool.c:38   UCX  WARN  object 0x3c5ab80 was not returned to mpool ucp_requests
[1717824406.933659] [eu-a2p-346:109593:0]          mpool.c:38   UCX  WARN  object 0x3c5ad40 was not returned to mpool ucp_requests
[1717824406.933661] [eu-a2p-346:109593:0]          mpool.c:38   UCX  WARN  object 0x3c5af00 was not returned to mpool ucp_requests
[1717824406.941192] [eu-a2p-346:109590:0]          mpool.c:38   UCX  WARN  object 0x2692940 was not returned to mpool ucp_requests
[1717824406.941213] [eu-a2p-346:109590:0]          mpool.c:38   UCX  WARN  object 0x2692b00 was not returned to mpool ucp_requests
[1717824406.941219] [eu-a2p-346:109590:0]          mpool.c:38   UCX  WARN  object 0x2692cc0 was not returned to mpool ucp_requests
[1717824406.941222] [eu-a2p-346:109590:0]          mpool.c:38   UCX  WARN  object 0x2692e80 was not returned to mpool ucp_requests
[1717824406.941226] [eu-a2p-346:109590:0]          mpool.c:38   UCX  WARN  object 0x2693040 was not returned to mpool ucp_requests
[1717824406.941229] [eu-a2p-346:109590:0]          mpool.c:38   UCX  WARN  object 0x2693200 was not returned to mpool ucp_requests
[1717824406.941232] [eu-a2p-346:109590:0]          mpool.c:38   UCX  WARN  object 0x26933c0 was not returned to mpool ucp_requests
[1717824406.941235] [eu-a2p-346:109590:0]          mpool.c:38   UCX  WARN  object 0x2693580 was not returned to mpool ucp_requests
[1717824406.941239] [eu-a2p-346:109590:0]          mpool.c:38   UCX  WARN  object 0x2693740 was not returned to mpool ucp_requests
[1717824406.941242] [eu-a2p-346:109590:0]          mpool.c:38   UCX  WARN  object 0x2693900 was not returned to mpool ucp_requests
[1717824406.941245] [eu-a2p-346:109590:0]          mpool.c:38   UCX  WARN  object 0x2693ac0 was not returned to mpool ucp_requests
[1717824406.941249] [eu-a2p-346:109590:0]          mpool.c:38   UCX  WARN  object 0x2693c80 was not returned to mpool ucp_requests
[1717824406.941252] [eu-a2p-346:109590:0]          mpool.c:38   UCX  WARN  object 0x2693e40 was not returned to mpool ucp_requests
[1717824406.941256] [eu-a2p-346:109590:0]          mpool.c:38   UCX  WARN  object 0x2694000 was not returned to mpool ucp_requests
[1717824406.941259] [eu-a2p-346:109590:0]          mpool.c:38   UCX  WARN  object 0x26941c0 was not returned to mpool ucp_requests
[1717824406.941263] [eu-a2p-346:109590:0]          mpool.c:38   UCX  WARN  object 0x2694380 was not returned to mpool ucp_requests
[1717824406.941266] [eu-a2p-346:109590:0]          mpool.c:38   UCX  WARN  object 0x2694540 was not returned to mpool ucp_requests
[1717824406.941270] [eu-a2p-346:109590:0]          mpool.c:38   UCX  WARN  object 0x26948c0 was not returned to mpool ucp_requests
[1717824406.941273] [eu-a2p-346:109590:0]          mpool.c:38   UCX  WARN  object 0x2694a80 was not returned to mpool ucp_requests
[1717824406.941277] [eu-a2p-346:109590:0]          mpool.c:38   UCX  WARN  object 0x2694c40 was not returned to mpool ucp_requests


           ************************************************************
           *        Program running with 4 parallel MPI-processes     *
           *              working on a common directory               *
           ************************************************************

Diagonalization of the overlap matrix:
Smallest eigenvalue                        ... 4.179e-04
Time for diagonalization                   ...    0.021 sec
Threshold for overlap eigenvalues          ... 1.000e-08
Number of eigenvalues below threshold      ... 0
Time for construction of square roots      ...    0.010 sec
Total time needed                          ...    0.032 sec

-------------------
DFT GRID GENERATION
-------------------

General Integration Accuracy     IntAcc      ... 4.959
Radial Grid Type                 RadialGrid  ... OptM3 with GC (2021)
Angular Grid (max. ang.)         AngularGrid ... 6 (Lebedev-590)
Angular grid pruning method      GridPruning ... 4 (adaptive)
Weight generation scheme         WeightScheme... Becke
Basis function cutoff            BFCut       ... 1.0000e-11
Integration weight cutoff        WCut        ... 1.0000e-14
Angular grids for H and He will be reduced by one unit
Partially contracted basis set               ... off
Rotationally invariant grid construction     ... off

Total number of grid points                  ...   548392
Total number of batches                      ...     8595
Average number of points per batch           ...       63
Average number of grid points per atom       ...    11192
Time for grid setup =    7.139 sec

--------------------
COSX GRID GENERATION
--------------------

GRIDX 1
-------
General Integration Accuracy     IntAcc      ... 4.020
Radial Grid Type                 RadialGrid  ... OptM3 with GC (2021)
Angular Grid (max. ang.)         AngularGrid ... 2 (Lebedev-110)
Angular grid pruning method      GridPruning ... 4 (adaptive)
Weight generation scheme         WeightScheme... Becke
Basis function cutoff            BFCut       ... 1.0000e-11
Integration weight cutoff        WCut        ... 1.0000e-14
Angular grids for H and He will be reduced by one unit
Partially contracted basis set               ... on
Rotationally invariant grid construction     ... off

Total number of grid points                  ...    59556
Total number of batches                      ...      956
Average number of points per batch           ...       62
Average number of grid points per atom       ...     1215
UseSFitting                                  ... on

GRIDX 2
-------
General Integration Accuracy     IntAcc      ... 4.338
Radial Grid Type                 RadialGrid  ... OptM3 with GC (2021)
Angular Grid (max. ang.)         AngularGrid ... 3 (Lebedev-194)
Angular grid pruning method      GridPruning ... 4 (adaptive)
Weight generation scheme         WeightScheme... Becke
Basis function cutoff            BFCut       ... 1.0000e-11
Integration weight cutoff        WCut        ... 1.0000e-14
Angular grids for H and He will be reduced by one unit
Partially contracted basis set               ... on
Rotationally invariant grid construction     ... off

Total number of grid points                  ...   129762
Total number of batches                      ...     2051
Average number of points per batch           ...       63
Average number of grid points per atom       ...     2648
UseSFitting                                  ... on

GRIDX 3
-------
General Integration Accuracy     IntAcc      ... 4.871
Radial Grid Type                 RadialGrid  ... OptM3 with GC (2021)
Angular Grid (max. ang.)         AngularGrid ... 4 (Lebedev-302)
Angular grid pruning method      GridPruning ... 4 (adaptive)
Weight generation scheme         WeightScheme... Becke
Basis function cutoff            BFCut       ... 1.0000e-11
Integration weight cutoff        WCut        ... 1.0000e-14
Angular grids for H and He will be reduced by one unit
Partially contracted basis set               ... on
Rotationally invariant grid construction     ... off

Total number of grid points                  ...   247650
Total number of batches                      ...     3895
Average number of points per batch           ...       63
Average number of grid points per atom       ...     5054
UseSFitting                                  ... on

Time for X-Grid setup             =    3.694 sec


--------------------
CPCM SOLVATION MODEL
--------------------
CPCM parameters:
  Epsilon                                         ...      80.4000
  Refrac                                          ...       1.3300
  Rsolv                                           ...       1.3000
  Surface type                                    ... GAUSSIAN VDW
  Epsilon function type                           ...         CPCM
Radii:
 Radius for O  used is    3.4469 Bohr (=   1.8240 Ang.)
 Radius for C  used is    3.8550 Bohr (=   2.0400 Ang.)
 Radius for H  used is    2.4944 Bohr (=   1.3200 Ang.)
Calculating surface                               ...        done! (  0.0s)
GEPOL surface points                              ...         2606
GEPOL Volume                                      ...    2766.5020
GEPOL Surface-area                                ...    1427.4298
Calculating surface distance matrix               ...        done! (  0.1s)
Performing Cholesky decomposition & store         ...        done! (  0.3s)
Overall time for CPCM initialization              ...                 0.3s
--------------
SCF ITERATIONS
--------------
ITER       Energy         Delta-E        Max-DP      RMS-DP      [F,P]     Damp
               ***  Starting incremental Fock matrix formation  ***
  0  -1039.9531778067   0.000000000000 0.00286986  0.00007935  0.0327253 0.7000
  1  -1039.9585377664  -0.005359959620 0.00265684  0.00007394  0.0258632 0.7000
                               ***Turning on DIIS***
  2  -1039.9627458615  -0.004208095168 0.00685093  0.00019527  0.0193909 0.0000
  3  -1039.9734208603  -0.010674998739 0.00086171  0.00002677  0.0024911 0.0000
  4  -1039.9735507363  -0.000129876016 0.00090284  0.00001848  0.0006913 0.0000
               *** Restarting incremental Fock matrix formation ***
                                   *** Resetting DIIS ***
  5  -1039.9735701908  -0.000019454468 0.00070994  0.00001068  0.0006671 0.0000
  6  -1039.9735655762   0.000004614567 0.00032347  0.00000430  0.0012708 0.0000
  7  -1039.9735728717  -0.000007295504 0.00026595  0.00000321  0.0003326 0.0000
  8  -1039.9735737723  -0.000000900557 0.00005649  0.00000095  0.0001008 0.0000
  9  -1039.9735738751  -0.000000102882 0.00004498  0.00000059  0.0000679 0.0000
 10  -1039.9735739140  -0.000000038882 0.00003674  0.00000024  0.0000128 0.0000
 11  -1039.9735739157  -0.000000001723 0.00001741  0.00000020  0.0000223 0.0000
 12  -1039.9735739232  -0.000000007506 0.00001193  0.00000008  0.0000042 0.0000
 13  -1039.9735739118   0.000000011448 0.00000784  0.00000008  0.0000039 0.0000
                            ***DIIS convergence achieved***

               *****************************************************
               *                     SUCCESS                       *
               *           SCF CONVERGED AFTER  14 CYCLES          *
               *****************************************************

Old exchange energy                            =    -28.194709367 Eh
New exchange energy                            =    -28.194715900 Eh
Exchange energy change after final integration =     -0.000006533 Eh
Total energy after final integration           =  -1039.973580442 Eh
Final COS-X integration done in                =    30.683 sec
Total Energy       :        -1039.97358044 Eh          -28299.11982 eV
  Last Energy change         ...    2.5104e-09  Tolerance :   1.0000e-08
  Last MAX-Density change    ...    0.0000e+00  Tolerance :   1.0000e-07
             **** THE GBW FILE WAS UPDATED (UQ2_1e_0H_B3LYP_631Gd_opt.gbw) ****
             **** DENSITY UQ2_1e_0H_B3LYP_631Gd_opt.scfp WAS UPDATED ****
             **** ENERGY FILE WAS UPDATED (UQ2_1e_0H_B3LYP_631Gd_opt.en.tmp) ****
----------------------
UHF SPIN CONTAMINATION
----------------------

Warning: in a DFT calculation there is little theoretical justification to 
         calculate <S**2> as in Hartree-Fock theory. We will do it anyways
         but you should keep in mind that the values have only limited relevance

Expectation value of <S**2>     :     0.759628
Ideal value S*(S+1) for S=0.5   :     0.750000
Deviation                       :     0.009628

             **** THE GBW FILE WAS UPDATED (UQ2_1e_0H_B3LYP_631Gd_opt.gbw) ****
             **** DENSITY UQ2_1e_0H_B3LYP_631Gd_opt.scfp WAS UPDATED ****
Total SCF time: 0 days 0 hours 4 min 1 sec 

Maximum memory used throughout the entire SCF-calculation: 195.3 MB

-------------------------   --------------------
FINAL SINGLE POINT ENERGY     -1039.973580442224
-------------------------   --------------------


           ************************************************************
           *        Program running with 4 parallel MPI-processes     *
           *              working on a common directory               *
           ************************************************************
------------------------------------------------------------------------------
                         ORCA SCF GRADIENT CALCULATION
------------------------------------------------------------------------------

 ... reading COSX grid (gridx3)
Gradient of the Kohn-Sham DFT energy:
Kohn-Sham wavefunction type      ... UKS
Hartree-Fock exchange scaling    ...    0.200
Number of operators              ...    2
Number of atoms                  ...   49
Basis set dimensions             ...  374
Integral neglect threshold       ... 2.5e-11
Integral primitive cutoff        ... 2.5e-12
SHARK Integral package           ... ON

Nuc. rep. gradient       (SHARK) ... done (  0.0 sec)
HCore & Overlap gradient (SHARK) ... done (  0.5 sec)
RI-J gradient            (SHARK) ... done (  2.0 sec)
COSX-gradient                    ... done ( 44.1 sec)
Exchange-correlation gradient    ... done

------------------
CARTESIAN GRADIENT
------------------

   1   O   :   -0.001599527   -0.001164859    0.001286264
   2   C   :    0.000596585   -0.000731267   -0.003764457
   3   C   :   -0.000097429    0.000368328    0.000195285
   4   O   :   -0.000269512    0.001208288    0.001432271
   5   C   :    0.000989642    0.000066167   -0.000956027
   6   C   :   -0.001365719    0.002678706    0.000512263
   7   O   :    0.000332106   -0.001219244   -0.000469733
   8   C   :   -0.000590086   -0.001750541   -0.000695759
   9   C   :    0.001124200   -0.001041697    0.001048730
  10   C   :    0.000403333    0.000820771    0.000734045
  11   C   :   -0.000712225    0.000844378   -0.000969200
  12   C   :    0.000352554    0.001918742    0.001430478
  13   C   :    0.000270075   -0.000837363   -0.001078160
  14   C   :   -0.000706557   -0.000689640   -0.001086279
  15   C   :    0.000746716    0.000632634    0.000907236
  16   C   :    0.001196372    0.000900863    0.000644848
  17   C   :   -0.000528457    0.000277621    0.000005765
  18   O   :   -0.000258298   -0.001397530    0.000571727
  19   H   :    0.000569190    0.000310112    0.000717143
  20   H   :    0.000017801    0.000791416   -0.001086042
  21   H   :    0.000007628    0.000266134    0.000335759
  22   H   :   -0.000635507    0.000634352    0.000001272
  23   H   :    0.000444313   -0.000193546   -0.000647533
  24   H   :    0.000938810   -0.000486220    0.001677612
  25   H   :    0.000749589    0.000024912   -0.000411388
  26   H   :   -0.000876845   -0.000640021   -0.000689127
  27   H   :   -0.000009161   -0.000685802    0.000945425
  28   H   :   -0.000119612   -0.001218353   -0.001581927
  29   H   :    0.000207029    0.000186727    0.000365685
  30   H   :    0.000409332    0.000428034    0.000866373
  31   H   :    0.000380934   -0.000264566    0.000198841
  32   H   :   -0.000968382   -0.000747783   -0.000490649
  33   H   :   -0.000384077    0.000571003    0.000823145
  34   H   :    0.000306667    0.000408430   -0.000076332
  35   H   :   -0.001015588   -0.001117780   -0.000877272
  36   C   :    0.000397074   -0.001141103   -0.001705231
  37   H   :    0.000200961   -0.000189497   -0.000089394
  38   H   :    0.001329237    0.000934384    0.001168268
  39   C   :   -0.000228887    0.000280039    0.000850645
  40   H   :   -0.000466693   -0.000593593   -0.000040360
  41   C   :    0.000750460    0.001778712    0.001102205
  42   C   :    0.000743745   -0.000855511   -0.000362617
  43   H   :   -0.000123939    0.001249437    0.000732758
  44   H   :    0.000053098    0.000247124   -0.000437464
  45   H   :   -0.001653335   -0.000064752   -0.001207672
  46   C   :    0.000067734   -0.001014279    0.000084446
  47   H   :    0.000046705   -0.000349969    0.000245789
  48   H   :   -0.000023041    0.000861540    0.000247356
  49   H   :   -0.001116182   -0.000370392   -0.000433428

Difference to translation invariance:
           :   -0.0001171679   -0.0000764517   -0.0000244161

Difference to rotation invariance:
           :    0.0008712779    0.0001324845    0.0016245069

Norm of the cartesian gradient     ...    0.0107531826
RMS gradient                       ...    0.0008869076
MAX gradient                       ...    0.0037644570

-------
TIMINGS
-------

Total SCF gradient time            ...       68.185 sec

One electron gradient       ....       0.477 sec  (  0.7%)
RI-J Coulomb gradient       ....       2.040 sec  (  3.0%)
COSX gradient               ....      44.126 sec  ( 64.7%)
XC gradient                 ....      18.960 sec  ( 27.8%)
CPCM gradient               ....       1.078 sec  (  1.6%)
   A-Matrix (El+Nuc)        ....       0.265 sec  (  0.4%)
   Potential                ....       0.813 sec  (  1.2%)

Maximum memory used throughout the entire SCFGRAD-calculation: 123.8 MB
------------------------------------------------------------------------------
                         ORCA GEOMETRY RELAXATION STEP
------------------------------------------------------------------------------

Reading the OPT-File                    .... done
Getting information on internals        .... done
Copying old internal coords+grads       .... done
Making the new internal coordinates     .... (new redundants).... done
Validating the new internal coordinates .... (new redundants).... done
Calculating the B-matrix                .... done
Calculating the G,G- and P matrices     .... done
Transforming gradient to internals      .... done
Projecting the internal gradient        .... done
Number of atoms                         ....  49
Number of internal coordinates          .... 234
Current Energy                          .... -1039.973580442 Eh
Current gradient norm                   ....     0.010753183 Eh/bohr
Maximum allowed component of the step   ....  0.300
Current trust radius                    ....  0.300
Updating the Hessian (BFGS)             .... done
Forming the augmented Hessian           .... done
Diagonalizing the augmented Hessian     .... done
Last element of RFO vector              ....  0.992787456
Lowest eigenvalues of augmented Hessian:
 -0.000769313  0.008878132  0.009580170  0.011460959  0.011705606
Length of the computed step             ....  0.120758708
The final length of the internal step   ....  0.120758708
Converting the step to cartesian space:
 Initial RMS(Int)=    0.0078942437
Transforming coordinates:
 Iter   0:  RMS(Cart)=    0.0764199815 RMS(Int)=    0.5792325027
 Iter   1:  RMS(Cart)=    0.0012259756 RMS(Int)=    0.0003603255
 Iter   2:  RMS(Cart)=    0.0000412746 RMS(Int)=    0.0000062580
 Iter   3:  RMS(Cart)=    0.0000013800 RMS(Int)=    0.0000004830
 Iter   4:  RMS(Cart)=    0.0000000520 RMS(Int)=    0.0000000099
done
Storing new coordinates                 .... done

                                .--------------------.
          ----------------------|Geometry convergence|-------------------------
          Item                value                   Tolerance       Converged
          ---------------------------------------------------------------------
          Energy change      -0.0003229743            0.0000002000      NO
          RMS gradient        0.0009721137            0.0000080000      NO
          MAX gradient        0.0035564128            0.0000300000      NO
          RMS step            0.0078942437            0.0001000000      NO
          MAX step            0.0368486983            0.0002000000      NO
          ........................................................
          Max(Bonds)      0.0023      Max(Angles)    0.35
          Max(Dihed)        2.11      Max(Improp)    0.00
          ---------------------------------------------------------------------

The optimization has not yet converged - more geometry cycles are needed


    ---------------------------------------------------------------------------
                         Redundant Internal Coordinates
                            (Angstroem and degrees)

        Definition                    Value    dE/dq     Step     New-Value
    ----------------------------------------------------------------------------
     1. B(C   1,O   0)                1.2727 -0.000297  0.0001    1.2728   
     2. B(C   2,C   1)                1.4590  0.002776 -0.0015    1.4576   
     3. B(O   3,C   2)                1.3884  0.002448 -0.0014    1.3870   
     4. B(C   4,O   3)                1.4362  0.001899 -0.0014    1.4348   
     5. B(C   5,C   2)                1.3814  0.000103 -0.0004    1.3811   
     6. B(O   6,C   5)                1.3700 -0.003059  0.0019    1.3719   
     7. B(C   7,O   6)                1.4278 -0.001047  0.0007    1.4285   
     8. B(C   8,C   1)                1.4557 -0.000308  0.0004    1.4561   
     9. B(C   9,C   8)                1.5119  0.000458 -0.0005    1.5115   
    10. B(C  10,C   8)                1.3855  0.001416 -0.0010    1.3845   
    11. B(C  11,C  10)                1.5211 -0.001124  0.0010    1.5220   
    12. B(C  12,C  11)                1.5163 -0.000221  0.0001    1.5164   
    13. B(C  13,C  12)                1.3469  0.000538 -0.0003    1.3466   
    14. B(C  14,C  13)                1.5165  0.001169 -0.0011    1.5154   
    15. B(C  15,C  13)                1.5185  0.000421 -0.0006    1.5179   
    16. B(C  16,C  10)                1.4573 -0.001023  0.0009    1.4582   
    17. B(C  16,C   5)                1.4633 -0.000402  0.0004    1.4637   
    18. B(O  17,C  16)                1.2704 -0.000640  0.0001    1.2705   
    19. B(H  18,C   4)                1.0951  0.000946 -0.0010    1.0941   
    20. B(H  19,C   4)                1.1003  0.001332 -0.0013    1.0991   
    21. B(H  20,C   4)                1.0923 -0.000301 -0.0001    1.0921   
    22. B(H  21,C   7)                1.0956  0.000832 -0.0009    1.0947   
    23. B(H  22,C   7)                1.0984  0.000815 -0.0007    1.0977   
    24. B(H  23,C   7)                1.0952  0.001880 -0.0020    1.0931   
    25. B(H  24,C   9)                1.0980  0.000825 -0.0009    1.0970   
    26. B(H  25,C   9)                1.0944  0.001276 -0.0013    1.0930   
    27. B(H  26,C   9)                1.1008  0.001154 -0.0013    1.0995   
    28. B(H  27,C  11)                1.1020  0.001848 -0.0020    1.1000   
    29. B(H  28,C  11)                1.0910 -0.000178  0.0002    1.0912   
    30. B(H  29,C  12)                1.0930  0.000517 -0.0006    1.0925   
    31. B(H  30,C  14)                1.0963  0.000492 -0.0005    1.0958   
    32. B(H  31,C  14)                1.1014  0.001300 -0.0015    1.1000   
    33. B(H  32,C  14)                1.1000  0.001055 -0.0011    1.0989   
    34. B(H  33,C  15)                1.0938  0.000286 -0.0003    1.0935   
    35. B(H  34,C  15)                1.1028  0.001622 -0.0018    1.1010   
    36. B(C  35,C  15)                1.5635  0.000799 -0.0010    1.5625   
    37. B(H  36,C  35)                1.0951 -0.000064  0.0002    1.0952   
    38. B(H  37,C  35)                1.1031  0.001978 -0.0022    1.1010   
    39. B(C  38,C  35)                1.5109  0.002037 -0.0020    1.5088   
    40. B(H  39,C  38)                1.0913  0.000382 -0.0003    1.0909   
    41. B(C  40,C  38)                1.3461  0.001880 -0.0011    1.3450   
    42. B(C  41,C  40)                1.5128  0.001427 -0.0014    1.5114   
    43. B(H  42,C  41)                1.1020  0.001448 -0.0016    1.1004   
    44. B(H  43,C  41)                1.0936  0.000336 -0.0003    1.0933   
    45. B(H  44,C  41)                1.1024  0.002025 -0.0023    1.1001   
    46. B(C  45,C  40)                1.5148  0.000976 -0.0009    1.5139   
    47. B(H  46,C  45)                1.0959  0.000417 -0.0005    1.0954   
    48. B(H  47,C  45)                1.1012  0.000866 -0.0010    1.1003   
    49. B(H  48,C  45)                1.1017  0.001223 -0.0014    1.1003   
    50. A(O   0,C   1,C   8)          120.97 -0.001740    0.13    121.10   
    51. A(C   2,C   1,C   8)          117.80  0.000312   -0.07    117.73   
    52. A(O   0,C   1,C   2)          121.15  0.001350   -0.02    121.12   
    53. A(C   1,C   2,C   5)          121.20 -0.000800    0.05    121.26   
    54. A(C   1,C   2,O   3)          118.85  0.003459   -0.13    118.72   
    55. A(O   3,C   2,C   5)          119.63 -0.002686    0.10    119.74   
    56. A(C   2,O   3,C   4)          115.90  0.002262   -0.08    115.82   
    57. A(H  18,C   4,H  19)          109.18  0.000025   -0.03    109.14   
    58. A(H  18,C   4,H  20)          109.85 -0.000183    0.08    109.92   
    59. A(H  19,C   4,H  20)          110.07  0.000205   -0.03    110.04   
    60. A(O   3,C   4,H  19)          110.96  0.000294   -0.06    110.90   
    61. A(O   3,C   4,H  20)          110.54 -0.000067    0.03    110.57   
    62. A(O   3,C   4,H  18)          106.15 -0.000295    0.02    106.18   
    63. A(C   2,C   5,C  16)          121.08  0.000427    0.01    121.09   
    64. A(C   2,C   5,O   6)          125.18 -0.002317    0.14    125.33   
    65. A(O   6,C   5,C  16)          113.69  0.001894   -0.13    113.55   
    66. A(C   5,O   6,C   7)          119.54 -0.003541    0.22    119.76   
    67. A(H  22,C   7,H  23)          109.15  0.000211   -0.04    109.12   
    68. A(H  21,C   7,H  23)          109.79  0.000455   -0.07    109.72   
    69. A(O   6,C   7,H  22)          111.12  0.000292   -0.03    111.09   
    70. A(O   6,C   7,H  23)          111.85 -0.000904    0.12    111.97   
    71. A(O   6,C   7,H  21)          105.66 -0.000296    0.06    105.72   
    72. A(H  21,C   7,H  22)          109.19  0.000259   -0.04    109.15   
    73. A(C   9,C   8,C  10)          124.06  0.001206   -0.13    123.93   
    74. A(C   1,C   8,C   9)          114.82 -0.000359    0.04    114.86   
    75. A(C   1,C   8,C  10)          121.08 -0.000848    0.09    121.17   
    76. A(H  25,C   9,H  26)          107.64 -0.000170    0.00    107.64   
    77. A(C   8,C   9,H  26)          111.17  0.000330   -0.05    111.12   
    78. A(H  24,C   9,H  26)          105.91  0.000042   -0.01    105.91   
    79. A(H  24,C   9,H  25)          108.42  0.000029    0.01    108.44   
    80. A(C   8,C   9,H  25)          112.79  0.000171   -0.02    112.77   
    81. A(C   8,C   9,H  24)          110.61 -0.000409    0.05    110.67   
    82. A(C   8,C  10,C  11)          123.52  0.002817   -0.28    123.24   
    83. A(C  11,C  10,C  16)          115.22 -0.003556    0.35    115.57   
    84. A(C   8,C  10,C  16)          121.24  0.000728   -0.07    121.17   
    85. A(C  10,C  11,C  12)          112.27 -0.000038   -0.03    112.25   
    86. A(H  27,C  11,H  28)          107.17 -0.000106    0.04    107.22   
    87. A(C  10,C  11,H  28)          107.47 -0.000681    0.22    107.69   
    88. A(C  12,C  11,H  27)          109.23  0.000541   -0.22    109.02   
    89. A(C  10,C  11,H  27)          110.25  0.000856   -0.27    109.98   
    90. A(C  12,C  11,H  28)          110.31 -0.000594    0.24    110.55   
    91. A(C  13,C  12,H  29)          117.04  0.001374   -0.13    116.91   
    92. A(C  11,C  12,H  29)          114.05  0.001457   -0.16    113.89   
    93. A(C  11,C  12,C  13)          128.88 -0.002856    0.28    129.16   
    94. A(C  14,C  13,C  15)          116.74  0.001696   -0.20    116.55   
    95. A(C  12,C  13,C  15)          123.64 -0.002703    0.26    123.91   
    96. A(C  12,C  13,C  14)          119.61  0.001007   -0.08    119.53   
    97. A(H  31,C  14,H  32)          106.45  0.000005   -0.02    106.44   
    98. A(C  13,C  14,H  32)          111.90  0.000418   -0.06    111.84   
    99. A(H  30,C  14,H  31)          108.18  0.000074    0.00    108.18   
   100. A(C  13,C  14,H  31)          111.19 -0.000198    0.03    111.23   
   101. A(C  13,C  14,H  30)          111.34 -0.000208    0.04    111.38   
   102. A(H  30,C  14,H  32)          107.54 -0.000085    0.01    107.55   
   103. A(H  34,C  15,C  35)          108.78  0.000477   -0.16    108.62   
   104. A(H  33,C  15,C  35)          107.29 -0.000537    0.18    107.47   
   105. A(C  13,C  15,C  35)          115.81  0.000345   -0.10    115.71   
   106. A(H  33,C  15,H  34)          106.02 -0.000005    0.03    106.05   
   107. A(C  13,C  15,H  34)          109.21 -0.000071   -0.09    109.12   
   108. A(C  13,C  15,H  33)          109.27 -0.000240    0.15    109.43   
   109. A(C  10,C  16,O  17)          122.15 -0.001435    0.15    122.30   
   110. A(C   5,C  16,O  17)          120.27  0.001254   -0.11    120.16   
   111. A(C   5,C  16,C  10)          117.58  0.000188   -0.04    117.54   
   112. A(C  15,C  35,H  36)          107.67 -0.000474    0.08    107.75   
   113. A(H  37,C  35,C  38)          110.02 -0.000396    0.03    110.05   
   114. A(H  36,C  35,C  38)          109.87 -0.000270    0.06    109.93   
   115. A(C  15,C  35,C  38)          115.18  0.001141   -0.19    114.99   
   116. A(H  36,C  35,H  37)          105.67  0.000086    0.06    105.73   
   117. A(C  15,C  35,H  37)          107.97 -0.000167   -0.01    107.97   
   118. A(H  39,C  38,C  40)          116.32 -0.000932    0.10    116.41   
   119. A(C  35,C  38,C  40)          128.48  0.001387   -0.15    128.34   
   120. A(C  35,C  38,H  39)          115.20 -0.000457    0.05    115.24   
   121. A(C  41,C  40,C  45)          114.05 -0.000537    0.06    114.10   
   122. A(C  38,C  40,C  45)          120.34 -0.001131    0.11    120.45   
   123. A(C  38,C  40,C  41)          125.61  0.001664   -0.18    125.42   
   124. A(H  43,C  41,H  44)          107.97 -0.000349    0.02    107.99   
   125. A(H  42,C  41,H  44)          106.19 -0.000093    0.04    106.23   
   126. A(C  40,C  41,H  44)          110.54  0.000365   -0.06    110.48   
   127. A(H  42,C  41,H  43)          107.78 -0.000113    0.03    107.80   
   128. A(C  40,C  41,H  43)          113.68  0.000529   -0.07    113.61   
   129. A(C  40,C  41,H  42)          110.37 -0.000390    0.05    110.42   
   130. A(H  47,C  45,H  48)          106.27  0.000010   -0.00    106.27   
   131. A(H  46,C  45,H  48)          108.16 -0.000160    0.01    108.17   
   132. A(C  40,C  45,H  48)          111.10  0.000425   -0.06    111.03   
   133. A(H  46,C  45,H  47)          108.20  0.000179   -0.03    108.17   
   134. A(C  40,C  45,H  47)          110.96 -0.000430    0.07    111.02   
   135. A(C  40,C  45,H  46)          111.93 -0.000022    0.01    111.95   
   136. D(C   5,C   2,C   1,O   0)   -175.85  0.001368   -1.62   -177.47   
   137. D(C   5,C   2,C   1,C   8)      0.86 -0.000224    0.17      1.03   
   138. D(O   3,C   2,C   1,O   0)     -2.30  0.000917   -1.18     -3.48   
   139. D(O   3,C   2,C   1,C   8)    174.41 -0.000675    0.61    175.02   
   140. D(C   4,O   3,C   2,C   5)   -119.35  0.001182   -0.47   -119.82   
   141. D(C   4,O   3,C   2,C   1)     67.00  0.001509   -0.90     66.11   
   142. D(H  20,C   4,O   3,C   2)    -58.48 -0.000265    0.02    -58.46   
   143. D(H  19,C   4,O   3,C   2)     63.94  0.000152   -0.04     63.90   
   144. D(H  18,C   4,O   3,C   2)   -177.56  0.000165   -0.10   -177.66   
   145. D(C  16,C   5,C   2,C   1)      0.32 -0.000193    0.19      0.51   
   146. D(C  16,C   5,C   2,O   3)   -173.18 -0.000130   -0.25   -173.42   
   147. D(O   6,C   5,C   2,O   3)      4.10  0.000019    0.06      4.16   
   148. D(O   6,C   5,C   2,C   1)    177.60 -0.000044    0.50    178.09   
   149. D(C   7,O   6,C   5,C   2)     38.12 -0.000994    1.03     39.15   
   150. D(C   7,O   6,C   5,C  16)   -144.43 -0.000880    1.33   -143.10   
   151. D(H  23,C   7,O   6,C   5)    -79.87  0.000165   -0.32    -80.19   
   152. D(H  22,C   7,O   6,C   5)     42.39  0.000005   -0.31     42.09   
   153. D(H  21,C   7,O   6,C   5)    160.70  0.000294   -0.34    160.36   
   154. D(C  10,C   8,C   1,C   2)     -0.88  0.000611   -0.74     -1.62   
   155. D(C  10,C   8,C   1,O   0)    175.83 -0.000871    1.06    176.90   
   156. D(C   9,C   8,C   1,C   2)   -178.86  0.000621   -0.75   -179.61   
   157. D(C   9,C   8,C   1,O   0)     -2.15 -0.000861    1.06     -1.09   
   158. D(H  26,C   9,C   8,C  10)   -111.29  0.000029   -0.18   -111.47   
   159. D(H  25,C   9,C   8,C  10)      9.71  0.000168   -0.22      9.49   
   160. D(H  25,C   9,C   8,C   1)   -172.37  0.000110   -0.21   -172.59   
   161. D(H  24,C   9,C   8,C  10)    131.33  0.000029   -0.18    131.16   
   162. D(H  26,C   9,C   8,C   1)     66.62 -0.000030   -0.17     66.45   
   163. D(H  24,C   9,C   8,C   1)    -50.75 -0.000030   -0.17    -50.92   
   164. D(C  16,C  10,C   8,C   1)     -0.29 -0.000571    0.94      0.65   
   165. D(C  11,C  10,C   8,C   9)     -0.57 -0.000145    0.12     -0.45   
   166. D(C  11,C  10,C   8,C   1)   -178.36 -0.000096    0.11   -178.25   
   167. D(C  16,C  10,C   8,C   9)    177.50 -0.000620    0.95    178.45   
   168. D(H  28,C  11,C  10,C   8)   -153.21 -0.000107   -0.88   -154.09   
   169. D(H  28,C  11,C  10,C  16)     28.61  0.000275   -1.67     26.95   
   170. D(H  27,C  11,C  10,C  16)    145.10  0.000219   -1.63    143.47   
   171. D(H  27,C  11,C  10,C   8)    -36.72 -0.000162   -0.84    -37.57   
   172. D(C  12,C  11,C  10,C  16)    -92.86  0.001497   -2.11    -94.97   
   173. D(C  12,C  11,C  10,C   8)     85.32  0.001116   -1.32     83.99   
   174. D(H  29,C  12,C  11,H  28)   -171.78  0.000618   -0.65   -172.42   
   175. D(H  29,C  12,C  11,H  27)     70.67  0.000771   -0.71     69.96   
   176. D(H  29,C  12,C  11,C  10)    -51.94 -0.000677   -0.21    -52.15   
   177. D(C  13,C  12,C  11,H  28)      6.00 -0.000157    0.49      6.49   
   178. D(C  13,C  12,C  11,H  27)   -111.55 -0.000004    0.43   -111.12   
   179. D(C  13,C  12,C  11,C  10)    125.83 -0.001452    0.93    126.76   
   180. D(C  15,C  13,C  12,H  29)    179.76 -0.000764    1.17    180.93   
   181. D(C  15,C  13,C  12,C  11)      2.04  0.000032    0.01      2.05   
   182. D(C  14,C  13,C  12,H  29)     -0.12 -0.000274    0.31      0.19   
   183. D(C  14,C  13,C  12,C  11)   -177.84  0.000523   -0.85   -178.69   
   184. D(H  32,C  14,C  13,C  15)    -65.41  0.000246   -0.61    -66.02   
   185. D(H  32,C  14,C  13,C  12)    114.48 -0.000216    0.19    114.67   
   186. D(H  31,C  14,C  13,C  15)     53.49  0.000396   -0.65     52.84   
   187. D(H  31,C  14,C  13,C  12)   -126.62 -0.000066    0.15   -126.47   
   188. D(H  30,C  14,C  13,C  15)    174.20  0.000213   -0.60    173.61   
   189. D(H  30,C  14,C  13,C  12)     -5.91 -0.000250    0.20     -5.71   
   190. D(C  35,C  15,C  13,C  14)     71.63  0.000211    0.80     72.43   
   191. D(C  35,C  15,C  13,C  12)   -108.26  0.000689   -0.04   -108.30   
   192. D(H  34,C  15,C  13,C  14)    -51.55 -0.000619    1.15    -50.40   
   193. D(H  34,C  15,C  13,C  12)    128.57 -0.000141    0.31    128.88   
   194. D(H  33,C  15,C  13,C  14)   -167.11 -0.000440    1.09   -166.03   
   195. D(H  33,C  15,C  13,C  12)     13.01  0.000038    0.25     13.25   
   196. D(O  17,C  16,C   5,C   2)    179.28 -0.000284    0.37    179.65   
   197. D(C  10,C  16,C   5,O   6)   -179.03  0.000219   -0.29   -179.32   
   198. D(C  10,C  16,C   5,C   2)     -1.47  0.000247   -0.01     -1.47   
   199. D(O  17,C  16,C  10,C  11)     -1.09  0.000380   -0.17     -1.26   
   200. D(O  17,C  16,C  10,C   8)   -179.31  0.000708   -0.94   -180.25   
   201. D(C   5,C  16,C  10,C  11)    179.67 -0.000184    0.20    179.88   
   202. D(C   5,C  16,C  10,C   8)      1.45  0.000144   -0.56      0.88   
   203. D(O  17,C  16,C   5,O   6)      1.71 -0.000313    0.08      1.80   
   204. D(C  38,C  35,C  15,H  34)     35.09  0.000038    0.52     35.61   
   205. D(C  38,C  35,C  15,H  33)    149.37 -0.000009    0.56    149.93   
   206. D(C  38,C  35,C  15,C  13)    -88.31 -0.000502    0.83    -87.48   
   207. D(H  37,C  35,C  15,H  34)    158.47  0.000187    0.42    158.89   
   208. D(H  37,C  35,C  15,H  33)    -87.25  0.000141    0.46    -86.79   
   209. D(H  37,C  35,C  15,C  13)     35.07 -0.000352    0.73     35.80   
   210. D(H  36,C  35,C  15,H  34)    -87.87 -0.000029    0.52    -87.34   
   211. D(H  36,C  35,C  15,H  33)     26.42 -0.000075    0.56     26.98   
   212. D(H  36,C  35,C  15,C  13)    148.73 -0.000568    0.84    149.57   
   213. D(C  40,C  38,C  35,H  37)    112.09 -0.000257    0.48    112.57   
   214. D(C  40,C  38,C  35,H  36)     -3.85  0.000024    0.36     -3.49   
   215. D(C  40,C  38,C  35,C  15)   -125.62  0.000041    0.36   -125.27   
   216. D(H  39,C  38,C  35,H  37)    -68.54 -0.000491    0.88    -67.67   
   217. D(H  39,C  38,C  35,H  36)    175.52 -0.000210    0.76    176.28   
   218. D(H  39,C  38,C  35,C  15)     53.75 -0.000193    0.75     54.50   
   219. D(C  45,C  40,C  38,H  39)     -0.15 -0.000068    0.14     -0.01   
   220. D(C  45,C  40,C  38,C  35)    179.22 -0.000302    0.53    179.75   
   221. D(C  41,C  40,C  38,H  39)   -179.41  0.000289   -0.53   -179.94   
   222. D(C  41,C  40,C  38,C  35)     -0.05  0.000055   -0.13     -0.18   
   223. D(H  44,C  41,C  40,C  45)    -54.63  0.000343   -0.55    -55.18   
   224. D(H  44,C  41,C  40,C  38)    124.67  0.000000    0.08    124.75   
   225. D(H  43,C  41,C  40,C  45)   -176.23  0.000150   -0.49   -176.72   
   226. D(H  43,C  41,C  40,C  38)      3.07 -0.000193    0.14      3.21   
   227. D(H  42,C  41,C  40,C  45)     62.54  0.000213   -0.51     62.03   
   228. D(H  42,C  41,C  40,C  38)   -118.15 -0.000130    0.12   -118.04   
   229. D(H  48,C  45,C  40,C  41)     59.40 -0.000158    0.21     59.61   
   230. D(H  48,C  45,C  40,C  38)   -119.95  0.000144   -0.39   -120.34   
   231. D(H  47,C  45,C  40,C  41)    -58.59 -0.000167    0.21    -58.38   
   232. D(H  47,C  45,C  40,C  38)    122.06  0.000135   -0.39    121.67   
   233. D(H  46,C  45,C  40,C  41)   -179.58 -0.000080    0.19   -179.38   
   234. D(H  46,C  45,C  40,C  38)      1.08  0.000222   -0.41      0.67   
    ----------------------------------------------------------------------------

         *************************************************************
         *                GEOMETRY OPTIMIZATION CYCLE   4            *
         *************************************************************
---------------------------------
CARTESIAN COORDINATES (ANGSTROEM)
---------------------------------
  O      4.547013   -1.631665    0.625269
  C      3.531279   -0.969121    0.238779
  C      3.472154    0.478868    0.394613
  O      4.516323    1.122910    1.041666
  C      5.784094    1.087450    0.370756
  C      2.350666    1.194364    0.023565
  O      2.190770    2.549338    0.167058
  C      3.292544    3.423687   -0.082658
  C      2.375232   -1.635821   -0.343684
  C      2.502331   -3.136921   -0.466473
  C      1.244432   -0.923779   -0.705821
  C     -0.003784   -1.576870   -1.282069
  C     -0.922445   -2.112967   -0.201217
  C     -2.233777   -1.877499   -0.005703
  C     -2.938688   -2.512169    1.176122
  C     -3.083727   -1.011193   -0.917420
  C      1.174455    0.522155   -0.530499
  O      0.149600    1.197113   -0.859733
  H      6.492387    1.597608    1.030382
  H      5.735354    1.622102   -0.588270
  H      6.103497    0.055793    0.208348
  H      2.853904    4.411646   -0.255568
  H      3.847210    3.114341   -0.977994
  H      3.979609    3.468608    0.766383
  H      3.442524   -3.406503   -0.963293
  H      1.676039   -3.587423   -1.022350
  H      2.537133   -3.613866    0.523558
  H      0.279007   -2.401042   -1.953390
  H     -0.519625   -0.829796   -1.887436
  H     -0.424775   -2.767465    0.518119
  H     -2.278637   -3.205167    1.709821
  H     -3.832360   -3.067581    0.855442
  H     -3.283082   -1.759584    1.898962
  H     -2.540889   -0.819821   -1.847151
  H     -3.989400   -1.568344   -1.202914
  C     -3.512945    0.372221   -0.331490
  H     -3.607288    1.073955   -1.167053
  H     -2.683620    0.751994    0.285023
  C     -4.789586    0.355410    0.472546
  H     -4.813730   -0.363936    1.292364
  C     -5.892225    1.106689    0.303088
  C     -6.079075    2.160287   -0.764278
  H     -6.228965    3.149180   -0.305445
  H     -5.235976    2.237125   -1.456044
  H     -6.984757    1.954484   -1.353917
  C     -7.085163    0.936448    1.219554
  H     -6.907821    0.173122    1.984922
  H     -7.330718    1.881094    1.727412
  H     -7.982425    0.650003    0.650786

----------------------------
CARTESIAN COORDINATES (A.U.)
----------------------------
  NO LB      ZA    FRAG     MASS         X           Y           Z
   0 O     8.0000    0    15.999    8.592609   -3.083399    1.181588
   1 C     6.0000    0    12.011    6.673151   -1.831373    0.451228
   2 C     6.0000    0    12.011    6.561420    0.904930    0.745711
   3 O     8.0000    0    15.999    8.534614    2.121993    1.968464
   4 C     6.0000    0    12.011   10.930355    2.054982    0.700628
   5 C     6.0000    0    12.011    4.442115    2.257020    0.044531
   6 O     8.0000    0    15.999    4.139955    4.817550    0.315694
   7 C     6.0000    0    12.011    6.222006    6.469830   -0.156202
   8 C     6.0000    0    12.011    4.488538   -3.091253   -0.649468
   9 C     6.0000    0    12.011    4.728720   -5.927921   -0.881506
  10 C     6.0000    0    12.011    2.351635   -1.745689   -1.333808
  11 C     6.0000    0    12.011   -0.007150   -2.979852   -2.422759
  12 C     6.0000    0    12.011   -1.743168   -3.992929   -0.380245
  13 C     6.0000    0    12.011   -4.221226   -3.547958   -0.010778
  14 C     6.0000    0    12.011   -5.553316   -4.747311    2.222549
  15 C     6.0000    0    12.011   -5.827399   -1.910877   -1.733672
  16 C     6.0000    0    12.011    2.219398    0.986729   -1.002497
  17 O     8.0000    0    15.999    0.282702    2.262216   -1.624659
  18 H     1.0000    0     1.008   12.268834    3.019042    1.947139
  19 H     1.0000    0     1.008   10.838248    3.065329   -1.111669
  20 H     1.0000    0     1.008   11.533938    0.105433    0.393721
  21 H     1.0000    0     1.008    5.393097    8.336802   -0.482953
  22 H     1.0000    0     1.008    7.270173    5.885252   -1.848141
  23 H     1.0000    0     1.008    7.520372    6.554719    1.448254
  24 H     1.0000    0     1.008    6.505427   -6.437358   -1.820361
  25 H     1.0000    0     1.008    3.167255   -6.779247   -1.931961
  26 H     1.0000    0     1.008    4.794486   -6.829218    0.989381
  27 H     1.0000    0     1.008    0.527248   -4.537311   -3.691373
  28 H     1.0000    0     1.008   -0.981949   -1.568087   -3.566737
  29 H     1.0000    0     1.008   -0.802708   -5.229750    0.979103
  30 H     1.0000    0     1.008   -4.306000   -6.056888    3.231094
  31 H     1.0000    0     1.008   -7.242111   -5.796888    1.616552
  32 H     1.0000    0     1.008   -6.204126   -3.325132    3.588519
  33 H     1.0000    0     1.008   -4.801584   -1.549237   -3.490609
  34 H     1.0000    0     1.008   -7.538874   -2.963741   -2.273178
  35 C     6.0000    0    12.011   -6.638504    0.703396   -0.626426
  36 H     1.0000    0     1.008   -6.816787    2.029482   -2.205411
  37 H     1.0000    0     1.008   -5.071307    1.421063    0.538616
  38 C     6.0000    0    12.011   -9.051007    0.671627    0.892983
  39 H     1.0000    0     1.008   -9.096631   -0.687739    2.442214
  40 C     6.0000    0    12.011  -11.134692    2.091339    0.572753
  41 C     6.0000    0    12.011  -11.487788    4.082351   -1.444276
  42 H     1.0000    0     1.008  -11.771038    5.951088   -0.577208
  43 H     1.0000    0     1.008   -9.894561    4.227553   -2.751524
  44 H     1.0000    0     1.008  -13.199277    3.693440   -2.558533
  45 C     6.0000    0    12.011  -13.389017    1.769631    2.304624
  46 H     1.0000    0     1.008  -13.053890    0.327152    3.750959
  47 H     1.0000    0     1.008  -13.853049    3.554752    3.264336
  48 H     1.0000    0     1.008  -15.084598    1.228329    1.229808

--------------------------------
INTERNAL COORDINATES (ANGSTROEM)
--------------------------------
 O      0   0   0     0.000000000000     0.00000000     0.00000000
 C      1   0   0     1.272813202021     0.00000000     0.00000000
 C      2   1   0     1.457550230928   121.13307090     0.00000000
 O      3   2   1     1.386996046464   118.72695406   356.51220108
 C      4   3   2     1.434789869528   115.82190051    66.10482541
 C      3   2   1     1.381066744595   121.25797038   182.52572840
 O      6   3   2     1.371900802444   125.32584367   178.09113671
 C      7   6   3     1.428548300983   119.75739137    39.15616292
 C      2   1   3     1.456089766248   121.11183799   181.54083678
 C      9   2   1     1.511466949316   114.86388336   358.90460218
 C      9   2   1     1.384505637796   121.17169146   176.88843252
 C     11   9   2     1.522048311775   123.24105611   181.74889425
 C     12  11   9     1.516436172906   112.25037732    83.99216374
 C     13  12  11     1.346574326037   129.16948892   126.76294222
 C     14  13  12     1.515393959805   119.53733371   181.30740145
 C     14  13  12     1.517935697548   123.90887082     2.04868518
 C     11   9   2     1.458203711769   121.17889768     0.65540860
 O     17  11   9     1.270548213709   122.29761168   179.74519041
 H      5   4   3     1.094096008180   106.17543850   182.34219053
 H      5   4   3     1.099072442619   110.90448752    63.89660542
 H      5   4   3     1.092112949246   110.56698261   301.54048604
 H      8   7   6     1.094698637603   105.72072227   160.36300359
 H      8   7   6     1.097713680030   111.08812596    42.08734397
 H      8   7   6     1.093137105308   111.97083347   279.80648593
 H     10   9   2     1.097026850233   110.66559573   309.07801531
 H     10   9   2     1.093027563596   112.77287903   187.41241945
 H     10   9   2     1.099476880334   111.12034678    66.44623721
 H     12  11   9     1.099955797542   109.98242631   322.43131939
 H     12  11   9     1.091183070221   107.69518460   205.90918235
 H     13  12  11     1.092468338883   113.89996941   307.85082240
 H     15  14  13     1.095786708055   111.37741963   354.29364327
 H     15  14  13     1.099985064758   111.22504186   233.52944815
 H     15  14  13     1.098857922127   111.83676606   114.67127875
 H     16  14  13     1.093478522824   109.42639119    13.25284236
 H     16  14  13     1.100985575592   109.11990094   128.88042983
 C     16  14  13     1.562489929729   115.71439767   251.70437477
 H     36  16  14     1.095215498645   107.74996200   149.56804534
 H     36  16  14     1.100952505919   107.96765915    35.79953292
 C     36  16  14     1.508830828576   114.98588342   272.52140382
 H     39  36  16     1.090936390423   115.24731571    54.49863189
 C     39  36  16     1.344971533635   128.33795072   234.73158433
 C     41  39  36     1.511373829986   125.43154243   359.81977340
 H     42  41  39     1.100410616903   110.41614536   241.96773469
 H     42  41  39     1.093279526849   113.61027751     3.21310034
 H     42  41  39     1.100131041693   110.48019097   124.75290384
 C     41  39  36     1.513932854122   120.45852616   179.75238008
 H     46  41  39     1.095401869460   111.94753828     0.67243380
 H     46  41  39     1.100260292155   111.02242189   121.67814408
 H     46  41  39     1.100285533802   111.03434979   239.66752819

---------------------------
INTERNAL COORDINATES (A.U.)
---------------------------
 O      0   0   0     0.000000000000     0.00000000     0.00000000
 C      1   0   0     2.405268371459     0.00000000     0.00000000
 C      2   1   0     2.754370762888   121.13307090     0.00000000
 O      3   2   1     2.621042676648   118.72695406   356.51220108
 C      4   3   2     2.711359913132   115.82190051    66.10482541
 C      3   2   1     2.609837919950   121.25797038   182.52572840
 O      6   3   2     2.592516799526   125.32584367   178.09113671
 C      7   6   3     2.699565057936   119.75739137    39.15616292
 C      2   1   3     2.751610884615   121.11183799   181.54083678
 C      9   2   1     2.856258594681   114.86388336   358.90460218
 C      9   2   1     2.616336486305   121.17169146   176.88843252
 C     11   9   2     2.876254471851   123.24105611   181.74889425
 C     12  11   9     2.865649066364   112.25037732    83.99216374
 C     13  12  11     2.544656695179   129.16948892   126.76294222
 C     14  13  12     2.863679569030   119.53733371   181.30740145
 C     14  13  12     2.868482757269   123.90887082     2.04868518
 C     11   9   2     2.755605662711   121.17889768     0.65540860
 O     17  11   9     2.400988163852   122.29761168   179.74519041
 H      5   4   3     2.067541819677   106.17543850   182.34219053
 H      5   4   3     2.076945917889   110.90448752    63.89660542
 H      5   4   3     2.063794381385   110.56698261   301.54048604
 H      8   7   6     2.068680624246   105.72072227   160.36300359
 H      8   7   6     2.074378228715   111.08812596    42.08734397
 H      8   7   6     2.065729755859   111.97083347   279.80648593
 H     10   9   2     2.073080308499   110.66559573   309.07801531
 H     10   9   2     2.065522752023   112.77287903   187.41241945
 H     10   9   2     2.077710194410   111.12034678    66.44623721
 H     12  11   9     2.078615216772   109.98242631   322.43131939
 H     12  11   9     2.062037164689   107.69518460   205.90918235
 H     13  12  11     2.064465970469   113.89996941   307.85082240
 H     15  14  13     2.070736779415   111.37741963   354.29364327
 H     15  14  13     2.078670523797   111.22504186   233.52944815
 H     15  14  13     2.076540532910   111.83676606   114.67127875
 H     16  14  13     2.066374941462   109.42639119    13.25284236
 H     16  14  13     2.080561215266   109.11990094   128.88042983
 C     16  14  13     2.952678054198   115.71439767   251.70437477
 H     36  16  14     2.069657350066   107.74996200   149.56804534
 H     36  16  14     2.080498722641   107.96765915    35.79953292
 C     36  16  14     2.851277048425   114.98588342   272.52140382
 H     39  36  16     2.061571007428   115.24731571    54.49863189
 C     39  36  16     2.541627856490   128.33795072   234.73158433
 C     41  39  36     2.856082624649   125.43154243   359.81977340
 H     42  41  39     2.079474700807   110.41614536   241.96773469
 H     42  41  39     2.065998893567   113.61027751     3.21310034
 H     42  41  39     2.078946380225   110.48019097   124.75290384
 C     41  39  36     2.860918479436   120.45852616   179.75238008
 H     46  41  39     2.070009539866   111.94753828     0.67243380
 H     46  41  39     2.079190628202   111.02242189   121.67814408
 H     46  41  39     2.079238328000   111.03434979   239.66752819


           ************************************************************
           *        Program running with 4 parallel MPI-processes     *
           *              working on a common directory               *
           ************************************************************
------------------------------------------------------------------------------
                   ___                                                        
                  /   \      - P O W E R E D   B Y -                         
                 /     \                                                     
                 |  |  |   _    _      __       _____    __    __             
                 |  |  |  | |  | |    /  \     |  _  \  |  |  /  |          
                  \  \/   | |  | |   /    \    | | | |  |  | /  /          
                 / \  \   | |__| |  /  /\  \   | |_| |  |  |/  /          
                |  |  |   |  __  | /  /__\  \  |    /   |      \           
                |  |  |   | |  | | |   __   |  |    \   |  |\   \          
                \     /   | |  | | |  |  |  |  | |\  \  |  | \   \       
                 \___/    |_|  |_| |__|  |__|  |_| \__\ |__|  \__/        
                                                                              
                      - O R C A' S   B I G   F R I E N D -                    
                                      &                                       
                       - I N T E G R A L  F E E D E R -                       
                                                                              
 v1 FN, 2020, v2 2021                                                         
------------------------------------------------------------------------------


Reading SHARK input file UQ2_1e_0H_B3LYP_631Gd_opt.SHARKINP.tmp ... ok
----------------------
SHARK INTEGRAL PACKAGE
----------------------

Number of atoms                             ...     49
Number of basis functions                   ...    374
Number of shells                            ...    190
Maximum angular momentum                    ...      2
Integral batch strategy                     ... SHARK/LIBINT Hybrid
RI-J (if used) integral strategy            ... SPLIT-RIJ (Revised 2003 algorithm where possible)
Printlevel                                  ...      1
Contraction scheme used                     ... SEGMENTED contraction
Coulomb Range Separation                    ... NOT USED
Exchange Range Separation                   ... NOT USED
Finite Nucleus Model                        ... NOT USED
Auxiliary Coulomb fitting basis             ... AVAILABLE
   # of basis functions in Aux-J            ...   1413
   # of shells in Aux-J                     ...    475
   Maximum angular momentum in Aux-J        ...      4
Auxiliary J/K fitting basis                 ... NOT available
Auxiliary Correlation fitting basis         ... NOT available
Auxiliary 'external' fitting basis          ... NOT available
Integral threshold                          ...     2.500000e-11
Primitive cut-off                           ...     2.500000e-12
Primitive pair pre-selection threshold      ...     2.500000e-12

Calculating pre-screening integrals         ... done (  0.1 sec) Dimension = 190
Organizing shell pair data                  ... done (  0.1 sec)
Shell pair information
Total number of shell pairs                 ...     18145
Shell pairs after pre-screening             ...     11327
Total number of primitive shell pairs       ...    101586
Primitive shell pairs kept                  ...     34800
          la=0 lb=0:   4315 shell pairs
          la=1 lb=0:   3784 shell pairs
          la=1 lb=1:    841 shell pairs
          la=2 lb=0:   1530 shell pairs
          la=2 lb=1:    710 shell pairs
          la=2 lb=2:    147 shell pairs

Calculating one electron integrals          ... done (  0.0 sec)
Calculating RI/J V-Matrix + Cholesky decomp.... done (  0.1 sec)
Calculating Nuclear repulsion               ... done (  0.0 sec) ENN=   1897.777125421166 Eh

SHARK setup successfully completed in   0.5 seconds

Maximum memory used throughout the entire GTOINT-calculation: 28.7 MB
[1717824719.254668] [eu-a2p-346:127879:0]          mpool.c:38   UCX  WARN  object 0x2b3a780 was not returned to mpool ucp_requests
[1717824719.254688] [eu-a2p-346:127879:0]          mpool.c:38   UCX  WARN  object 0x2b3a940 was not returned to mpool ucp_requests
[1717824719.254692] [eu-a2p-346:127879:0]          mpool.c:38   UCX  WARN  object 0x2b3ab00 was not returned to mpool ucp_requests
[1717824719.254695] [eu-a2p-346:127879:0]          mpool.c:38   UCX  WARN  object 0x2b3acc0 was not returned to mpool ucp_requests
[1717824719.254697] [eu-a2p-346:127879:0]          mpool.c:38   UCX  WARN  object 0x2b3ae80 was not returned to mpool ucp_requests
[1717824719.254699] [eu-a2p-346:127879:0]          mpool.c:38   UCX  WARN  object 0x2b3b040 was not returned to mpool ucp_requests
[1717824719.254702] [eu-a2p-346:127879:0]          mpool.c:38   UCX  WARN  object 0x2b3b200 was not returned to mpool ucp_requests
[1717824719.254704] [eu-a2p-346:127879:0]          mpool.c:38   UCX  WARN  object 0x2b3b3c0 was not returned to mpool ucp_requests
[1717824719.254706] [eu-a2p-346:127879:0]          mpool.c:38   UCX  WARN  object 0x2b3b580 was not returned to mpool ucp_requests
[1717824719.254709] [eu-a2p-346:127879:0]          mpool.c:38   UCX  WARN  object 0x2b3b740 was not returned to mpool ucp_requests
[1717824719.254711] [eu-a2p-346:127879:0]          mpool.c:38   UCX  WARN  object 0x2b3b900 was not returned to mpool ucp_requests
[1717824719.254713] [eu-a2p-346:127879:0]          mpool.c:38   UCX  WARN  object 0x2b3bac0 was not returned to mpool ucp_requests
[1717824719.254716] [eu-a2p-346:127879:0]          mpool.c:38   UCX  WARN  object 0x2b3bc80 was not returned to mpool ucp_requests
[1717824719.254718] [eu-a2p-346:127879:0]          mpool.c:38   UCX  WARN  object 0x2b3be40 was not returned to mpool ucp_requests
[1717824719.254721] [eu-a2p-346:127879:0]          mpool.c:38   UCX  WARN  object 0x2b3c000 was not returned to mpool ucp_requests
[1717824719.254723] [eu-a2p-346:127879:0]          mpool.c:38   UCX  WARN  object 0x2b3c1c0 was not returned to mpool ucp_requests
[1717824719.254725] [eu-a2p-346:127879:0]          mpool.c:38   UCX  WARN  object 0x2b3c380 was not returned to mpool ucp_requests
[1717824719.254728] [eu-a2p-346:127879:0]          mpool.c:38   UCX  WARN  object 0x2b3c540 was not returned to mpool ucp_requests
[1717824719.254730] [eu-a2p-346:127879:0]          mpool.c:38   UCX  WARN  object 0x2b3c700 was not returned to mpool ucp_requests
[1717824719.254733] [eu-a2p-346:127879:0]          mpool.c:38   UCX  WARN  object 0x2b3c8c0 was not returned to mpool ucp_requests
[1717824719.254735] [eu-a2p-346:127879:0]          mpool.c:38   UCX  WARN  object 0x2b3ca80 was not returned to mpool ucp_requests
[1717824719.254737] [eu-a2p-346:127879:0]          mpool.c:38   UCX  WARN  object 0x2b3cc40 was not returned to mpool ucp_requests
[1717824719.260915] [eu-a2p-346:127878:0]          mpool.c:38   UCX  WARN  object 0x28e6c00 was not returned to mpool ucp_requests
[1717824719.260938] [eu-a2p-346:127878:0]          mpool.c:38   UCX  WARN  object 0x28e6dc0 was not returned to mpool ucp_requests
[1717824719.260943] [eu-a2p-346:127878:0]          mpool.c:38   UCX  WARN  object 0x28e6f80 was not returned to mpool ucp_requests
[1717824719.260947] [eu-a2p-346:127878:0]          mpool.c:38   UCX  WARN  object 0x28e7140 was not returned to mpool ucp_requests
[1717824719.260951] [eu-a2p-346:127878:0]          mpool.c:38   UCX  WARN  object 0x28e7300 was not returned to mpool ucp_requests
[1717824719.260954] [eu-a2p-346:127878:0]          mpool.c:38   UCX  WARN  object 0x28e74c0 was not returned to mpool ucp_requests
[1717824719.260958] [eu-a2p-346:127878:0]          mpool.c:38   UCX  WARN  object 0x28e7680 was not returned to mpool ucp_requests
[1717824719.260961] [eu-a2p-346:127878:0]          mpool.c:38   UCX  WARN  object 0x28e7840 was not returned to mpool ucp_requests
[1717824719.260965] [eu-a2p-346:127878:0]          mpool.c:38   UCX  WARN  object 0x28e7a00 was not returned to mpool ucp_requests
[1717824719.260968] [eu-a2p-346:127878:0]          mpool.c:38   UCX  WARN  object 0x28e7bc0 was not returned to mpool ucp_requests
[1717824719.260972] [eu-a2p-346:127878:0]          mpool.c:38   UCX  WARN  object 0x28e7d80 was not returned to mpool ucp_requests
[1717824719.260975] [eu-a2p-346:127878:0]          mpool.c:38   UCX  WARN  object 0x28e7f40 was not returned to mpool ucp_requests
[1717824719.260979] [eu-a2p-346:127878:0]          mpool.c:38   UCX  WARN  object 0x28e8100 was not returned to mpool ucp_requests
[1717824719.260982] [eu-a2p-346:127878:0]          mpool.c:38   UCX  WARN  object 0x28e82c0 was not returned to mpool ucp_requests
[1717824719.260986] [eu-a2p-346:127878:0]          mpool.c:38   UCX  WARN  object 0x28e8480 was not returned to mpool ucp_requests
[1717824719.260989] [eu-a2p-346:127878:0]          mpool.c:38   UCX  WARN  object 0x28e8640 was not returned to mpool ucp_requests
[1717824719.260999] [eu-a2p-346:127878:0]          mpool.c:38   UCX  WARN  object 0x28e8800 was not returned to mpool ucp_requests
[1717824719.261003] [eu-a2p-346:127878:0]          mpool.c:38   UCX  WARN  object 0x28e89c0 was not returned to mpool ucp_requests
[1717824719.259429] [eu-a2p-346:127880:0]          mpool.c:38   UCX  WARN  object 0x314ba80 was not returned to mpool ucp_requests
[1717824719.259445] [eu-a2p-346:127880:0]          mpool.c:38   UCX  WARN  object 0x314bc40 was not returned to mpool ucp_requests
[1717824719.259449] [eu-a2p-346:127880:0]          mpool.c:38   UCX  WARN  object 0x314be00 was not returned to mpool ucp_requests
[1717824719.259452] [eu-a2p-346:127880:0]          mpool.c:38   UCX  WARN  object 0x314bfc0 was not returned to mpool ucp_requests
[1717824719.259454] [eu-a2p-346:127880:0]          mpool.c:38   UCX  WARN  object 0x314c180 was not returned to mpool ucp_requests
[1717824719.259457] [eu-a2p-346:127880:0]          mpool.c:38   UCX  WARN  object 0x314c340 was not returned to mpool ucp_requests
[1717824719.259459] [eu-a2p-346:127880:0]          mpool.c:38   UCX  WARN  object 0x314c500 was not returned to mpool ucp_requests
[1717824719.259461] [eu-a2p-346:127880:0]          mpool.c:38   UCX  WARN  object 0x314c6c0 was not returned to mpool ucp_requests
[1717824719.259464] [eu-a2p-346:127880:0]          mpool.c:38   UCX  WARN  object 0x314c880 was not returned to mpool ucp_requests
[1717824719.259466] [eu-a2p-346:127880:0]          mpool.c:38   UCX  WARN  object 0x314ca40 was not returned to mpool ucp_requests
[1717824719.259468] [eu-a2p-346:127880:0]          mpool.c:38   UCX  WARN  object 0x314cc00 was not returned to mpool ucp_requests
[1717824719.259471] [eu-a2p-346:127880:0]          mpool.c:38   UCX  WARN  object 0x314cdc0 was not returned to mpool ucp_requests
[1717824719.259473] [eu-a2p-346:127880:0]          mpool.c:38   UCX  WARN  object 0x314cf80 was not returned to mpool ucp_requests
[1717824719.259475] [eu-a2p-346:127880:0]          mpool.c:38   UCX  WARN  object 0x314d140 was not returned to mpool ucp_requests
[1717824719.259478] [eu-a2p-346:127880:0]          mpool.c:38   UCX  WARN  object 0x314d300 was not returned to mpool ucp_requests
[1717824719.259480] [eu-a2p-346:127880:0]          mpool.c:38   UCX  WARN  object 0x314d4c0 was not returned to mpool ucp_requests
[1717824719.259483] [eu-a2p-346:127880:0]          mpool.c:38   UCX  WARN  object 0x314d680 was not returned to mpool ucp_requests
[1717824719.259485] [eu-a2p-346:127880:0]          mpool.c:38   UCX  WARN  object 0x314d840 was not returned to mpool ucp_requests
[1717824719.259487] [eu-a2p-346:127880:0]          mpool.c:38   UCX  WARN  object 0x314da00 was not returned to mpool ucp_requests
[1717824719.259489] [eu-a2p-346:127880:0]          mpool.c:38   UCX  WARN  object 0x314dbc0 was not returned to mpool ucp_requests
[1717824719.259492] [eu-a2p-346:127880:0]          mpool.c:38   UCX  WARN  object 0x314dd80 was not returned to mpool ucp_requests
[1717824719.259494] [eu-a2p-346:127880:0]          mpool.c:38   UCX  WARN  object 0x314df40 was not returned to mpool ucp_requests


           ************************************************************
           *        Program running with 4 parallel MPI-processes     *
           *              working on a common directory               *
           ************************************************************

Diagonalization of the overlap matrix:
Smallest eigenvalue                        ... 4.171e-04
Time for diagonalization                   ...    0.026 sec
Threshold for overlap eigenvalues          ... 1.000e-08
Number of eigenvalues below threshold      ... 0
Time for construction of square roots      ...    0.010 sec
Total time needed                          ...    0.038 sec

-------------------
DFT GRID GENERATION
-------------------

General Integration Accuracy     IntAcc      ... 4.959
Radial Grid Type                 RadialGrid  ... OptM3 with GC (2021)
Angular Grid (max. ang.)         AngularGrid ... 6 (Lebedev-590)
Angular grid pruning method      GridPruning ... 4 (adaptive)
Weight generation scheme         WeightScheme... Becke
Basis function cutoff            BFCut       ... 1.0000e-11
Integration weight cutoff        WCut        ... 1.0000e-14
Angular grids for H and He will be reduced by one unit
Partially contracted basis set               ... off
Rotationally invariant grid construction     ... off

Total number of grid points                  ...   548432
Total number of batches                      ...     8593
Average number of points per batch           ...       63
Average number of grid points per atom       ...    11192
Time for grid setup =    7.174 sec

--------------------
COSX GRID GENERATION
--------------------

GRIDX 1
-------
General Integration Accuracy     IntAcc      ... 4.020
Radial Grid Type                 RadialGrid  ... OptM3 with GC (2021)
Angular Grid (max. ang.)         AngularGrid ... 2 (Lebedev-110)
Angular grid pruning method      GridPruning ... 4 (adaptive)
Weight generation scheme         WeightScheme... Becke
Basis function cutoff            BFCut       ... 1.0000e-11
Integration weight cutoff        WCut        ... 1.0000e-14
Angular grids for H and He will be reduced by one unit
Partially contracted basis set               ... on
Rotationally invariant grid construction     ... off

Total number of grid points                  ...    59568
Total number of batches                      ...      956
Average number of points per batch           ...       62
Average number of grid points per atom       ...     1216
UseSFitting                                  ... on

GRIDX 2
-------
General Integration Accuracy     IntAcc      ... 4.338
Radial Grid Type                 RadialGrid  ... OptM3 with GC (2021)
Angular Grid (max. ang.)         AngularGrid ... 3 (Lebedev-194)
Angular grid pruning method      GridPruning ... 4 (adaptive)
Weight generation scheme         WeightScheme... Becke
Basis function cutoff            BFCut       ... 1.0000e-11
Integration weight cutoff        WCut        ... 1.0000e-14
Angular grids for H and He will be reduced by one unit
Partially contracted basis set               ... on
Rotationally invariant grid construction     ... off

Total number of grid points                  ...   129800
Total number of batches                      ...     2052
Average number of points per batch           ...       63
Average number of grid points per atom       ...     2649
UseSFitting                                  ... on

GRIDX 3
-------
General Integration Accuracy     IntAcc      ... 4.871
Radial Grid Type                 RadialGrid  ... OptM3 with GC (2021)
Angular Grid (max. ang.)         AngularGrid ... 4 (Lebedev-302)
Angular grid pruning method      GridPruning ... 4 (adaptive)
Weight generation scheme         WeightScheme... Becke
Basis function cutoff            BFCut       ... 1.0000e-11
Integration weight cutoff        WCut        ... 1.0000e-14
Angular grids for H and He will be reduced by one unit
Partially contracted basis set               ... on
Rotationally invariant grid construction     ... off

Total number of grid points                  ...   247716
Total number of batches                      ...     3894
Average number of points per batch           ...       63
Average number of grid points per atom       ...     5055
UseSFitting                                  ... on

Time for X-Grid setup             =    3.706 sec


--------------------
CPCM SOLVATION MODEL
--------------------
CPCM parameters:
  Epsilon                                         ...      80.4000
  Refrac                                          ...       1.3300
  Rsolv                                           ...       1.3000
  Surface type                                    ... GAUSSIAN VDW
  Epsilon function type                           ...         CPCM
Radii:
 Radius for O  used is    3.4469 Bohr (=   1.8240 Ang.)
 Radius for C  used is    3.8550 Bohr (=   2.0400 Ang.)
 Radius for H  used is    2.4944 Bohr (=   1.3200 Ang.)
Calculating surface                               ...        done! (  0.0s)
GEPOL surface points                              ...         2622
GEPOL Volume                                      ...    2767.6884
GEPOL Surface-area                                ...    1431.8374
Calculating surface distance matrix               ...        done! (  0.1s)
Performing Cholesky decomposition & store         ...        done! (  0.3s)
Overall time for CPCM initialization              ...                 0.4s
--------------
SCF ITERATIONS
--------------
ITER       Energy         Delta-E        Max-DP      RMS-DP      [F,P]     Damp
               ***  Starting incremental Fock matrix formation  ***
  0  -1039.9689959109   0.000000000000 0.00188212  0.00004008  0.0158288 0.7000
  1  -1039.9703093522  -0.001313441234 0.00174877  0.00003767  0.0123769 0.7000
                               ***Turning on DIIS***
  2  -1039.9713451682  -0.001035816076 0.00454293  0.00010002  0.0092148 0.0000
  3  -1039.9739817358  -0.002636567609 0.00058159  0.00001378  0.0010834 0.0000
  4  -1039.9740170340  -0.000035298211 0.00046227  0.00000960  0.0003250 0.0000
               *** Restarting incremental Fock matrix formation ***
                                   *** Resetting DIIS ***
  5  -1039.9740231314  -0.000006097388 0.00033900  0.00000466  0.0002985 0.0000
  6  -1039.9740224061   0.000000725340 0.00022887  0.00000298  0.0005927 0.0000
  7  -1039.9740238992  -0.000001493124 0.00006672  0.00000065  0.0000889 0.0000
  8  -1039.9740239414  -0.000000042141 0.00003116  0.00000037  0.0000639 0.0000
  9  -1039.9740239429  -0.000000001539 0.00001446  0.00000015  0.0000180 0.0000
 10  -1039.9740239494  -0.000000006535 0.00001214  0.00000011  0.0000047 0.0000
 11  -1039.9740239503  -0.000000000848 0.00000665  0.00000006  0.0000018 0.0000
 12  -1039.9740239723  -0.000000021968 0.00000239  0.00000003  0.0000012 0.0000
                            ***DIIS convergence achieved***

               *****************************************************
               *                     SUCCESS                       *
               *           SCF CONVERGED AFTER  13 CYCLES          *
               *****************************************************

Old exchange energy                            =    -28.197764008 Eh
New exchange energy                            =    -28.197771938 Eh
Exchange energy change after final integration =     -0.000007930 Eh
Total energy after final integration           =  -1039.974031890 Eh
Final COS-X integration done in                =    30.202 sec
Total Energy       :        -1039.97403189 Eh          -28299.13211 eV
  Last Energy change         ...    1.2664e-08  Tolerance :   1.0000e-08
  Last MAX-Density change    ...    0.0000e+00  Tolerance :   1.0000e-07
             **** THE GBW FILE WAS UPDATED (UQ2_1e_0H_B3LYP_631Gd_opt.gbw) ****
             **** DENSITY UQ2_1e_0H_B3LYP_631Gd_opt.scfp WAS UPDATED ****
             **** ENERGY FILE WAS UPDATED (UQ2_1e_0H_B3LYP_631Gd_opt.en.tmp) ****
----------------------
UHF SPIN CONTAMINATION
----------------------

Warning: in a DFT calculation there is little theoretical justification to 
         calculate <S**2> as in Hartree-Fock theory. We will do it anyways
         but you should keep in mind that the values have only limited relevance

Expectation value of <S**2>     :     0.759619
Ideal value S*(S+1) for S=0.5   :     0.750000
Deviation                       :     0.009619

             **** THE GBW FILE WAS UPDATED (UQ2_1e_0H_B3LYP_631Gd_opt.gbw) ****
             **** DENSITY UQ2_1e_0H_B3LYP_631Gd_opt.scfp WAS UPDATED ****
Total SCF time: 0 days 0 hours 3 min 45 sec 

Maximum memory used throughout the entire SCF-calculation: 195.3 MB

-------------------------   --------------------
FINAL SINGLE POINT ENERGY     -1039.974031890058
-------------------------   --------------------


           ************************************************************
           *        Program running with 4 parallel MPI-processes     *
           *              working on a common directory               *
           ************************************************************
------------------------------------------------------------------------------
                         ORCA SCF GRADIENT CALCULATION
------------------------------------------------------------------------------

 ... reading COSX grid (gridx3)
Gradient of the Kohn-Sham DFT energy:
Kohn-Sham wavefunction type      ... UKS
Hartree-Fock exchange scaling    ...    0.200
Number of operators              ...    2
Number of atoms                  ...   49
Basis set dimensions             ...  374
Integral neglect threshold       ... 2.5e-11
Integral primitive cutoff        ... 2.5e-12
SHARK Integral package           ... ON

Nuc. rep. gradient       (SHARK) ... done (  0.0 sec)
HCore & Overlap gradient (SHARK) ... done (  0.5 sec)
RI-J gradient            (SHARK) ... done (  2.0 sec)
COSX-gradient                    ... done ( 43.9 sec)
Exchange-correlation gradient    ... done

------------------
CARTESIAN GRADIENT
------------------

   1   O   :   -0.000545513   -0.000202487   -0.000113267
   2   C   :   -0.000140860   -0.000543330   -0.000453240
   3   C   :    0.000148223    0.000006573   -0.000455188
   4   O   :    0.000333813    0.000215670    0.000908582
   5   C   :    0.000256554    0.000075828   -0.000590880
   6   C   :   -0.000606861    0.001584005    0.000804760
   7   O   :   -0.000097518   -0.000707538   -0.000877564
   8   C   :    0.000046293   -0.000305479    0.000157646
   9   C   :    0.000592134   -0.000542332   -0.000178224
  10   C   :    0.000217815    0.000356885    0.000395401
  11   C   :   -0.000165725   -0.000146452   -0.000231875
  12   C   :    0.000577002    0.000647943    0.000296625
  13   C   :    0.000375440   -0.000371648   -0.000415131
  14   C   :   -0.000514372    0.000234517   -0.000246286
  15   C   :    0.000167376    0.000438550    0.000308209
  16   C   :    0.000072102    0.000209975    0.000276470
  17   C   :   -0.000550261    0.000306424    0.000233317
  18   O   :    0.000546968   -0.000222807    0.000137370
  19   H   :    0.000129210   -0.000000525    0.000288843
  20   H   :    0.000083691    0.000256443   -0.000341269
  21   H   :    0.000006251    0.000047257    0.000269567
  22   H   :   -0.000285265    0.000181309   -0.000000966
  23   H   :    0.000126958    0.000006835   -0.000218857
  24   H   :    0.000049267   -0.000163122    0.000303992
  25   H   :    0.000205204    0.000030452   -0.000084262
  26   H   :   -0.000381931   -0.000204358   -0.000289072
  27   H   :   -0.000056268   -0.000213179    0.000232260
  28   H   :   -0.000145281   -0.000437502   -0.000529249
  29   H   :    0.000265720   -0.000033856    0.000142419
  30   H   :    0.000126833    0.000062867    0.000262091
  31   H   :    0.000148683   -0.000062167   -0.000000677
  32   H   :   -0.000275576   -0.000314615   -0.000154517
  33   H   :   -0.000211687    0.000279608    0.000231787
  34   H   :   -0.000214887    0.000193432    0.000195498
  35   H   :   -0.000299739   -0.000473646   -0.000421585
  36   C   :    0.000430242   -0.000692304   -0.000044393
  37   H   :    0.000144980    0.000002151   -0.000160088
  38   H   :    0.000177239    0.000305311    0.000202890
  39   C   :   -0.000412282    0.000213997   -0.000065141
  40   H   :   -0.000249592   -0.000472880    0.000008524
  41   C   :    0.000669561    0.000702153    0.000357803
  42   C   :    0.000136872   -0.000424244   -0.000084807
  43   H   :   -0.000022470    0.000386279    0.000259183
  44   H   :    0.000076303    0.000118338   -0.000259818
  45   H   :   -0.000466021    0.000001134   -0.000296261
  46   C   :   -0.000141687   -0.000480157    0.000167611
  47   H   :   -0.000013112   -0.000078771    0.000051608
  48   H   :   -0.000041914    0.000292204    0.000065637
  49   H   :   -0.000295071   -0.000137629   -0.000072239

Difference to translation invariance:
           :   -0.0000231617   -0.0000748878   -0.0000267624

Difference to rotation invariance:
           :    0.0014877372   -0.0000026045    0.0012296813

Norm of the cartesian gradient     ...    0.0042437774
RMS gradient                       ...    0.0003500209
MAX gradient                       ...    0.0015840050

-------
TIMINGS
-------

Total SCF gradient time            ...       67.979 sec

One electron gradient       ....       0.506 sec  (  0.7%)
RI-J Coulomb gradient       ....       2.017 sec  (  3.0%)
COSX gradient               ....      43.882 sec  ( 64.6%)
XC gradient                 ....      18.957 sec  ( 27.9%)
CPCM gradient               ....       1.081 sec  (  1.6%)
   A-Matrix (El+Nuc)        ....       0.268 sec  (  0.4%)
   Potential                ....       0.813 sec  (  1.2%)

Maximum memory used throughout the entire SCFGRAD-calculation: 122.7 MB
------------------------------------------------------------------------------
                         ORCA GEOMETRY RELAXATION STEP
------------------------------------------------------------------------------

Reading the OPT-File                    .... done
Getting information on internals        .... done
Copying old internal coords+grads       .... done
Making the new internal coordinates     .... (new redundants).... done
Validating the new internal coordinates .... (new redundants).... done
Calculating the B-matrix                .... done
Calculating the G,G- and P matrices     .... done
Transforming gradient to internals      .... done
Projecting the internal gradient        .... done
Number of atoms                         ....  49
Number of internal coordinates          .... 234
Current Energy                          .... -1039.974031890 Eh
Current gradient norm                   ....     0.004243777 Eh/bohr
Maximum allowed component of the step   ....  0.300
Current trust radius                    ....  0.300
Updating the Hessian (BFGS)             .... done
Forming the augmented Hessian           .... done
Diagonalizing the augmented Hessian     .... done
Last element of RFO vector              ....  0.989091404
Lowest eigenvalues of augmented Hessian:
 -0.000236377  0.007596268  0.009558529  0.011499681  0.011859150
Length of the computed step             ....  0.148927663
The final length of the internal step   ....  0.148927663
Converting the step to cartesian space:
 Initial RMS(Int)=    0.0097357059
Transforming coordinates:
 Iter   0:  RMS(Cart)=    0.0784701190 RMS(Int)=    0.8207001010
 Iter   1:  RMS(Cart)=    0.0013574378 RMS(Int)=    0.0003527679
 Iter   2:  RMS(Cart)=    0.0000376652 RMS(Int)=    0.0000088142
 Iter   3:  RMS(Cart)=    0.0000014837 RMS(Int)=    0.0000004845
 Iter   4:  RMS(Cart)=    0.0000000469 RMS(Int)=    0.0000000142
done
Storing new coordinates                 .... done

                                .--------------------.
          ----------------------|Geometry convergence|-------------------------
          Item                value                   Tolerance       Converged
          ---------------------------------------------------------------------
          Energy change      -0.0004514478            0.0000002000      NO
          RMS gradient        0.0002833288            0.0000080000      NO
          MAX gradient        0.0012007110            0.0000300000      NO
          RMS step            0.0097357059            0.0001000000      NO
          MAX step            0.0410617004            0.0002000000      NO
          ........................................................
          Max(Bonds)      0.0017      Max(Angles)    0.14
          Max(Dihed)        2.35      Max(Improp)    0.00
          ---------------------------------------------------------------------

The optimization has not yet converged - more geometry cycles are needed


    ---------------------------------------------------------------------------
                         Redundant Internal Coordinates
                            (Angstroem and degrees)

        Definition                    Value    dE/dq     Step     New-Value
    ----------------------------------------------------------------------------
     1. B(C   1,O   0)                1.2728 -0.000363  0.0000    1.2728   
     2. B(C   2,C   1)                1.4576  0.001077 -0.0013    1.4563   
     3. B(O   3,C   2)                1.3870  0.001131 -0.0014    1.3856   
     4. B(C   4,O   3)                1.4348  0.000595 -0.0013    1.4335   
     5. B(C   5,C   2)                1.3811  0.000724 -0.0008    1.3802   
     6. B(O   6,C   5)                1.3719 -0.001033  0.0017    1.3736   
     7. B(C   7,O   6)                1.4285 -0.000250  0.0002    1.4288   
     8. B(C   8,C   1)                1.4561 -0.000273  0.0006    1.4567   
     9. B(C   9,C   8)                1.5115  0.000010 -0.0001    1.5114   
    10. B(C  10,C   8)                1.3845  0.000242 -0.0005    1.3840   
    11. B(C  11,C  10)                1.5220 -0.000188  0.0006    1.5227   
    12. B(C  12,C  11)                1.5164  0.000502 -0.0007    1.5157   
    13. B(C  13,C  12)                1.3466  0.001201 -0.0010    1.3456   
    14. B(C  14,C  13)                1.5154  0.000252 -0.0005    1.5149   
    15. B(C  15,C  13)                1.5179 -0.000002 -0.0001    1.5178   
    16. B(C  16,C  10)                1.4582  0.000244  0.0002    1.4584   
    17. B(C  16,C   5)                1.4637 -0.000051  0.0004    1.4641   
    18. B(O  17,C  16)                1.2705 -0.000596  0.0001    1.2706   
    19. B(H  18,C   4)                1.0941  0.000256 -0.0006    1.0935   
    20. B(H  19,C   4)                1.0991  0.000421 -0.0008    1.0982   
    21. B(H  20,C   4)                1.0921 -0.000082  0.0001    1.0922   
    22. B(H  21,C   7)                1.0947  0.000278 -0.0005    1.0942   
    23. B(H  22,C   7)                1.0977  0.000250 -0.0004    1.0973   
    24. B(H  23,C   7)                1.0931  0.000254 -0.0008    1.0923   
    25. B(H  24,C   9)                1.0970  0.000202 -0.0005    1.0965   
    26. B(H  25,C   9)                1.0930  0.000516 -0.0010    1.0920   
    27. B(H  26,C   9)                1.0995  0.000309 -0.0007    1.0987   
    28. B(H  27,C  11)                1.1000  0.000612 -0.0013    1.0986   
    29. B(H  28,C  11)                1.0912 -0.000232  0.0005    1.0916   
    30. B(H  29,C  12)                1.0925  0.000196 -0.0004    1.0921   
    31. B(H  30,C  14)                1.0958  0.000128 -0.0003    1.0955   
    32. B(H  31,C  14)                1.1000  0.000423 -0.0010    1.0990   
    33. B(H  32,C  14)                1.0989  0.000420 -0.0009    1.0980   
    34. B(H  33,C  15)                1.0935 -0.000242  0.0004    1.0939   
    35. B(H  34,C  15)                1.1010  0.000595 -0.0014    1.0996   
    36. B(C  35,C  15)                1.5625 -0.000144  0.0003    1.5627   
    37. B(H  36,C  35)                1.0952  0.000113 -0.0001    1.0951   
    38. B(H  37,C  35)                1.1010  0.000353 -0.0011    1.0998   
    39. B(C  38,C  35)                1.5088  0.000680 -0.0014    1.5074   
    40. B(H  39,C  38)                1.0909  0.000320 -0.0005    1.0904   
    41. B(C  40,C  38)                1.3450  0.000290 -0.0005    1.3444   
    42. B(C  41,C  40)                1.5114  0.000383 -0.0008    1.5106   
    43. B(H  42,C  41)                1.1004  0.000458 -0.0010    1.0994   
    44. B(H  43,C  41)                1.0933  0.000237 -0.0004    1.0929   
    45. B(H  44,C  41)                1.1001  0.000544 -0.0013    1.0988   
    46. B(C  45,C  40)                1.5139  0.000549 -0.0009    1.5130   
    47. B(H  46,C  45)                1.0954  0.000081 -0.0002    1.0952   
    48. B(H  47,C  45)                1.1003  0.000297 -0.0006    1.0996   
    49. B(H  48,C  45)                1.1003  0.000312 -0.0008    1.0995   
    50. A(O   0,C   1,C   8)          121.11 -0.000731    0.14    121.25   
    51. A(C   2,C   1,C   8)          117.74  0.000393   -0.12    117.62   
    52. A(O   0,C   1,C   2)          121.13  0.000334    0.00    121.14   
    53. A(C   1,C   2,C   5)          121.26 -0.000400    0.08    121.33   
    54. A(C   1,C   2,O   3)          118.73  0.000553   -0.06    118.67   
    55. A(O   3,C   2,C   5)          119.74 -0.000164    0.01    119.75   
    56. A(C   2,O   3,C   4)          115.82  0.000652   -0.04    115.79   
    57. A(H  18,C   4,H  19)          109.14  0.000054   -0.06    109.08   
    58. A(H  18,C   4,H  20)          109.93 -0.000128    0.08    110.01   
    59. A(H  19,C   4,H  20)          110.04  0.000167   -0.07    109.97   
    60. A(O   3,C   4,H  19)          110.90  0.000293   -0.03    110.87   
    61. A(O   3,C   4,H  20)          110.57 -0.000172    0.05    110.62   
    62. A(O   3,C   4,H  18)          106.18 -0.000228    0.03    106.21   
    63. A(C   2,C   5,C  16)          121.09 -0.000170    0.06    121.14   
    64. A(C   2,C   5,O   6)          125.33  0.000500   -0.08    125.25   
    65. A(O   6,C   5,C  16)          113.55 -0.000325    0.01    113.56   
    66. A(C   5,O   6,C   7)          119.76 -0.000031   -0.05    119.71   
    67. A(H  22,C   7,H  23)          109.12  0.000111   -0.04    109.07   
    68. A(H  21,C   7,H  23)          109.72  0.000188   -0.09    109.64   
    69. A(O   6,C   7,H  22)          111.09  0.000205   -0.04    111.05   
    70. A(O   6,C   7,H  23)          111.97 -0.000311    0.11    112.08   
    71. A(O   6,C   7,H  21)          105.72 -0.000259    0.10    105.82   
    72. A(H  21,C   7,H  22)          109.15  0.000066   -0.04    109.10   
    73. A(C   9,C   8,C  10)          123.93  0.000248   -0.07    123.86   
    74. A(C   1,C   8,C   9)          114.86 -0.000016   -0.02    114.85   
    75. A(C   1,C   8,C  10)          121.17 -0.000234    0.09    121.26   
    76. A(H  25,C   9,H  26)          107.64 -0.000059   -0.00    107.64   
    77. A(C   8,C   9,H  26)          111.12  0.000141   -0.04    111.08   
    78. A(H  24,C   9,H  26)          105.91  0.000017   -0.02    105.89   
    79. A(H  24,C   9,H  25)          108.44  0.000048    0.01    108.44   
    80. A(C   8,C   9,H  25)          112.77 -0.000015    0.02    112.79   
    81. A(C   8,C   9,H  24)          110.67 -0.000130    0.03    110.69   
    82. A(C   8,C  10,C  11)          123.24  0.000113   -0.08    123.16   
    83. A(C  11,C  10,C  16)          115.57 -0.000212    0.10    115.68   
    84. A(C   8,C  10,C  16)          121.18  0.000098   -0.01    121.17   
    85. A(C  10,C  11,C  12)          112.25  0.000074   -0.04    112.21   
    86. A(H  27,C  11,H  28)          107.21 -0.000059    0.07    107.28   
    87. A(C  10,C  11,H  28)          107.70 -0.000089    0.04    107.74   
    88. A(C  12,C  11,H  27)          109.02 -0.000050   -0.04    108.98   
    89. A(C  10,C  11,H  27)          109.98  0.000107   -0.09    109.90   
    90. A(C  12,C  11,H  28)          110.55  0.000011    0.06    110.62   
    91. A(C  13,C  12,H  29)          116.92 -0.000325    0.03    116.96   
    92. A(C  11,C  12,H  29)          113.90 -0.000297   -0.00    113.90   
    93. A(C  11,C  12,C  13)          129.17  0.000622   -0.02    129.15   
    94. A(C  14,C  13,C  15)          116.55 -0.000498    0.04    116.59   
    95. A(C  12,C  13,C  15)          123.91  0.000642   -0.04    123.86   
    96. A(C  12,C  13,C  14)          119.54 -0.000143    0.01    119.55   
    97. A(H  31,C  14,H  32)          106.44  0.000012   -0.01    106.42   
    98. A(C  13,C  14,H  32)          111.84  0.000060   -0.02    111.82   
    99. A(H  30,C  14,H  31)          108.18  0.000014   -0.00    108.18   
   100. A(C  13,C  14,H  31)          111.23 -0.000004    0.02    111.25   
   101. A(C  13,C  14,H  30)          111.38 -0.000144    0.05    111.43   
   102. A(H  30,C  14,H  32)          107.55  0.000070   -0.04    107.51   
   103. A(H  34,C  15,C  35)          108.62  0.000167   -0.08    108.54   
   104. A(H  33,C  15,C  35)          107.47  0.000069    0.05    107.52   
   105. A(C  13,C  15,C  35)          115.71 -0.000372    0.05    115.77   
   106. A(H  33,C  15,H  34)          106.05 -0.000124    0.03    106.08   
   107. A(C  13,C  15,H  34)          109.12  0.000137   -0.05    109.07   
   108. A(C  13,C  15,H  33)          109.43  0.000136    0.00    109.43   
   109. A(C  10,C  16,O  17)          122.30 -0.000035    0.07    122.37   
   110. A(C   5,C  16,O  17)          120.15 -0.000280    0.02    120.18   
   111. A(C   5,C  16,C  10)          117.54  0.000315   -0.10    117.44   
   112. A(C  15,C  35,H  36)          107.75 -0.000015    0.02    107.77   
   113. A(H  37,C  35,C  38)          110.05  0.000033    0.01    110.06   
   114. A(H  36,C  35,C  38)          109.93  0.000043    0.03    109.96   
   115. A(C  15,C  35,C  38)          114.99 -0.000074   -0.08    114.90   
   116. A(H  36,C  35,H  37)          105.73 -0.000064    0.06    105.79   
   117. A(C  15,C  35,H  37)          107.97  0.000075   -0.02    107.94   
   118. A(H  39,C  38,C  40)          116.41 -0.000374    0.06    116.48   
   119. A(C  35,C  38,C  40)          128.34  0.000553   -0.09    128.24   
   120. A(C  35,C  38,H  39)          115.25 -0.000179    0.03    115.28   
   121. A(C  41,C  40,C  45)          114.11 -0.000120    0.02    114.13   
   122. A(C  38,C  40,C  45)          120.46 -0.000456    0.09    120.55   
   123. A(C  38,C  40,C  41)          125.43  0.000576   -0.12    125.31   
   124. A(H  43,C  41,H  44)          107.99 -0.000133    0.01    108.00   
   125. A(H  42,C  41,H  44)          106.23 -0.000021    0.05    106.27   
   126. A(C  40,C  41,H  44)          110.48  0.000095   -0.05    110.43   
   127. A(H  42,C  41,H  43)          107.80 -0.000054    0.02    107.83   
   128. A(C  40,C  41,H  43)          113.61  0.000272   -0.05    113.56   
   129. A(C  40,C  41,H  42)          110.42 -0.000179    0.03    110.45   
   130. A(H  47,C  45,H  48)          106.27 -0.000012    0.00    106.27   
   131. A(H  46,C  45,H  48)          108.17 -0.000084    0.01    108.17   
   132. A(C  40,C  45,H  48)          111.03  0.000149   -0.05    110.98   
   133. A(H  46,C  45,H  47)          108.17  0.000055   -0.04    108.13   
   134. A(C  40,C  45,H  47)          111.02 -0.000136    0.06    111.08   
   135. A(C  40,C  45,H  46)          111.95  0.000025    0.02    111.97   
   136. D(C   5,C   2,C   1,O   0)   -177.47  0.000166   -0.72   -178.20   
   137. D(C   5,C   2,C   1,C   8)      1.04 -0.000013    0.00      1.04   
   138. D(O   3,C   2,C   1,O   0)     -3.49  0.000027   -0.36     -3.85   
   139. D(O   3,C   2,C   1,C   8)    175.02 -0.000152    0.37    175.39   
   140. D(C   4,O   3,C   2,C   5)   -119.82  0.000177   -0.59   -120.41   
   141. D(C   4,O   3,C   2,C   1)     66.10  0.000329   -0.96     65.15   
   142. D(H  20,C   4,O   3,C   2)    -58.46 -0.000229    0.03    -58.43   
   143. D(H  19,C   4,O   3,C   2)     63.90  0.000066   -0.04     63.85   
   144. D(H  18,C   4,O   3,C   2)   -177.66  0.000153   -0.12   -177.78   
   145. D(C  16,C   5,C   2,C   1)      0.51 -0.000053    0.19      0.69   
   146. D(C  16,C   5,C   2,O   3)   -173.42  0.000045   -0.18   -173.60   
   147. D(O   6,C   5,C   2,O   3)      4.16  0.000184   -0.38      3.79   
   148. D(O   6,C   5,C   2,C   1)    178.09  0.000086   -0.01    178.08   
   149. D(C   7,O   6,C   5,C   2)     39.16 -0.000409    1.30     40.46   
   150. D(C   7,O   6,C   5,C  16)   -143.10 -0.000278    1.12   -141.98   
   151. D(H  23,C   7,O   6,C   5)    -80.19  0.000004   -0.22    -80.41   
   152. D(H  22,C   7,O   6,C   5)     42.09  0.000075   -0.22     41.86   
   153. D(H  21,C   7,O   6,C   5)    160.36  0.000109   -0.24    160.12   
   154. D(C  10,C   8,C   1,C   2)     -1.62  0.000080   -0.30     -1.92   
   155. D(C  10,C   8,C   1,O   0)    176.89 -0.000083    0.42    177.31   
   156. D(C   9,C   8,C   1,C   2)   -179.61  0.000139   -0.50   -180.11   
   157. D(C   9,C   8,C   1,O   0)     -1.10 -0.000024    0.22     -0.87   
   158. D(H  26,C   9,C   8,C  10)   -111.47  0.000078   -0.40   -111.88   
   159. D(H  25,C   9,C   8,C  10)      9.49  0.000094   -0.42      9.07   
   160. D(H  25,C   9,C   8,C   1)   -172.59  0.000022   -0.21   -172.79   
   161. D(H  24,C   9,C   8,C  10)    131.16  0.000051   -0.38    130.78   
   162. D(H  26,C   9,C   8,C   1)     66.45  0.000006   -0.19     66.25   
   163. D(H  24,C   9,C   8,C   1)    -50.92 -0.000021   -0.16    -51.09   
   164. D(C  16,C  10,C   8,C   1)      0.66 -0.000076    0.41      1.06   
   165. D(C  11,C  10,C   8,C   9)     -0.46 -0.000086    0.20     -0.25   
   166. D(C  11,C  10,C   8,C   1)   -178.25 -0.000014   -0.01   -178.27   
   167. D(C  16,C  10,C   8,C   9)    178.45 -0.000147    0.62    179.07   
   168. D(H  28,C  11,C  10,C   8)   -154.09  0.000079   -0.64   -154.74   
   169. D(H  28,C  11,C  10,C  16)     26.95  0.000135   -1.04     25.91   
   170. D(H  27,C  11,C  10,C  16)    143.47  0.000073   -0.98    142.49   
   171. D(H  27,C  11,C  10,C   8)    -37.57  0.000017   -0.59    -38.16   
   172. D(C  12,C  11,C  10,C  16)    -94.97  0.000135   -1.12    -96.09   
   173. D(C  12,C  11,C  10,C   8)     83.99  0.000079   -0.72     83.27   
   174. D(H  29,C  12,C  11,H  28)   -172.42  0.000193   -1.52   -173.94   
   175. D(H  29,C  12,C  11,H  27)     69.96  0.000287   -1.61     68.35   
   176. D(H  29,C  12,C  11,C  10)    -52.15  0.000137   -1.45    -53.60   
   177. D(C  13,C  12,C  11,H  28)      6.49  0.000182   -1.35      5.14   
   178. D(C  13,C  12,C  11,H  27)   -111.13  0.000277   -1.44   -112.57   
   179. D(C  13,C  12,C  11,C  10)    126.76  0.000127   -1.28    125.48   
   180. D(C  15,C  13,C  12,H  29)   -179.07  0.000078    0.13   -178.93   
   181. D(C  15,C  13,C  12,C  11)      2.05  0.000088   -0.04      2.00   
   182. D(C  14,C  13,C  12,H  29)      0.19  0.000098   -0.10      0.09   
   183. D(C  14,C  13,C  12,C  11)   -178.69  0.000108   -0.28   -178.97   
   184. D(H  32,C  14,C  13,C  15)    -66.02  0.000077   -0.65    -66.67   
   185. D(H  32,C  14,C  13,C  12)    114.67  0.000050   -0.43    114.24   
   186. D(H  31,C  14,C  13,C  15)     52.84  0.000129   -0.67     52.17   
   187. D(H  31,C  14,C  13,C  12)   -126.47  0.000102   -0.45   -126.92   
   188. D(H  30,C  14,C  13,C  15)    173.61  0.000045   -0.62    172.98   
   189. D(H  30,C  14,C  13,C  12)     -5.71  0.000018   -0.40     -6.11   
   190. D(C  35,C  15,C  13,C  14)     72.43 -0.000261    2.24     74.67   
   191. D(C  35,C  15,C  13,C  12)   -108.30 -0.000239    2.01   -106.28   
   192. D(H  34,C  15,C  13,C  14)    -50.40 -0.000323    2.35    -48.05   
   193. D(H  34,C  15,C  13,C  12)    128.88 -0.000302    2.12    131.00   
   194. D(H  33,C  15,C  13,C  14)   -166.03 -0.000327    2.35   -163.68   
   195. D(H  33,C  15,C  13,C  12)     13.25 -0.000305    2.12     15.37   
   196. D(O  17,C  16,C   5,C   2)    179.64  0.000082   -0.18    179.47   
   197. D(C  10,C  16,C   5,O   6)   -179.32 -0.000083    0.09   -179.24   
   198. D(C  10,C  16,C   5,C   2)     -1.47  0.000059   -0.09     -1.56   
   199. D(O  17,C  16,C  10,C  11)     -1.27 -0.000071    0.26     -1.01   
   200. D(O  17,C  16,C  10,C   8)    179.75 -0.000016   -0.12    179.62   
   201. D(C   5,C  16,C  10,C  11)    179.87 -0.000044    0.18    180.05   
   202. D(C   5,C  16,C  10,C   8)      0.89  0.000010   -0.21      0.68   
   203. D(O  17,C  16,C   5,O   6)      1.79 -0.000060   -0.00      1.79   
   204. D(C  38,C  35,C  15,H  34)     35.61 -0.000097    0.90     36.50   
   205. D(C  38,C  35,C  15,H  33)    149.93 -0.000123    0.91    150.85   
   206. D(C  38,C  35,C  15,C  13)    -87.48 -0.000145    0.99    -86.48   
   207. D(H  37,C  35,C  15,H  34)    158.89 -0.000047    0.83    159.72   
   208. D(H  37,C  35,C  15,H  33)    -86.79 -0.000073    0.85    -85.94   
   209. D(H  37,C  35,C  15,C  13)     35.80 -0.000095    0.93     36.73   
   210. D(H  36,C  35,C  15,H  34)    -87.35 -0.000091    0.90    -86.44   
   211. D(H  36,C  35,C  15,H  33)     26.98 -0.000117    0.92     27.90   
   212. D(H  36,C  35,C  15,C  13)    149.57 -0.000139    1.00    150.57   
   213. D(C  40,C  38,C  35,H  37)    112.57 -0.000152    1.01    113.58   
   214. D(C  40,C  38,C  35,H  36)     -3.49 -0.000118    0.91     -2.58   
   215. D(C  40,C  38,C  35,C  15)   -125.27 -0.000080    0.92   -124.34   
   216. D(H  39,C  38,C  35,H  37)    -67.66 -0.000238    1.29    -66.37   
   217. D(H  39,C  38,C  35,H  36)    176.28 -0.000205    1.19    177.47   
   218. D(H  39,C  38,C  35,C  15)     54.50 -0.000166    1.21     55.71   
   219. D(C  45,C  40,C  38,H  39)     -0.01  0.000009    0.05      0.03   
   220. D(C  45,C  40,C  38,C  35)    179.75 -0.000078    0.33    180.09   
   221. D(C  41,C  40,C  38,H  39)   -179.94  0.000143   -0.46   -180.41   
   222. D(C  41,C  40,C  38,C  35)     -0.18  0.000057   -0.17     -0.35   
   223. D(H  44,C  41,C  40,C  45)    -55.18  0.000165   -0.58    -55.76   
   224. D(H  44,C  41,C  40,C  38)    124.75  0.000037   -0.10    124.66   
   225. D(H  43,C  41,C  40,C  45)   -176.72  0.000076   -0.51   -177.24   
   226. D(H  43,C  41,C  40,C  38)      3.21 -0.000052   -0.03      3.18   
   227. D(H  42,C  41,C  40,C  45)     62.03  0.000087   -0.53     61.50   
   228. D(H  42,C  41,C  40,C  38)   -118.03 -0.000040   -0.05   -118.09   
   229. D(H  48,C  45,C  40,C  41)     59.61 -0.000041    0.01     59.62   
   230. D(H  48,C  45,C  40,C  38)   -120.33  0.000079   -0.45   -120.78   
   231. D(H  47,C  45,C  40,C  41)    -58.38 -0.000034    0.00    -58.38   
   232. D(H  47,C  45,C  40,C  38)    121.68  0.000086   -0.46    121.22   
   233. D(H  46,C  45,C  40,C  41)   -179.39 -0.000026   -0.00   -179.39   
   234. D(H  46,C  45,C  40,C  38)      0.67  0.000094   -0.46      0.21   
    ----------------------------------------------------------------------------

         *************************************************************
         *                GEOMETRY OPTIMIZATION CYCLE   5            *
         *************************************************************
---------------------------------
CARTESIAN COORDINATES (ANGSTROEM)
---------------------------------
  O      4.513066   -1.601221    0.677498
  C      3.495452   -0.950808    0.275641
  C      3.424210    0.497040    0.414746
  O      4.454248    1.153574    1.068963
  C      5.734803    1.100496    0.426817
  C      2.307658    1.202572    0.014054
  O      2.139511    2.559820    0.141678
  C      3.236205    3.437005   -0.121350
  C      2.353883   -1.628556   -0.323885
  C      2.495252   -3.128822   -0.440122
  C      1.224632   -0.928126   -0.710694
  C     -0.007119   -1.596987   -1.305670
  C     -0.930677   -2.149645   -0.238467
  C     -2.241495   -1.915355   -0.045075
  C     -2.954222   -2.573334    1.118501
  C     -3.084564   -1.031389   -0.945959
  C      1.143756    0.519488   -0.553579
  O      0.121487    1.186144   -0.907161
  H      6.429726    1.625923    1.087762
  H      5.706936    1.612088   -0.544580
  H      6.055835    0.065042    0.294104
  H      2.793554    4.419699   -0.309893
  H      3.792231    3.116886   -1.011514
  H      3.923596    3.500364    0.725225
  H      3.443721   -3.392399   -0.923136
  H      1.680883   -3.588024   -1.004363
  H      2.521179   -3.601354    0.551471
  H      0.297181   -2.414706   -1.973260
  H     -0.525742   -0.855638   -1.916498
  H     -0.437745   -2.819088    0.469676
  H     -2.301893   -3.284624    1.636845
  H     -3.851159   -3.112432    0.782795
  H     -3.293620   -1.836556    1.858482
  H     -2.552080   -0.855966   -1.885268
  H     -4.006571   -1.567267   -1.214081
  C     -3.473461    0.363336   -0.358025
  H     -3.581591    1.060643   -1.195517
  H     -2.620966    0.732548    0.230704
  C     -4.724531    0.371262    0.482842
  H     -4.727257   -0.327318    1.320093
  C     -5.825769    1.127015    0.329190
  C     -6.031175    2.161110   -0.752610
  H     -6.162260    3.158934   -0.310139
  H     -5.204971    2.217311   -1.465814
  H     -6.951365    1.950322   -1.314936
  C     -6.990662    0.992153    1.285267
  H     -6.800100    0.241865    2.059986
  H     -7.207847    1.949054    1.781598
  H     -7.908088    0.707389    0.750330

----------------------------
CARTESIAN COORDINATES (A.U.)
----------------------------
  NO LB      ZA    FRAG     MASS         X           Y           Z
   0 O     8.0000    0    15.999    8.528459   -3.025870    1.280286
   1 C     6.0000    0    12.011    6.605446   -1.796767    0.520887
   2 C     6.0000    0    12.011    6.470820    0.939270    0.783757
   3 O     8.0000    0    15.999    8.417309    2.179938    2.020047
   4 C     6.0000    0    12.011   10.837208    2.079636    0.806568
   5 C     6.0000    0    12.011    4.360841    2.272532    0.026557
   6 O     8.0000    0    15.999    4.043090    4.837359    0.267733
   7 C     6.0000    0    12.011    6.115540    6.494997   -0.229318
   8 C     6.0000    0    12.011    4.448195   -3.077525   -0.612053
   9 C     6.0000    0    12.011    4.715342   -5.912616   -0.831711
  10 C     6.0000    0    12.011    2.314219   -1.753905   -1.343017
  11 C     6.0000    0    12.011   -0.013453   -3.017869   -2.467359
  12 C     6.0000    0    12.011   -1.758725   -4.062241   -0.450637
  13 C     6.0000    0    12.011   -4.235812   -3.619497   -0.085180
  14 C     6.0000    0    12.011   -5.582671   -4.862897    2.113660
  15 C     6.0000    0    12.011   -5.828981   -1.949043   -1.787603
  16 C     6.0000    0    12.011    2.161385    0.981690   -1.046114
  17 O     8.0000    0    15.999    0.229578    2.241487   -1.714286
  18 H     1.0000    0     1.008   12.150422    3.072548    2.055572
  19 H     1.0000    0     1.008   10.784546    3.046405   -1.029107
  20 H     1.0000    0     1.008   11.443870    0.122912    0.555776
  21 H     1.0000    0     1.008    5.279052    8.352020   -0.585612
  22 H     1.0000    0     1.008    7.166278    5.890061   -1.911484
  23 H     1.0000    0     1.008    7.414522    6.614729    1.370477
  24 H     1.0000    0     1.008    6.507689   -6.410704   -1.744474
  25 H     1.0000    0     1.008    3.176408   -6.780383   -1.897972
  26 H     1.0000    0     1.008    4.764338   -6.805574    1.042129
  27 H     1.0000    0     1.008    0.561591   -4.563133   -3.728920
  28 H     1.0000    0     1.008   -0.993508   -1.616921   -3.621657
  29 H     1.0000    0     1.008   -0.827219   -5.327305    0.887560
  30 H     1.0000    0     1.008   -4.349947   -6.207040    3.093189
  31 H     1.0000    0     1.008   -7.277637   -5.881644    1.479269
  32 H     1.0000    0     1.008   -6.224040   -3.470588    3.512021
  33 H     1.0000    0     1.008   -4.822732   -1.617541   -3.562640
  34 H     1.0000    0     1.008   -7.571322   -2.961706   -2.294281
  35 C     6.0000    0    12.011   -6.563890    0.686605   -0.676568
  36 H     1.0000    0     1.008   -6.768226    2.004325   -2.259201
  37 H     1.0000    0     1.008   -4.952908    1.384316    0.435967
  38 C     6.0000    0    12.011   -8.928070    0.701584    0.912440
  39 H     1.0000    0     1.008   -8.933221   -0.618542    2.494614
  40 C     6.0000    0    12.011  -11.009108    2.129749    0.622079
  41 C     6.0000    0    12.011  -11.397268    4.083906   -1.422227
  42 H     1.0000    0     1.008  -11.644985    5.969520   -0.586077
  43 H     1.0000    0     1.008   -9.835969    4.190110   -2.769986
  44 H     1.0000    0     1.008  -13.136176    3.685574   -2.484869
  45 C     6.0000    0    12.011  -13.210437    1.874898    2.428803
  46 H     1.0000    0     1.008  -12.850327    0.457059    3.892809
  47 H     1.0000    0     1.008  -13.620856    3.683178    3.366732
  48 H     1.0000    0     1.008  -14.944120    1.336772    1.417918

--------------------------------
INTERNAL COORDINATES (ANGSTROEM)
--------------------------------
 O      0   0   0     0.000000000000     0.00000000     0.00000000
 C      1   0   0     1.272817858241     0.00000000     0.00000000
 C      2   1   0     1.456259158959   121.13154818     0.00000000
 O      3   2   1     1.385645458775   118.67284632   356.15498271
 C      4   3   2     1.433523320399   115.78550602    65.14827427
 C      3   2   1     1.380224743522   121.33653132   181.80140163
 O      6   3   2     1.373565704137   125.25071695   178.08337610
 C      7   6   3     1.428766276022   119.70815848    40.45716992
 C      2   1   3     1.456692027280   121.24728054   180.79134659
 C      9   2   1     1.511387988751   114.84675749   359.12886955
 C      9   2   1     1.383991166664   121.26439646   177.31277651
 C     11   9   2     1.522689378870   123.15714865   181.73573823
 C     12  11   9     1.515688963460   112.20687042    83.26774662
 C     13  12  11     1.345561538596   129.14667076   125.48498266
 C     14  13  12     1.514867880246   119.54500139   181.02790335
 C     14  13  12     1.517811803231   123.86291718     2.00557748
 C     11   9   2     1.458359744922   121.16499023     1.06037929
 O     17  11   9     1.270622789750   122.37381755   179.62301441
 H      5   4   3     1.093544226619   106.20851784   182.22556161
 H      5   4   3     1.098233048458   110.87314307    63.85352801
 H      5   4   3     1.092171793567   110.61633516   301.57158611
 H      8   7   6     1.094155203344   105.81867473   160.12277621
 H      8   7   6     1.097284251246   111.05050460    41.86280373
 H      8   7   6     1.092341680852   112.08373001   279.58614951
 H     10   9   2     1.096525495572   110.69476588   308.91310184
 H     10   9   2     1.091985071779   112.79340316   187.20453178
 H     10   9   2     1.098734109683   111.08201246    66.25220192
 H     12  11   9     1.098607333300   109.89699158   321.84464116
 H     12  11   9     1.091640828846   107.73654337   205.26516961
 H     13  12  11     1.092063410220   113.89444638   306.40091426
 H     15  14  13     1.095512427032   111.42523718   353.89337095
 H     15  14  13     1.099008919610   111.24859292   233.08234640
 H     15  14  13     1.098000742240   111.81601179   114.23829579
 H     16  14  13     1.093898344068   109.43139048    15.36958200
 H     16  14  13     1.099614535482   109.06495474   131.00323806
 C     16  14  13     1.562743096464   115.76646082   253.71628488
 H     36  16  14     1.095136193764   107.76625272   150.56714757
 H     36  16  14     1.099848328983   107.94457562    36.72982208
 C     36  16  14     1.507413992670   114.90355886   273.51532484
 H     39  36  16     1.090417905369   115.27828043    55.70768394
 C     39  36  16     1.344431032905   128.24460653   235.65633235
 C     41  39  36     1.510574432424   125.31354891   359.64460805
 H     42  41  39     1.099371207368   110.44558555   241.91489867
 H     42  41  39     1.092900286663   113.56267899     3.17976971
 H     42  41  39     1.098814071374   110.42901869   124.65671171
 C     41  39  36     1.513025875050   120.55182870   180.08636996
 H     46  41  39     1.095187280739   111.96835569     0.21231053
 H     46  41  39     1.099623774118   111.08267697   121.22274299
 H     46  41  39     1.099508304401   110.98120022   239.22077581

---------------------------
INTERNAL COORDINATES (A.U.)
---------------------------
 O      0   0   0     0.000000000000     0.00000000     0.00000000
 C      1   0   0     2.405277170440     0.00000000     0.00000000
 C      2   1   0     2.751930990446   121.13154818     0.00000000
 O      3   2   1     2.618490435797   118.67284632   356.15498271
 C      4   3   2     2.708966482143   115.78550602    65.14827427
 C      3   2   1     2.608246768518   121.33653132   181.80140163
 O      6   3   2     2.595663007766   125.25071695   178.08337610
 C      7   6   3     2.699976971064   119.70815848    40.45716992
 C      2   1   3     2.752748993025   121.24728054   180.79134659
 C      9   2   1     2.856109380837   114.84675749   359.12886955
 C      9   2   1     2.615364276761   121.26439646   177.31277651
 C     11   9   2     2.877465913095   123.15714865   181.73573823
 C     12  11   9     2.864237045147   112.20687042    83.26774662
 C     13  12  11     2.542742804284   129.14667076   125.48498266
 C     14  13  12     2.862685422738   119.54500139   181.02790335
 C     14  13  12     2.868248630940   123.86291718     2.00557748
 C     11   9   2     2.755900522638   121.16499023     1.06037929
 O     17  11   9     2.401129092147   122.37381755   179.62301441
 H      5   4   3     2.066499103641   106.20851784   182.22556161
 H      5   4   3     2.075359692808   110.87314307    63.85352801
 H      5   4   3     2.063905581036   110.61633516   301.57158611
 H      8   7   6     2.067653682326   105.81867473   160.12277621
 H      8   7   6     2.073566725921   111.05050460    41.86280373
 H      8   7   6     2.064226621478   112.08373001   279.58614951
 H     10   9   2     2.072132885494   110.69476588   308.91310184
 H     10   9   2     2.063552727993   112.79340316   187.20453178
 H     10   9   2     2.076306561298   111.08201246    66.25220192
 H     12  11   9     2.076066988655   109.89699158   321.84464116
 H     12  11   9     2.062902203126   107.73654337   205.26516961
 H     13  12  11     2.063700766191   113.89444638   306.40091426
 H     15  14  13     2.070218463398   111.42523718   353.89337095
 H     15  14  13     2.076825876800   111.24859292   233.08234640
 H     15  14  13     2.074920697676   111.81601179   114.23829579
 H     16  14  13     2.067168288638   109.43139048    15.36958200
 H     16  14  13     2.077970324941   109.06495474   131.00323806
 C     16  14  13     2.953156469993   115.76646082   253.71628488
 H     36  16  14     2.069507485558   107.76625272   150.56714757
 H     36  16  14     2.078412130628   107.94457562    36.72982208
 C     36  16  14     2.848599616587   114.90355886   273.51532484
 H     39  36  16     2.060591212672   115.27828043    55.70768394
 C     39  36  16     2.540606458135   128.24460653   235.65633235
 C     41  39  36     2.854571982185   125.31354891   359.64460805
 H     42  41  39     2.077510501443   110.44558555   241.91489867
 H     42  41  39     2.065282233476   113.56267899     3.17976971
 H     42  41  39     2.076457666996   110.42901869   124.65671171
 C     41  39  36     2.859204537382   120.55182870   180.08636996
 H     46  41  39     2.069604025951   111.96835569     0.21231053
 H     46  41  39     2.077987783432   111.08267697   121.22274299
 H     46  41  39     2.077769577289   110.98120022   239.22077581


           ************************************************************
           *        Program running with 4 parallel MPI-processes     *
           *              working on a common directory               *
           ************************************************************
------------------------------------------------------------------------------
                   ___                                                        
                  /   \      - P O W E R E D   B Y -                         
                 /     \                                                     
                 |  |  |   _    _      __       _____    __    __             
                 |  |  |  | |  | |    /  \     |  _  \  |  |  /  |          
                  \  \/   | |  | |   /    \    | | | |  |  | /  /          
                 / \  \   | |__| |  /  /\  \   | |_| |  |  |/  /          
                |  |  |   |  __  | /  /__\  \  |    /   |      \           
                |  |  |   | |  | | |   __   |  |    \   |  |\   \          
                \     /   | |  | | |  |  |  |  | |\  \  |  | \   \       
                 \___/    |_|  |_| |__|  |__|  |_| \__\ |__|  \__/        
                                                                              
                      - O R C A' S   B I G   F R I E N D -                    
                                      &                                       
                       - I N T E G R A L  F E E D E R -                       
                                                                              
 v1 FN, 2020, v2 2021                                                         
------------------------------------------------------------------------------


Reading SHARK input file UQ2_1e_0H_B3LYP_631Gd_opt.SHARKINP.tmp ... ok
----------------------
SHARK INTEGRAL PACKAGE
----------------------

Number of atoms                             ...     49
Number of basis functions                   ...    374
Number of shells                            ...    190
Maximum angular momentum                    ...      2
Integral batch strategy                     ... SHARK/LIBINT Hybrid
RI-J (if used) integral strategy            ... SPLIT-RIJ (Revised 2003 algorithm where possible)
Printlevel                                  ...      1
Contraction scheme used                     ... SEGMENTED contraction
Coulomb Range Separation                    ... NOT USED
Exchange Range Separation                   ... NOT USED
Finite Nucleus Model                        ... NOT USED
Auxiliary Coulomb fitting basis             ... AVAILABLE
   # of basis functions in Aux-J            ...   1413
   # of shells in Aux-J                     ...    475
   Maximum angular momentum in Aux-J        ...      4
Auxiliary J/K fitting basis                 ... NOT available
Auxiliary Correlation fitting basis         ... NOT available
Auxiliary 'external' fitting basis          ... NOT available
Integral threshold                          ...     2.500000e-11
Primitive cut-off                           ...     2.500000e-12
Primitive pair pre-selection threshold      ...     2.500000e-12

Calculating pre-screening integrals         ... done (  0.1 sec) Dimension = 190
Organizing shell pair data                  ... done (  0.1 sec)
Shell pair information
Total number of shell pairs                 ...     18145
Shell pairs after pre-screening             ...     11366
Total number of primitive shell pairs       ...    101586
Primitive shell pairs kept                  ...     34890
          la=0 lb=0:   4335 shell pairs
          la=1 lb=0:   3794 shell pairs
          la=1 lb=1:    842 shell pairs
          la=2 lb=0:   1538 shell pairs
          la=2 lb=1:    710 shell pairs
          la=2 lb=2:    147 shell pairs

Calculating one electron integrals          ... done (  0.0 sec)
Calculating RI/J V-Matrix + Cholesky decomp.... done (  0.1 sec)
Calculating Nuclear repulsion               ... done (  0.0 sec) ENN=   1901.302232509349 Eh

SHARK setup successfully completed in   0.5 seconds

Maximum memory used throughout the entire GTOINT-calculation: 28.8 MB
[1717825015.200272] [eu-a2p-346:11929:0]          mpool.c:38   UCX  WARN  object 0x3a1bcc0 was not returned to mpool ucp_requests
[1717825015.200292] [eu-a2p-346:11929:0]          mpool.c:38   UCX  WARN  object 0x3a1be80 was not returned to mpool ucp_requests
[1717825015.200296] [eu-a2p-346:11929:0]          mpool.c:38   UCX  WARN  object 0x3a1c040 was not returned to mpool ucp_requests
[1717825015.200300] [eu-a2p-346:11929:0]          mpool.c:38   UCX  WARN  object 0x3a1c200 was not returned to mpool ucp_requests
[1717825015.200303] [eu-a2p-346:11929:0]          mpool.c:38   UCX  WARN  object 0x3a1c3c0 was not returned to mpool ucp_requests
[1717825015.200306] [eu-a2p-346:11929:0]          mpool.c:38   UCX  WARN  object 0x3a1c580 was not returned to mpool ucp_requests
[1717825015.200309] [eu-a2p-346:11929:0]          mpool.c:38   UCX  WARN  object 0x3a1c740 was not returned to mpool ucp_requests
[1717825015.200312] [eu-a2p-346:11929:0]          mpool.c:38   UCX  WARN  object 0x3a1c900 was not returned to mpool ucp_requests
[1717825015.200315] [eu-a2p-346:11929:0]          mpool.c:38   UCX  WARN  object 0x3a1cac0 was not returned to mpool ucp_requests
[1717825015.200319] [eu-a2p-346:11929:0]          mpool.c:38   UCX  WARN  object 0x3a1cc80 was not returned to mpool ucp_requests
[1717825015.200322] [eu-a2p-346:11929:0]          mpool.c:38   UCX  WARN  object 0x3a1ce40 was not returned to mpool ucp_requests
[1717825015.200325] [eu-a2p-346:11929:0]          mpool.c:38   UCX  WARN  object 0x3a1d000 was not returned to mpool ucp_requests
[1717825015.200328] [eu-a2p-346:11929:0]          mpool.c:38   UCX  WARN  object 0x3a1d1c0 was not returned to mpool ucp_requests
[1717825015.200331] [eu-a2p-346:11929:0]          mpool.c:38   UCX  WARN  object 0x3a1d380 was not returned to mpool ucp_requests
[1717825015.200334] [eu-a2p-346:11929:0]          mpool.c:38   UCX  WARN  object 0x3a1d540 was not returned to mpool ucp_requests
[1717825015.200337] [eu-a2p-346:11929:0]          mpool.c:38   UCX  WARN  object 0x3a1d700 was not returned to mpool ucp_requests
[1717825015.200340] [eu-a2p-346:11929:0]          mpool.c:38   UCX  WARN  object 0x3a1d8c0 was not returned to mpool ucp_requests
[1717825015.200344] [eu-a2p-346:11929:0]          mpool.c:38   UCX  WARN  object 0x3a1da80 was not returned to mpool ucp_requests
[1717825015.200347] [eu-a2p-346:11929:0]          mpool.c:38   UCX  WARN  object 0x3a1dc40 was not returned to mpool ucp_requests
[1717825015.215369] [eu-a2p-346:11931:0]          mpool.c:38   UCX  WARN  object 0x42a7500 was not returned to mpool ucp_requests
[1717825015.215392] [eu-a2p-346:11931:0]          mpool.c:38   UCX  WARN  object 0x42a76c0 was not returned to mpool ucp_requests
[1717825015.215396] [eu-a2p-346:11931:0]          mpool.c:38   UCX  WARN  object 0x42a7880 was not returned to mpool ucp_requests
[1717825015.215398] [eu-a2p-346:11931:0]          mpool.c:38   UCX  WARN  object 0x42a7a40 was not returned to mpool ucp_requests
[1717825015.215401] [eu-a2p-346:11931:0]          mpool.c:38   UCX  WARN  object 0x42a7c00 was not returned to mpool ucp_requests
[1717825015.215403] [eu-a2p-346:11931:0]          mpool.c:38   UCX  WARN  object 0x42a7dc0 was not returned to mpool ucp_requests
[1717825015.215405] [eu-a2p-346:11931:0]          mpool.c:38   UCX  WARN  object 0x42a7f80 was not returned to mpool ucp_requests
[1717825015.215408] [eu-a2p-346:11931:0]          mpool.c:38   UCX  WARN  object 0x42a8140 was not returned to mpool ucp_requests
[1717825015.215410] [eu-a2p-346:11931:0]          mpool.c:38   UCX  WARN  object 0x42a8300 was not returned to mpool ucp_requests
[1717825015.215412] [eu-a2p-346:11931:0]          mpool.c:38   UCX  WARN  object 0x42a84c0 was not returned to mpool ucp_requests
[1717825015.215414] [eu-a2p-346:11931:0]          mpool.c:38   UCX  WARN  object 0x42a8680 was not returned to mpool ucp_requests
[1717825015.215417] [eu-a2p-346:11931:0]          mpool.c:38   UCX  WARN  object 0x42a8840 was not returned to mpool ucp_requests
[1717825015.215419] [eu-a2p-346:11931:0]          mpool.c:38   UCX  WARN  object 0x42a8a00 was not returned to mpool ucp_requests
[1717825015.215421] [eu-a2p-346:11931:0]          mpool.c:38   UCX  WARN  object 0x42a8bc0 was not returned to mpool ucp_requests
[1717825015.215424] [eu-a2p-346:11931:0]          mpool.c:38   UCX  WARN  object 0x42a8d80 was not returned to mpool ucp_requests
[1717825015.215426] [eu-a2p-346:11931:0]          mpool.c:38   UCX  WARN  object 0x42a8f40 was not returned to mpool ucp_requests
[1717825015.215429] [eu-a2p-346:11931:0]          mpool.c:38   UCX  WARN  object 0x42a9100 was not returned to mpool ucp_requests
[1717825015.215432] [eu-a2p-346:11931:0]          mpool.c:38   UCX  WARN  object 0x42a92c0 was not returned to mpool ucp_requests
[1717825015.215434] [eu-a2p-346:11931:0]          mpool.c:38   UCX  WARN  object 0x42a9480 was not returned to mpool ucp_requests
[1717825015.215437] [eu-a2p-346:11931:0]          mpool.c:38   UCX  WARN  object 0x42a9640 was not returned to mpool ucp_requests
[1717825015.215439] [eu-a2p-346:11931:0]          mpool.c:38   UCX  WARN  object 0x42a9800 was not returned to mpool ucp_requests
[1717825015.215441] [eu-a2p-346:11931:0]          mpool.c:38   UCX  WARN  object 0x42a99c0 was not returned to mpool ucp_requests
[1717825015.216765] [eu-a2p-346:11930:0]          mpool.c:38   UCX  WARN  object 0x44655c0 was not returned to mpool ucp_requests
[1717825015.216782] [eu-a2p-346:11930:0]          mpool.c:38   UCX  WARN  object 0x4465780 was not returned to mpool ucp_requests
[1717825015.216786] [eu-a2p-346:11930:0]          mpool.c:38   UCX  WARN  object 0x4465940 was not returned to mpool ucp_requests
[1717825015.216789] [eu-a2p-346:11930:0]          mpool.c:38   UCX  WARN  object 0x4465b00 was not returned to mpool ucp_requests
[1717825015.216791] [eu-a2p-346:11930:0]          mpool.c:38   UCX  WARN  object 0x4465cc0 was not returned to mpool ucp_requests
[1717825015.216793] [eu-a2p-346:11930:0]          mpool.c:38   UCX  WARN  object 0x4465e80 was not returned to mpool ucp_requests
[1717825015.216796] [eu-a2p-346:11930:0]          mpool.c:38   UCX  WARN  object 0x4466040 was not returned to mpool ucp_requests
[1717825015.216798] [eu-a2p-346:11930:0]          mpool.c:38   UCX  WARN  object 0x4466200 was not returned to mpool ucp_requests
[1717825015.216800] [eu-a2p-346:11930:0]          mpool.c:38   UCX  WARN  object 0x44663c0 was not returned to mpool ucp_requests
[1717825015.216803] [eu-a2p-346:11930:0]          mpool.c:38   UCX  WARN  object 0x4466580 was not returned to mpool ucp_requests
[1717825015.216805] [eu-a2p-346:11930:0]          mpool.c:38   UCX  WARN  object 0x4466740 was not returned to mpool ucp_requests
[1717825015.216807] [eu-a2p-346:11930:0]          mpool.c:38   UCX  WARN  object 0x4466900 was not returned to mpool ucp_requests
[1717825015.216810] [eu-a2p-346:11930:0]          mpool.c:38   UCX  WARN  object 0x4466ac0 was not returned to mpool ucp_requests
[1717825015.216812] [eu-a2p-346:11930:0]          mpool.c:38   UCX  WARN  object 0x4466c80 was not returned to mpool ucp_requests
[1717825015.216815] [eu-a2p-346:11930:0]          mpool.c:38   UCX  WARN  object 0x4466e40 was not returned to mpool ucp_requests
[1717825015.216817] [eu-a2p-346:11930:0]          mpool.c:38   UCX  WARN  object 0x4467000 was not returned to mpool ucp_requests
[1717825015.216819] [eu-a2p-346:11930:0]          mpool.c:38   UCX  WARN  object 0x44671c0 was not returned to mpool ucp_requests
[1717825015.216822] [eu-a2p-346:11930:0]          mpool.c:38   UCX  WARN  object 0x4467380 was not returned to mpool ucp_requests
[1717825015.216824] [eu-a2p-346:11930:0]          mpool.c:38   UCX  WARN  object 0x4467540 was not returned to mpool ucp_requests
[1717825015.216826] [eu-a2p-346:11930:0]          mpool.c:38   UCX  WARN  object 0x4467700 was not returned to mpool ucp_requests
[1717825015.216829] [eu-a2p-346:11930:0]          mpool.c:38   UCX  WARN  object 0x44678c0 was not returned to mpool ucp_requests
[1717825015.216831] [eu-a2p-346:11930:0]          mpool.c:38   UCX  WARN  object 0x4467a80 was not returned to mpool ucp_requests


           ************************************************************
           *        Program running with 4 parallel MPI-processes     *
           *              working on a common directory               *
           ************************************************************

Diagonalization of the overlap matrix:
Smallest eigenvalue                        ... 4.165e-04
Time for diagonalization                   ...    0.020 sec
Threshold for overlap eigenvalues          ... 1.000e-08
Number of eigenvalues below threshold      ... 0
Time for construction of square roots      ...    0.010 sec
Total time needed                          ...    0.032 sec

-------------------
DFT GRID GENERATION
-------------------

General Integration Accuracy     IntAcc      ... 4.959
Radial Grid Type                 RadialGrid  ... OptM3 with GC (2021)
Angular Grid (max. ang.)         AngularGrid ... 6 (Lebedev-590)
Angular grid pruning method      GridPruning ... 4 (adaptive)
Weight generation scheme         WeightScheme... Becke
Basis function cutoff            BFCut       ... 1.0000e-11
Integration weight cutoff        WCut        ... 1.0000e-14
Angular grids for H and He will be reduced by one unit
Partially contracted basis set               ... off
Rotationally invariant grid construction     ... off

Total number of grid points                  ...   548323
Total number of batches                      ...     8596
Average number of points per batch           ...       63
Average number of grid points per atom       ...    11190
Time for grid setup =    7.272 sec

--------------------
COSX GRID GENERATION
--------------------

GRIDX 1
-------
General Integration Accuracy     IntAcc      ... 4.020
Radial Grid Type                 RadialGrid  ... OptM3 with GC (2021)
Angular Grid (max. ang.)         AngularGrid ... 2 (Lebedev-110)
Angular grid pruning method      GridPruning ... 4 (adaptive)
Weight generation scheme         WeightScheme... Becke
Basis function cutoff            BFCut       ... 1.0000e-11
Integration weight cutoff        WCut        ... 1.0000e-14
Angular grids for H and He will be reduced by one unit
Partially contracted basis set               ... on
Rotationally invariant grid construction     ... off

Total number of grid points                  ...    59559
Total number of batches                      ...      956
Average number of points per batch           ...       62
Average number of grid points per atom       ...     1215
UseSFitting                                  ... on

GRIDX 2
-------
General Integration Accuracy     IntAcc      ... 4.338
Radial Grid Type                 RadialGrid  ... OptM3 with GC (2021)
Angular Grid (max. ang.)         AngularGrid ... 3 (Lebedev-194)
Angular grid pruning method      GridPruning ... 4 (adaptive)
Weight generation scheme         WeightScheme... Becke
Basis function cutoff            BFCut       ... 1.0000e-11
Integration weight cutoff        WCut        ... 1.0000e-14
Angular grids for H and He will be reduced by one unit
Partially contracted basis set               ... on
Rotationally invariant grid construction     ... off

Total number of grid points                  ...   129742
Total number of batches                      ...     2055
Average number of points per batch           ...       63
Average number of grid points per atom       ...     2648
UseSFitting                                  ... on

GRIDX 3
-------
General Integration Accuracy     IntAcc      ... 4.871
Radial Grid Type                 RadialGrid  ... OptM3 with GC (2021)
Angular Grid (max. ang.)         AngularGrid ... 4 (Lebedev-302)
Angular grid pruning method      GridPruning ... 4 (adaptive)
Weight generation scheme         WeightScheme... Becke
Basis function cutoff            BFCut       ... 1.0000e-11
Integration weight cutoff        WCut        ... 1.0000e-14
Angular grids for H and He will be reduced by one unit
Partially contracted basis set               ... on
Rotationally invariant grid construction     ... off

Total number of grid points                  ...   247657
Total number of batches                      ...     3890
Average number of points per batch           ...       63
Average number of grid points per atom       ...     5054
UseSFitting                                  ... on

Time for X-Grid setup             =    3.713 sec


--------------------
CPCM SOLVATION MODEL
--------------------
CPCM parameters:
  Epsilon                                         ...      80.4000
  Refrac                                          ...       1.3300
  Rsolv                                           ...       1.3000
  Surface type                                    ... GAUSSIAN VDW
  Epsilon function type                           ...         CPCM
Radii:
 Radius for O  used is    3.4469 Bohr (=   1.8240 Ang.)
 Radius for C  used is    3.8550 Bohr (=   2.0400 Ang.)
 Radius for H  used is    2.4944 Bohr (=   1.3200 Ang.)
Calculating surface                               ...        done! (  0.0s)
GEPOL surface points                              ...         2613
GEPOL Volume                                      ...    2766.2657
GEPOL Surface-area                                ...    1427.7483
Calculating surface distance matrix               ...        done! (  0.1s)
Performing Cholesky decomposition & store         ...        done! (  0.3s)
Overall time for CPCM initialization              ...                 0.3s
--------------
SCF ITERATIONS
--------------
ITER       Energy         Delta-E        Max-DP      RMS-DP      [F,P]     Damp
               ***  Starting incremental Fock matrix formation  ***
  0  -1039.9702300942   0.000000000000 0.00117364  0.00003085  0.0120146 0.7000
  1  -1039.9712568295  -0.001026735302 0.00111503  0.00002982  0.0094733 0.7000
                               ***Turning on DIIS***
  2  -1039.9720702343  -0.000813404858 0.00292918  0.00008059  0.0070905 0.0000
  3  -1039.9741474526  -0.002077218303 0.00068726  0.00001972  0.0009989 0.0000
               *** Restarting incremental Fock matrix formation ***
                                   *** Resetting DIIS ***
  4  -1039.9741810124  -0.000033559823 0.00028378  0.00000396  0.0002949 0.0000
  5  -1039.9741807918   0.000000220675 0.00021104  0.00000240  0.0005176 0.0000
  6  -1039.9741817290  -0.000000937246 0.00006215  0.00000070  0.0001103 0.0000
  7  -1039.9741817577  -0.000000028633 0.00002906  0.00000034  0.0000563 0.0000
  8  -1039.9741817760  -0.000000018357 0.00001031  0.00000014  0.0000235 0.0000
  9  -1039.9741817817  -0.000000005719 0.00000455  0.00000006  0.0000059 0.0000
 10  -1039.9741817790   0.000000002692 0.00000322  0.00000004  0.0000022 0.0000
                            ***DIIS convergence achieved***

               *****************************************************
               *                     SUCCESS                       *
               *           SCF CONVERGED AFTER  11 CYCLES          *
               *****************************************************

Old exchange energy                            =    -28.199754214 Eh
New exchange energy                            =    -28.199762062 Eh
Exchange energy change after final integration =     -0.000007848 Eh
Total energy after final integration           =  -1039.974189607 Eh
Final COS-X integration done in                =    30.517 sec
Total Energy       :        -1039.97418961 Eh          -28299.13640 eV
  Last Energy change         ...    1.9859e-08  Tolerance :   1.0000e-08
  Last MAX-Density change    ...    0.0000e+00  Tolerance :   1.0000e-07
             **** THE GBW FILE WAS UPDATED (UQ2_1e_0H_B3LYP_631Gd_opt.gbw) ****
             **** DENSITY UQ2_1e_0H_B3LYP_631Gd_opt.scfp WAS UPDATED ****
             **** ENERGY FILE WAS UPDATED (UQ2_1e_0H_B3LYP_631Gd_opt.en.tmp) ****
----------------------
UHF SPIN CONTAMINATION
----------------------

Warning: in a DFT calculation there is little theoretical justification to 
         calculate <S**2> as in Hartree-Fock theory. We will do it anyways
         but you should keep in mind that the values have only limited relevance

Expectation value of <S**2>     :     0.759605
Ideal value S*(S+1) for S=0.5   :     0.750000
Deviation                       :     0.009605

             **** THE GBW FILE WAS UPDATED (UQ2_1e_0H_B3LYP_631Gd_opt.gbw) ****
             **** DENSITY UQ2_1e_0H_B3LYP_631Gd_opt.scfp WAS UPDATED ****
Total SCF time: 0 days 0 hours 3 min 22 sec 

Maximum memory used throughout the entire SCF-calculation: 195.3 MB

-------------------------   --------------------
FINAL SINGLE POINT ENERGY     -1039.974189607007
-------------------------   --------------------


           ************************************************************
           *        Program running with 4 parallel MPI-processes     *
           *              working on a common directory               *
           ************************************************************
------------------------------------------------------------------------------
                         ORCA SCF GRADIENT CALCULATION
------------------------------------------------------------------------------

 ... reading COSX grid (gridx3)
Gradient of the Kohn-Sham DFT energy:
Kohn-Sham wavefunction type      ... UKS
Hartree-Fock exchange scaling    ...    0.200
Number of operators              ...    2
Number of atoms                  ...   49
Basis set dimensions             ...  374
Integral neglect threshold       ... 2.5e-11
Integral primitive cutoff        ... 2.5e-12
SHARK Integral package           ... ON

Nuc. rep. gradient       (SHARK) ... done (  0.0 sec)
HCore & Overlap gradient (SHARK) ... done (  0.5 sec)
RI-J gradient            (SHARK) ... done (  2.0 sec)
COSX-gradient                    ... done ( 44.4 sec)
Exchange-correlation gradient    ... done

------------------
CARTESIAN GRADIENT
------------------

   1   O   :    0.000144612    0.000471406   -0.000635888
   2   C   :    0.000125221   -0.000255490    0.001085152
   3   C   :   -0.000205051   -0.000050810   -0.000588046
   4   O   :    0.000552778   -0.000313276    0.000250801
   5   C   :   -0.000515434    0.000132223   -0.000248452
   6   C   :    0.000578742    0.000506658    0.000842269
   7   O   :   -0.000346782   -0.000168853   -0.000995083
   8   C   :    0.000165229    0.000151854    0.000557019
   9   C   :   -0.000076147   -0.000044410   -0.000481765
  10   C   :    0.000057457    0.000029784    0.000000235
  11   C   :    0.000048600   -0.000459970    0.000355723
  12   C   :    0.000548939   -0.000363633   -0.000096087
  13   C   :   -0.000325726   -0.000053979   -0.000132213
  14   C   :    0.000242163    0.000297806   -0.000033962
  15   C   :   -0.000144578    0.000302072    0.000111064
  16   C   :   -0.000284063   -0.000276051    0.000278512
  17   C   :   -0.000786272    0.000206706   -0.000341043
  18   O   :    0.000284534   -0.000123286    0.000262751
  19   H   :   -0.000107851   -0.000129040   -0.000010339
  20   H   :    0.000166484   -0.000130143    0.000217429
  21   H   :    0.000037153   -0.000212998    0.000129598
  22   H   :    0.000034877   -0.000087286    0.000043276
  23   H   :   -0.000100616    0.000141579    0.000025350
  24   H   :   -0.000239163    0.000036525   -0.000310809
  25   H   :   -0.000142556    0.000024711    0.000076045
  26   H   :    0.000086577    0.000052255    0.000073135
  27   H   :   -0.000075602    0.000052687   -0.000181112
  28   H   :   -0.000263738    0.000155062    0.000045778
  29   H   :    0.000030824    0.000136270   -0.000082970
  30   H   :   -0.000001797    0.000136752    0.000018008
  31   H   :   -0.000036658    0.000048395   -0.000059244
  32   H   :    0.000152158   -0.000019692    0.000073476
  33   H   :    0.000082816   -0.000070570   -0.000177066
  34   H   :   -0.000157921    0.000056647   -0.000038947
  35   H   :    0.000277399   -0.000106357   -0.000096985
  36   C   :    0.000367345   -0.000060974    0.000338735
  37   H   :    0.000050808    0.000076435   -0.000087812
  38   H   :   -0.000181186    0.000110344    0.000046825
  39   C   :   -0.000469510    0.000048195   -0.000309250
  40   H   :   -0.000151139   -0.000117808   -0.000171563
  41   C   :    0.000352123   -0.000010807   -0.000133133
  42   C   :   -0.000123108   -0.000014790    0.000096497
  43   H   :    0.000079020   -0.000166776   -0.000033907
  44   H   :    0.000012067    0.000023837   -0.000061763
  45   H   :    0.000258793    0.000010730    0.000239207
  46   C   :   -0.000138775   -0.000026061    0.000108822
  47   H   :   -0.000054322    0.000078258   -0.000031031
  48   H   :   -0.000017635   -0.000118027   -0.000032586
  49   H   :    0.000198634    0.000014086    0.000078124

Difference to translation invariance:
           :   -0.0000102722   -0.0000798092   -0.0000172242

Difference to rotation invariance:
           :    0.0014555954   -0.0002708860    0.0006003777

Norm of the cartesian gradient     ...    0.0032340216
RMS gradient                       ...    0.0002667376
MAX gradient                       ...    0.0010851516

-------
TIMINGS
-------

Total SCF gradient time            ...       69.004 sec

One electron gradient       ....       0.512 sec  (  0.7%)
RI-J Coulomb gradient       ....       2.046 sec  (  3.0%)
COSX gradient               ....      44.372 sec  ( 64.3%)
XC gradient                 ....      19.471 sec  ( 28.2%)
CPCM gradient               ....       1.083 sec  (  1.6%)
   A-Matrix (El+Nuc)        ....       0.267 sec  (  0.4%)
   Potential                ....       0.816 sec  (  1.2%)

Maximum memory used throughout the entire SCFGRAD-calculation: 124.1 MB
------------------------------------------------------------------------------
                         ORCA GEOMETRY RELAXATION STEP
------------------------------------------------------------------------------

Reading the OPT-File                    .... done
Getting information on internals        .... done
Copying old internal coords+grads       .... done
Making the new internal coordinates     .... (new redundants).... done
Validating the new internal coordinates .... (new redundants).... done
Calculating the B-matrix                .... done
Calculating the G,G- and P matrices     .... done
Transforming gradient to internals      .... done
Projecting the internal gradient        .... done
Number of atoms                         ....  49
Number of internal coordinates          .... 234
Current Energy                          .... -1039.974189607 Eh
Current gradient norm                   ....     0.003234022 Eh/bohr
Maximum allowed component of the step   ....  0.300
Current trust radius                    ....  0.300
Updating the Hessian (BFGS)             .... done
Forming the augmented Hessian           .... done
Diagonalizing the augmented Hessian     .... done
Last element of RFO vector              ....  0.963532902
Lowest eigenvalues of augmented Hessian:
 -0.000280290  0.003062348  0.009638834  0.011478963  0.011877741
Length of the computed step             ....  0.277717435
The final length of the internal step   ....  0.277717435
Converting the step to cartesian space:
 Initial RMS(Int)=    0.0181549567
Transforming coordinates:
 Iter   0:  RMS(Cart)=    0.1286006385 RMS(Int)=    0.4103793004
 Iter   1:  RMS(Cart)=    0.0045602769 RMS(Int)=    0.0013980525
 Iter   2:  RMS(Cart)=    0.0002893719 RMS(Int)=    0.0000732115
 Iter   3:  RMS(Cart)=    0.0000242251 RMS(Int)=    0.0000082067
 Iter   4:  RMS(Cart)=    0.0000018095 RMS(Int)=    0.0000005191
 Iter   5:  RMS(Cart)=    0.0000001585 RMS(Int)=    0.0000000536
 Iter   6:  RMS(Cart)=    0.0000000122 RMS(Int)=    0.0000000037
done
Storing new coordinates                 .... done

                                .--------------------.
          ----------------------|Geometry convergence|-------------------------
          Item                value                   Tolerance       Converged
          ---------------------------------------------------------------------
          Energy change      -0.0001577169            0.0000002000      NO
          RMS gradient        0.0002445118            0.0000080000      NO
          MAX gradient        0.0014580832            0.0000300000      NO
          RMS step            0.0181549567            0.0001000000      NO
          MAX step            0.0751232580            0.0002000000      NO
          ........................................................
          Max(Bonds)      0.0022      Max(Angles)    0.30
          Max(Dihed)        4.30      Max(Improp)    0.00
          ---------------------------------------------------------------------

The optimization has not yet converged - more geometry cycles are needed


    ---------------------------------------------------------------------------
                         Redundant Internal Coordinates
                            (Angstroem and degrees)

        Definition                    Value    dE/dq     Step     New-Value
    ----------------------------------------------------------------------------
     1. B(C   1,O   0)                1.2728 -0.000326 -0.0001    1.2727   
     2. B(C   2,C   1)                1.4563 -0.000176 -0.0011    1.4552   
     3. B(O   3,C   2)                1.3856 -0.000054 -0.0014    1.3843   
     4. B(C   4,O   3)                1.4335 -0.000393 -0.0012    1.4323   
     5. B(C   5,C   2)                1.3802  0.000445 -0.0013    1.3790   
     6. B(O   6,C   5)                1.3736  0.000067  0.0022    1.3758   
     7. B(C   7,O   6)                1.4288 -0.000004 -0.0000    1.4287   
     8. B(C   8,C   1)                1.4567  0.000090  0.0007    1.4574   
     9. B(C   9,C   8)                1.5114 -0.000165  0.0002    1.5116   
    10. B(C  10,C   8)                1.3840 -0.000304 -0.0003    1.3836   
    11. B(C  11,C  10)                1.5227 -0.000278  0.0017    1.5243   
    12. B(C  12,C  11)                1.5157 -0.000064 -0.0004    1.5153   
    13. B(C  13,C  12)                1.3456 -0.000269 -0.0006    1.3450   
    14. B(C  14,C  13)                1.5149 -0.000163 -0.0002    1.5147   
    15. B(C  15,C  13)                1.5178 -0.000369  0.0006    1.5184   
    16. B(C  16,C  10)                1.4584  0.000150  0.0004    1.4588   
    17. B(C  16,C   5)                1.4641  0.000318  0.0003    1.4644   
    18. B(O  17,C  16)                1.2706 -0.000367 -0.0001    1.2705   
    19. B(H  18,C   4)                1.0935 -0.000138 -0.0003    1.0933   
    20. B(H  19,C   4)                1.0982 -0.000253 -0.0003    1.0979   
    21. B(H  20,C   4)                1.0922  0.000196 -0.0001    1.0920   
    22. B(H  21,C   7)                1.0942 -0.000098 -0.0002    1.0939   
    23. B(H  22,C   7)                1.0973 -0.000104 -0.0001    1.0971   
    24. B(H  23,C   7)                1.0923 -0.000397 -0.0002    1.0922   
    25. B(H  24,C   9)                1.0965 -0.000167 -0.0002    1.0964   
    26. B(H  25,C   9)                1.0920 -0.000128 -0.0007    1.0912   
    27. B(H  26,C   9)                1.0987 -0.000180 -0.0004    1.0983   
    28. B(H  27,C  11)                1.0986 -0.000218 -0.0009    1.0977   
    29. B(H  28,C  11)                1.0916  0.000120  0.0002    1.0919   
    30. B(H  29,C  12)                1.0921 -0.000070 -0.0002    1.0918   
    31. B(H  30,C  14)                1.0955 -0.000081 -0.0001    1.0954   
    32. B(H  31,C  14)                1.0990 -0.000142 -0.0007    1.0983   
    33. B(H  32,C  14)                1.0980 -0.000183 -0.0004    1.0976   
    34. B(H  33,C  15)                1.0939 -0.000038  0.0005    1.0944   
    35. B(H  34,C  15)                1.0996 -0.000158 -0.0011    1.0985   
    36. B(C  35,C  15)                1.5627 -0.000137  0.0007    1.5635   
    37. B(H  36,C  35)                1.0951  0.000112 -0.0002    1.0949   
    38. B(H  37,C  35)                1.0998 -0.000078 -0.0013    1.0986   
    39. B(C  38,C  35)                1.5074 -0.000117 -0.0013    1.5061   
    40. B(H  39,C  38)                1.0904 -0.000059 -0.0003    1.0901   
    41. B(C  40,C  38)                1.3444 -0.000591 -0.0001    1.3443   
    42. B(C  41,C  40)                1.5106 -0.000287 -0.0003    1.5103   
    43. B(H  42,C  41)                1.0994 -0.000176 -0.0007    1.0987   
    44. B(H  43,C  41)                1.0929  0.000054 -0.0004    1.0925   
    45. B(H  44,C  41)                1.0988 -0.000339 -0.0007    1.0982   
    46. B(C  45,C  40)                1.5130  0.000084 -0.0010    1.5120   
    47. B(H  46,C  45)                1.0952 -0.000091 -0.0000    1.0952   
    48. B(H  47,C  45)                1.0996 -0.000109 -0.0004    1.0992   
    49. B(H  48,C  45)                1.0995 -0.000209 -0.0004    1.0991   
    50. A(O   0,C   1,C   8)          121.25  0.000290    0.11    121.35   
    51. A(C   2,C   1,C   8)          117.62  0.000098   -0.19    117.42   
    52. A(O   0,C   1,C   2)          121.13 -0.000382    0.08    121.21   
    53. A(C   1,C   2,C   5)          121.34  0.000194    0.06    121.40   
    54. A(C   1,C   2,O   3)          118.67 -0.001287    0.12    118.80   
    55. A(O   3,C   2,C   5)          119.75  0.001092   -0.15    119.60   
    56. A(C   2,O   3,C   4)          115.79 -0.000557    0.11    115.89   
    57. A(H  18,C   4,H  19)          109.08 -0.000007   -0.12    108.96   
    58. A(H  18,C   4,H  20)          110.01 -0.000065    0.13    110.14   
    59. A(H  19,C   4,H  20)          109.98  0.000044   -0.11    109.86   
    60. A(O   3,C   4,H  19)          110.87  0.000351   -0.04    110.83   
    61. A(O   3,C   4,H  20)          110.62 -0.000194    0.10    110.72   
    62. A(O   3,C   4,H  18)          106.21 -0.000133    0.05    106.25   
    63. A(C   2,C   5,C  16)          121.14 -0.000443    0.16    121.30   
    64. A(C   2,C   5,O   6)          125.25  0.001458   -0.30    124.95   
    65. A(O   6,C   5,C  16)          113.56 -0.001015    0.14    113.70   
    66. A(C   5,O   6,C   7)          119.71  0.001082   -0.29    119.42   
    67. A(H  22,C   7,H  23)          109.07  0.000028   -0.07    109.00   
    68. A(H  21,C   7,H  23)          109.64 -0.000053   -0.13    109.51   
    69. A(O   6,C   7,H  22)          111.05  0.000075   -0.05    111.01   
    70. A(O   6,C   7,H  23)          112.08  0.000102    0.13    112.22   
    71. A(O   6,C   7,H  21)          105.82 -0.000079    0.16    105.98   
    72. A(H  21,C   7,H  22)          109.10 -0.000084   -0.05    109.05   
    73. A(C   9,C   8,C  10)          123.86 -0.000067   -0.07    123.79   
    74. A(C   1,C   8,C   9)          114.85  0.000175   -0.10    114.75   
    75. A(C   1,C   8,C  10)          121.26 -0.000108    0.18    121.44   
    76. A(H  25,C   9,H  26)          107.64 -0.000041    0.01    107.65   
    77. A(C   8,C   9,H  26)          111.08  0.000015   -0.04    111.04   
    78. A(H  24,C   9,H  26)          105.89  0.000005   -0.04    105.84   
    79. A(H  24,C   9,H  25)          108.44  0.000001    0.01    108.46   
    80. A(C   8,C   9,H  25)          112.79 -0.000019    0.05    112.85   
    81. A(C   8,C   9,H  24)          110.69  0.000039    0.01    110.70   
    82. A(C   8,C  10,C  11)          123.16  0.000176   -0.19    122.96   
    83. A(C  11,C  10,C  16)          115.67 -0.000329    0.24    115.92   
    84. A(C   8,C  10,C  16)          121.16  0.000154   -0.05    121.12   
    85. A(C  10,C  11,C  12)          112.21 -0.000245    0.00    112.21   
    86. A(H  27,C  11,H  28)          107.28 -0.000073    0.11    107.39   
    87. A(C  10,C  11,H  28)          107.74 -0.000028    0.12    107.85   
    88. A(C  12,C  11,H  27)          108.98  0.000098   -0.16    108.82   
    89. A(C  10,C  11,H  27)          109.90  0.000241   -0.26    109.64   
    90. A(C  12,C  11,H  28)          110.62  0.000016    0.18    110.80   
    91. A(C  13,C  12,H  29)          116.95  0.000021   -0.02    116.94   
    92. A(C  11,C  12,H  29)          113.89  0.000015   -0.10    113.80   
    93. A(C  11,C  12,C  13)          129.15 -0.000037    0.10    129.25   
    94. A(C  14,C  13,C  15)          116.59 -0.000068   -0.00    116.58   
    95. A(C  12,C  13,C  15)          123.86 -0.000019    0.03    123.90   
    96. A(C  12,C  13,C  14)          119.55  0.000088   -0.04    119.50   
    97. A(H  31,C  14,H  32)          106.42  0.000041   -0.03    106.39   
    98. A(C  13,C  14,H  32)          111.82 -0.000118    0.02    111.83   
    99. A(H  30,C  14,H  31)          108.18 -0.000048   -0.01    108.18   
   100. A(C  13,C  14,H  31)          111.25  0.000108    0.02    111.26   
   101. A(C  13,C  14,H  30)          111.43 -0.000031    0.07    111.50   
   102. A(H  30,C  14,H  32)          107.51  0.000052   -0.07    107.44   
   103. A(H  34,C  15,C  35)          108.54  0.000205   -0.19    108.35   
   104. A(H  33,C  15,C  35)          107.52  0.000211    0.05    107.57   
   105. A(C  13,C  15,C  35)          115.77 -0.000526    0.19    115.96   
   106. A(H  33,C  15,H  34)          106.08 -0.000151    0.05    106.13   
   107. A(C  13,C  15,H  34)          109.06  0.000179   -0.12    108.95   
   108. A(C  13,C  15,H  33)          109.43  0.000106    0.01    109.44   
   109. A(C  10,C  16,O  17)          122.37  0.000068    0.15    122.53   
   110. A(C   5,C  16,O  17)          120.18 -0.000170    0.05    120.22   
   111. A(C   5,C  16,C  10)          117.44  0.000103   -0.17    117.27   
   112. A(C  15,C  35,H  36)          107.77  0.000227   -0.06    107.71   
   113. A(H  37,C  35,C  38)          110.06  0.000140    0.02    110.07   
   114. A(H  36,C  35,C  38)          109.96  0.000003    0.09    110.04   
   115. A(C  15,C  35,C  38)          114.90 -0.000401   -0.07    114.84   
   116. A(H  36,C  35,H  37)          105.79 -0.000082    0.09    105.88   
   117. A(C  15,C  35,H  37)          107.94  0.000139   -0.06    107.89   
   118. A(H  39,C  38,C  40)          116.48  0.000000    0.04    116.52   
   119. A(C  35,C  38,C  40)          128.24 -0.000125   -0.03    128.21   
   120. A(C  35,C  38,H  39)          115.28  0.000125   -0.01    115.27   
   121. A(C  41,C  40,C  45)          114.13  0.000123   -0.01    114.12   
   122. A(C  38,C  40,C  45)          120.55  0.000004    0.10    120.65   
   123. A(C  38,C  40,C  41)          125.31 -0.000127   -0.09    125.23   
   124. A(H  43,C  41,H  44)          108.00  0.000025   -0.02    107.98   
   125. A(H  42,C  41,H  44)          106.27  0.000069    0.06    106.34   
   126. A(C  40,C  41,H  44)          110.43 -0.000125   -0.05    110.38   
   127. A(H  42,C  41,H  43)          107.83 -0.000016    0.04    107.86   
   128. A(C  40,C  41,H  43)          113.56  0.000095   -0.04    113.52   
   129. A(C  40,C  41,H  42)          110.45 -0.000046    0.02    110.46   
   130. A(H  47,C  45,H  48)          106.27  0.000004    0.00    106.27   
   131. A(H  46,C  45,H  48)          108.17 -0.000014    0.00    108.18   
   132. A(C  40,C  45,H  48)          110.98 -0.000075   -0.05    110.93   
   133. A(H  46,C  45,H  47)          108.13 -0.000051   -0.07    108.07   
   134. A(C  40,C  45,H  47)          111.08  0.000060    0.07    111.16   
   135. A(C  40,C  45,H  46)          111.97  0.000072    0.04    112.00   
   136. D(C   5,C   2,C   1,O   0)   -178.20 -0.000392    0.10   -178.10   
   137. D(C   5,C   2,C   1,C   8)      1.04  0.000031   -0.00      1.03   
   138. D(O   3,C   2,C   1,O   0)     -3.85 -0.000348    0.48     -3.36   
   139. D(O   3,C   2,C   1,C   8)    175.39  0.000075    0.38    175.78   
   140. D(C   4,O   3,C   2,C   5)   -120.41 -0.000534    0.08   -120.33   
   141. D(C   4,O   3,C   2,C   1)     65.15 -0.000528   -0.32     64.83   
   142. D(H  20,C   4,O   3,C   2)    -58.43 -0.000155    0.04    -58.38   
   143. D(H  19,C   4,O   3,C   2)     63.85  0.000007   -0.06     63.80   
   144. D(H  18,C   4,O   3,C   2)   -177.77  0.000108   -0.19   -177.97   
   145. D(C  16,C   5,C   2,C   1)      0.69  0.000018    0.23      0.92   
   146. D(C  16,C   5,C   2,O   3)   -173.60  0.000106   -0.17   -173.77   
   147. D(O   6,C   5,C   2,O   3)      3.79  0.000072   -0.38      3.41   
   148. D(O   6,C   5,C   2,C   1)    178.08 -0.000016    0.02    178.11   
   149. D(C   7,O   6,C   5,C   2)     40.46 -0.000135    2.27     42.72   
   150. D(C   7,O   6,C   5,C  16)   -141.98 -0.000159    2.07   -139.91   
   151. D(H  23,C   7,O   6,C   5)    -80.41 -0.000005   -0.45    -80.87   
   152. D(H  22,C   7,O   6,C   5)     41.86  0.000158   -0.48     41.38   
   153. D(H  21,C   7,O   6,C   5)    160.12  0.000052   -0.47    159.65   
   154. D(C  10,C   8,C   1,C   2)     -1.92 -0.000087   -0.26     -2.18   
   155. D(C  10,C   8,C   1,O   0)    177.31  0.000331   -0.36    176.95   
   156. D(C   9,C   8,C   1,C   2)    179.89 -0.000092   -0.40    179.49   
   157. D(C   9,C   8,C   1,O   0)     -0.87  0.000326   -0.51     -1.38   
   158. D(H  26,C   9,C   8,C  10)   -111.88  0.000051   -0.61   -112.48   
   159. D(H  25,C   9,C   8,C  10)      9.07 -0.000005   -0.59      8.49   
   160. D(H  25,C   9,C   8,C   1)   -172.80 -0.000000   -0.43   -173.23   
   161. D(H  24,C   9,C   8,C  10)    130.78  0.000010   -0.53    130.25   
   162. D(H  26,C   9,C   8,C   1)     66.25  0.000056   -0.45     65.80   
   163. D(H  24,C   9,C   8,C   1)    -51.09  0.000015   -0.38    -51.46   
   164. D(C  16,C  10,C   8,C   1)      1.06  0.000089    0.29      1.35   
   165. D(C  11,C  10,C   8,C   9)     -0.25  0.000040    0.10     -0.15   
   166. D(C  11,C  10,C   8,C   1)   -178.26  0.000029   -0.06   -178.32   
   167. D(C  16,C  10,C   8,C   9)    179.08  0.000100    0.45    179.52   
   168. D(H  28,C  11,C  10,C   8)   -154.73  0.000094   -2.00   -156.73   
   169. D(H  28,C  11,C  10,C  16)     25.91  0.000034   -2.32     23.58   
   170. D(H  27,C  11,C  10,C  16)    142.49  0.000061   -2.26    140.22   
   171. D(H  27,C  11,C  10,C   8)    -38.16  0.000120   -1.94    -40.09   
   172. D(C  12,C  11,C  10,C  16)    -96.09  0.000189   -2.64    -98.73   
   173. D(C  12,C  11,C  10,C   8)     83.27  0.000248   -2.31     80.95   
   174. D(H  29,C  12,C  11,H  28)   -173.94  0.000126   -2.15   -176.09   
   175. D(H  29,C  12,C  11,H  27)     68.35  0.000147   -2.30     66.05   
   176. D(H  29,C  12,C  11,C  10)    -53.60 -0.000065   -1.87    -55.46   
   177. D(C  13,C  12,C  11,H  28)      5.14  0.000085   -1.60      3.54   
   178. D(C  13,C  12,C  11,H  27)   -112.57  0.000106   -1.75   -114.32   
   179. D(C  13,C  12,C  11,C  10)    125.48 -0.000105   -1.32    124.16   
   180. D(C  15,C  13,C  12,H  29)   -178.93 -0.000028    0.60   -178.33   
   181. D(C  15,C  13,C  12,C  11)      2.01  0.000014    0.04      2.05   
   182. D(C  14,C  13,C  12,H  29)      0.09  0.000002   -0.01      0.08   
   183. D(C  14,C  13,C  12,C  11)   -178.97  0.000044   -0.57   -179.54   
   184. D(H  32,C  14,C  13,C  15)    -66.67  0.000015   -1.17    -67.84   
   185. D(H  32,C  14,C  13,C  12)    114.24 -0.000013   -0.60    113.63   
   186. D(H  31,C  14,C  13,C  15)     52.17  0.000061   -1.19     50.98   
   187. D(H  31,C  14,C  13,C  12)   -126.92  0.000032   -0.62   -127.54   
   188. D(H  30,C  14,C  13,C  15)    172.99  0.000052   -1.14    171.85   
   189. D(H  30,C  14,C  13,C  12)     -6.11  0.000024   -0.57     -6.68   
   190. D(C  35,C  15,C  13,C  14)     74.67 -0.000207    4.10     78.76   
   191. D(C  35,C  15,C  13,C  12)   -106.28 -0.000176    3.50   -102.78   
   192. D(H  34,C  15,C  13,C  14)    -48.05 -0.000243    4.30    -43.75   
   193. D(H  34,C  15,C  13,C  12)    131.00 -0.000212    3.70    134.71   
   194. D(H  33,C  15,C  13,C  14)   -163.68 -0.000220    4.30   -159.38   
   195. D(H  33,C  15,C  13,C  12)     15.37 -0.000189    3.71     19.08   
   196. D(O  17,C  16,C   5,C   2)    179.47 -0.000076    0.68    180.15   
   197. D(C  10,C  16,C   5,O   6)   -179.24 -0.000046   -0.01   -179.25   
   198. D(C  10,C  16,C   5,C   2)     -1.56 -0.000016   -0.21     -1.77   
   199. D(O  17,C  16,C  10,C  11)     -1.00  0.000083   -0.64     -1.65   
   200. D(O  17,C  16,C  10,C   8)    179.62  0.000024   -0.96    178.66   
   201. D(C   5,C  16,C  10,C  11)   -179.95  0.000025    0.26   -179.68   
   202. D(C   5,C  16,C  10,C   8)      0.68 -0.000034   -0.05      0.63   
   203. D(O  17,C  16,C   5,O   6)      1.79 -0.000106    0.88      2.68   
   204. D(C  38,C  35,C  15,H  34)     36.50 -0.000182    2.22     38.72   
   205. D(C  38,C  35,C  15,H  33)    150.85 -0.000148    2.21    153.05   
   206. D(C  38,C  35,C  15,C  13)    -86.48 -0.000206    2.38    -84.10   
   207. D(H  37,C  35,C  15,H  34)    159.72 -0.000171    2.15    161.87   
   208. D(H  37,C  35,C  15,H  33)    -85.94 -0.000137    2.14    -83.80   
   209. D(H  37,C  35,C  15,C  13)     36.73 -0.000195    2.31     39.04   
   210. D(H  36,C  35,C  15,H  34)    -86.44 -0.000085    2.20    -84.25   
   211. D(H  36,C  35,C  15,H  33)     27.90 -0.000052    2.19     30.08   
   212. D(H  36,C  35,C  15,C  13)    150.57 -0.000109    2.36    152.93   
   213. D(C  40,C  38,C  35,H  37)    113.58 -0.000198    2.48    116.06   
   214. D(C  40,C  38,C  35,H  36)     -2.58 -0.000182    2.31     -0.27   
   215. D(C  40,C  38,C  35,C  15)   -124.34 -0.000197    2.37   -121.98   
   216. D(H  39,C  38,C  35,H  37)    -66.37 -0.000171    2.64    -63.73   
   217. D(H  39,C  38,C  35,H  36)    177.48 -0.000154    2.47    179.95   
   218. D(H  39,C  38,C  35,C  15)     55.71 -0.000169    2.53     58.24   
   219. D(C  45,C  40,C  38,H  39)      0.03 -0.000007    0.04      0.07   
   220. D(C  45,C  40,C  38,C  35)   -179.91  0.000020    0.20   -179.71   
   221. D(C  41,C  40,C  38,H  39)    179.59 -0.000042   -0.29    179.30   
   222. D(C  41,C  40,C  38,C  35)     -0.36 -0.000014   -0.12     -0.48   
   223. D(H  44,C  41,C  40,C  45)    -55.76  0.000023   -0.74    -56.50   
   224. D(H  44,C  41,C  40,C  38)    124.66  0.000056   -0.43    124.22   
   225. D(H  43,C  41,C  40,C  45)   -177.24  0.000016   -0.65   -177.89   
   226. D(H  43,C  41,C  40,C  38)      3.18  0.000049   -0.35      2.83   
   227. D(H  42,C  41,C  40,C  45)     61.50  0.000004   -0.68     60.82   
   228. D(H  42,C  41,C  40,C  38)   -118.09  0.000037   -0.38   -118.46   
   229. D(H  48,C  45,C  40,C  41)     59.62  0.000043   -0.31     59.31   
   230. D(H  48,C  45,C  40,C  38)   -120.78  0.000012   -0.59   -121.37   
   231. D(H  47,C  45,C  40,C  41)    -58.38  0.000049   -0.32    -58.71   
   232. D(H  47,C  45,C  40,C  38)    121.22  0.000017   -0.61    120.61   
   233. D(H  46,C  45,C  40,C  41)   -179.39  0.000023   -0.31   -179.71   
   234. D(H  46,C  45,C  40,C  38)      0.21 -0.000009   -0.60     -0.39   
    ----------------------------------------------------------------------------

         *************************************************************
         *                GEOMETRY OPTIMIZATION CYCLE   6            *
         *************************************************************
---------------------------------
CARTESIAN COORDINATES (ANGSTROEM)
---------------------------------
  O      4.431340   -1.574605    0.799558
  C      3.434019   -0.927578    0.345183
  C      3.363561    0.521956    0.451744
  O      4.372709    1.191056    1.122712
  C      5.673950    1.118312    0.528565
  C      2.267487    1.223394   -0.004453
  O      2.107972    2.586460    0.092636
  C      3.213734    3.444563   -0.194194
  C      2.310340   -1.609770   -0.284075
  C      2.451971   -3.112066   -0.373937
  C      1.197540   -0.914188   -0.722605
  C     -0.012222   -1.596109   -1.351172
  C     -0.945341   -2.180730   -0.310245
  C     -2.257870   -1.955651   -0.121619
  C     -2.980735   -2.659860    1.007884
  C     -3.096772   -1.048127   -1.003823
  C      1.118034    0.537130   -0.597966
  O      0.120208    1.204482   -1.014091
  H      6.346650    1.661449    1.197680
  H      5.681337    1.603993   -0.456051
  H      5.997171    0.079658    0.432398
  H      2.784037    4.426168   -0.414325
  H      3.768217    3.091271   -1.072510
  H      3.901278    3.528474    0.650268
  H      3.412813   -3.384410   -0.826303
  H      1.653111   -3.579090   -0.952304
  H      2.450672   -3.568722    0.624972
  H      0.323057   -2.400883   -2.018130
  H     -0.530961   -0.857635   -1.965814
  H     -0.459053   -2.876639    0.376287
  H     -2.336472   -3.397473    1.498656
  H     -3.878881   -3.177220    0.644678
  H     -3.319446   -1.954949    1.777949
  H     -2.586869   -0.897350   -1.960413
  H     -4.042868   -1.554418   -1.238865
  C     -3.426113    0.363110   -0.416949
  H     -3.576439    1.047058   -1.258664
  H     -2.533059    0.726274    0.109727
  C     -4.619681    0.403785    0.500677
  H     -4.559779   -0.249482    1.371296
  C     -5.736319    1.142601    0.380299
  C     -6.017867    2.120286   -0.735889
  H     -6.137976    3.136280   -0.335338
  H     -5.234643    2.150572   -1.496910
  H     -6.964457    1.870516   -1.233405
  C     -6.835227    1.052957    1.415021
  H     -6.593364    0.339215    2.209652
  H     -7.022487    2.030955    1.880634
  H     -7.784228    0.744445    0.954244

----------------------------
CARTESIAN COORDINATES (A.U.)
----------------------------
  NO LB      ZA    FRAG     MASS         X           Y           Z
   0 O     8.0000    0    15.999    8.374018   -2.975573    1.510945
   1 C     6.0000    0    12.011    6.489355   -1.752869    0.652301
   2 C     6.0000    0    12.011    6.356208    0.986354    0.853672
   3 O     8.0000    0    15.999    8.263222    2.250769    2.121619
   4 C     6.0000    0    12.011   10.722211    2.113304    0.998843
   5 C     6.0000    0    12.011    4.284929    2.311880   -0.008414
   6 O     8.0000    0    15.999    3.983490    4.887701    0.175057
   7 C     6.0000    0    12.011    6.073077    6.509281   -0.366973
   8 C     6.0000    0    12.011    4.365911   -3.042024   -0.536824
   9 C     6.0000    0    12.011    4.633554   -5.880953   -0.706638
  10 C     6.0000    0    12.011    2.263022   -1.727566   -1.365526
  11 C     6.0000    0    12.011   -0.023096   -3.016208   -2.553345
  12 C     6.0000    0    12.011   -1.786436   -4.120983   -0.586278
  13 C     6.0000    0    12.011   -4.266757   -3.695644   -0.229828
  14 C     6.0000    0    12.011   -5.632773   -5.026406    1.904625
  15 C     6.0000    0    12.011   -5.852051   -1.980674   -1.896951
  16 C     6.0000    0    12.011    2.112778    1.015029   -1.129991
  17 O     8.0000    0    15.999    0.227159    2.276141   -1.916354
  18 H     1.0000    0     1.008   11.993430    3.139683    2.263288
  19 H     1.0000    0     1.008   10.736170    3.031108   -0.861812
  20 H     1.0000    0     1.008   11.333010    0.150532    0.817115
  21 H     1.0000    0     1.008    5.261068    8.364246   -0.782960
  22 H     1.0000    0     1.008    7.120898    5.841655   -2.026751
  23 H     1.0000    0     1.008    7.372348    6.667850    1.228829
  24 H     1.0000    0     1.008    6.449283   -6.395607   -1.561486
  25 H     1.0000    0     1.008    3.123927   -6.763499   -1.799595
  26 H     1.0000    0     1.008    4.631099   -6.743907    1.181026
  27 H     1.0000    0     1.008    0.610488   -4.537011   -3.813713
  28 H     1.0000    0     1.008   -1.003371   -1.620695   -3.714849
  29 H     1.0000    0     1.008   -0.867484   -5.436060    0.711079
  30 H     1.0000    0     1.008   -4.415292   -6.420294    2.832049
  31 H     1.0000    0     1.008   -7.330023   -6.004076    1.218265
  32 H     1.0000    0     1.008   -6.272843   -3.694319    3.359837
  33 H     1.0000    0     1.008   -4.888474   -1.695746   -3.704643
  34 H     1.0000    0     1.008   -7.639913   -2.937424   -2.341115
  35 C     6.0000    0    12.011   -6.474415    0.686179   -0.787920
  36 H     1.0000    0     1.008   -6.758490    1.978652   -2.378530
  37 H     1.0000    0     1.008   -4.786787    1.372458    0.207355
  38 C     6.0000    0    12.011   -8.729932    0.763042    0.946142
  39 H     1.0000    0     1.008   -8.616734   -0.471454    2.591374
  40 C     6.0000    0    12.011  -10.840072    2.159203    0.718661
  41 C     6.0000    0    12.011  -11.372121    4.006759   -1.390628
  42 H     1.0000    0     1.008  -11.599094    5.926710   -0.633696
  43 H     1.0000    0     1.008   -9.892043    4.063992   -2.828750
  44 H     1.0000    0     1.008  -13.160916    3.534763   -2.330797
  45 C     6.0000    0    12.011  -12.916707    1.989801    2.674003
  46 H     1.0000    0     1.008  -12.459652    0.641023    4.175638
  47 H     1.0000    0     1.008  -13.270578    3.837949    3.553883
  48 H     1.0000    0     1.008  -14.710060    1.406797    1.803260

--------------------------------
INTERNAL COORDINATES (ANGSTROEM)
--------------------------------
 O      0   0   0     0.000000000000     0.00000000     0.00000000
 C      1   0   0     1.272693856956     0.00000000     0.00000000
 C      2   1   0     1.455152603703   121.21343437     0.00000000
 O      3   2   1     1.384295107988   118.79525363   356.63945698
 C      4   3   2     1.432316825550   115.89196847    64.83050849
 C      3   2   1     1.378952039513   121.39742740   181.89891554
 O      6   3   2     1.375797829449   124.94432534   178.10586066
 C      7   6   3     1.428748133585   119.41551938    42.72259982
 C      2   1   3     1.457396243125   121.35700718   180.89833426
 C      9   2   1     1.511631123140   114.74788054   358.62260002
 C      9   2   1     1.383642801154   121.44109799   176.95169660
 C     11   9   2     1.524347443991   122.96150583   181.67818697
 C     12  11   9     1.515263092211   112.21321967    80.95586262
 C     13  12  11     1.344981013559   129.25187590   124.16326439
 C     14  13  12     1.514668932435   119.50536420   180.45940684
 C     14  13  12     1.518432926642   123.89592514     2.04902794
 C     11   9   2     1.458828970995   121.12337330     1.34638352
 O     17  11   9     1.270502167421   122.50557655   178.65995221
 H      5   4   3     1.093269373369   106.25364669   182.03322896
 H      5   4   3     1.097911350028   110.83365491    63.79632521
 H      5   4   3     1.092026978545   110.71567800   301.61556533
 H      8   7   6     1.093912463044   105.98153848   159.65013160
 H      8   7   6     1.097135895839   111.00545090    41.37966216
 H      8   7   6     1.092187847176   112.21753505   279.13450160
 H     10   9   2     1.096368521130   110.70222249   308.53748860
 H     10   9   2     1.091236731776   112.84567243   186.77131635
 H     10   9   2     1.098341855918   111.04033543    65.80043282
 H     12  11   9     1.097682236739   109.64064215   319.90771034
 H     12  11   9     1.091887153240   107.85459827   203.26541128
 H     13  12  11     1.091829394230   113.80299418   304.53582301
 H     15  14  13     1.095447835047   111.49752700   353.32329272
 H     15  14  13     1.098292810027   111.26448808   232.45839487
 H     15  14  13     1.097553579176   111.83177845   113.63441002
 H     16  14  13     1.094439717548   109.43604708    19.07757355
 H     16  14  13     1.098485799519   108.94641792   134.70610769
 C     16  14  13     1.563482563096   115.96136037   257.21710593
 H     36  16  14     1.094927200057   107.70935827   152.93044659
 H     36  16  14     1.098554177146   107.88517621    39.04466216
 C     36  16  14     1.506086516710   114.83544218   275.90032916
 H     39  36  16     1.090102873038   115.26925944    58.23814698
 C     39  36  16     1.344329044494   128.21066681   238.02395228
 C     41  39  36     1.510301828246   125.22506804   359.52072589
 H     42  41  39     1.098686441544   110.46065097   241.53803724
 H     42  41  39     1.092478801734   113.52321414     2.83203524
 H     42  41  39     1.098152755841   110.38211441   124.22344580
 C     41  39  36     1.512046840210   120.65150893   180.28584836
 H     46  41  39     1.095155023900   112.00368762   359.60958701
 H     46  41  39     1.099245771298   111.15674101   120.61049730
 H     46  41  39     1.099135504178   110.93196836   238.62696790

---------------------------
INTERNAL COORDINATES (A.U.)
---------------------------
 O      0   0   0     0.000000000000     0.00000000     0.00000000
 C      1   0   0     2.405042841972     0.00000000     0.00000000
 C      2   1   0     2.749839904060   121.21343437     0.00000000
 O      3   2   1     2.615938642625   118.79525363   356.63945698
 C      4   3   2     2.706686537297   115.89196847    64.83050849
 C      3   2   1     2.605841706493   121.39742740   181.89891554
 O      6   3   2     2.599881113302   124.94432534   178.10586066
 C      7   6   3     2.699942686827   119.41551938    42.72259982
 C      2   1   3     2.754079768112   121.35700718   180.89833426
 C      9   2   1     2.856568838247   114.74788054   358.62260002
 C      9   2   1     2.614705961353   121.44109799   176.95169660
 C     11   9   2     2.880599202086   122.96150583   181.67818697
 C     12  11   9     2.863432265118   112.21321967    80.95586262
 C     13  12  11     2.541645770950   129.25187590   124.16326439
 C     14  13  12     2.862309465861   119.50536420   180.45940684
 C     14  13  12     2.869422384083   123.89592514     2.04902794
 C     11   9   2     2.756787231410   121.12337330     1.34638352
 O     17  11   9     2.400901148979   122.50557655   178.65995221
 H      5   4   3     2.065979706271   106.25364669   182.03322896
 H      5   4   3     2.074751770876   110.83365491    63.79632521
 H      5   4   3     2.063631920303   110.71567800   301.61556533
 H      8   7   6     2.067194969636   105.98153848   159.65013160
 H      8   7   6     2.073286374830   111.00545090    41.37966216
 H      8   7   6     2.063935917959   112.21753505   279.13450160
 H     10   9   2     2.071836246789   110.70222249   308.53748860
 H     10   9   2     2.062138570332   112.84567243   186.77131635
 H     10   9   2     2.075565309107   111.04033543    65.80043282
 H     12  11   9     2.074318809507   109.64064215   319.90771034
 H     12  11   9     2.063367688771   107.85459827   203.26541128
 H     13  12  11     2.063258540060   113.80299418   304.53582301
 H     15  14  13     2.070096402236   111.49752700   353.32329272
 H     15  14  13     2.075472625805   111.26448808   232.45839487
 H     15  14  13     2.074075681948   111.83177845   113.63441002
 H     16  14  13     2.068191336251   109.43604708    19.07757355
 H     16  14  13     2.075837323092   108.94641792   134.70610769
 C     16  14  13     2.954553859412   115.96136037   257.21710593
 H     36  16  14     2.069112544689   107.70935827   152.93044659
 H     36  16  14     2.075966538081   107.88517621    39.04466216
 C     36  16  14     2.846091050573   114.83544218   275.90032916
 H     39  36  16     2.059995887842   115.26925944    58.23814698
 C     39  36  16     2.540413727970   128.21066681   238.02395228
 C     41  39  36     2.854056834945   125.22506804   359.52072589
 H     42  41  39     2.076216481571   110.46065097   241.53803724
 H     42  41  39     2.064485742391   113.52321414     2.83203524
 H     42  41  39     2.075207961750   110.38211441   124.22344580
 C     41  39  36     2.857354429657   120.65150893   180.28584836
 H     46  41  39     2.069543069359   112.00368762   359.60958701
 H     46  41  39     2.077273461624   111.15674101   120.61049730
 H     46  41  39     2.077065086967   110.93196836   238.62696790


           ************************************************************
           *        Program running with 4 parallel MPI-processes     *
           *              working on a common directory               *
           ************************************************************
------------------------------------------------------------------------------
                   ___                                                        
                  /   \      - P O W E R E D   B Y -                         
                 /     \                                                     
                 |  |  |   _    _      __       _____    __    __             
                 |  |  |  | |  | |    /  \     |  _  \  |  |  /  |          
                  \  \/   | |  | |   /    \    | | | |  |  | /  /          
                 / \  \   | |__| |  /  /\  \   | |_| |  |  |/  /          
                |  |  |   |  __  | /  /__\  \  |    /   |      \           
                |  |  |   | |  | | |   __   |  |    \   |  |\   \          
                \     /   | |  | | |  |  |  |  | |\  \  |  | \   \       
                 \___/    |_|  |_| |__|  |__|  |_| \__\ |__|  \__/        
                                                                              
                      - O R C A' S   B I G   F R I E N D -                    
                                      &                                       
                       - I N T E G R A L  F E E D E R -                       
                                                                              
 v1 FN, 2020, v2 2021                                                         
------------------------------------------------------------------------------


Reading SHARK input file UQ2_1e_0H_B3LYP_631Gd_opt.SHARKINP.tmp ... ok
----------------------
SHARK INTEGRAL PACKAGE
----------------------

Number of atoms                             ...     49
Number of basis functions                   ...    374
Number of shells                            ...    190
Maximum angular momentum                    ...      2
Integral batch strategy                     ... SHARK/LIBINT Hybrid
RI-J (if used) integral strategy            ... SPLIT-RIJ (Revised 2003 algorithm where possible)
Printlevel                                  ...      1
Contraction scheme used                     ... SEGMENTED contraction
Coulomb Range Separation                    ... NOT USED
Exchange Range Separation                   ... NOT USED
Finite Nucleus Model                        ... NOT USED
Auxiliary Coulomb fitting basis             ... AVAILABLE
   # of basis functions in Aux-J            ...   1413
   # of shells in Aux-J                     ...    475
   Maximum angular momentum in Aux-J        ...      4
Auxiliary J/K fitting basis                 ... NOT available
Auxiliary Correlation fitting basis         ... NOT available
Auxiliary 'external' fitting basis          ... NOT available
Integral threshold                          ...     2.500000e-11
Primitive cut-off                           ...     2.500000e-12
Primitive pair pre-selection threshold      ...     2.500000e-12

Calculating pre-screening integrals         ... done (  0.1 sec) Dimension = 190
Organizing shell pair data                  ... done (  0.1 sec)
Shell pair information
Total number of shell pairs                 ...     18145
Shell pairs after pre-screening             ...     11413
Total number of primitive shell pairs       ...    101586
Primitive shell pairs kept                  ...     34978
          la=0 lb=0:   4348 shell pairs
          la=1 lb=0:   3816 shell pairs
          la=1 lb=1:    851 shell pairs
          la=2 lb=0:   1540 shell pairs
          la=2 lb=1:    710 shell pairs
          la=2 lb=2:    148 shell pairs

Calculating one electron integrals          ... done (  0.0 sec)
Calculating RI/J V-Matrix + Cholesky decomp.... done (  0.1 sec)
Calculating Nuclear repulsion               ... done (  0.0 sec) ENN=   1904.982362287044 Eh

SHARK setup successfully completed in   0.5 seconds

Maximum memory used throughout the entire GTOINT-calculation: 28.8 MB
[1717825289.416314] [eu-a2p-346:24695:0]          mpool.c:38   UCX  WARN  object 0x3a3e340 was not returned to mpool ucp_requests
[1717825289.416334] [eu-a2p-346:24695:0]          mpool.c:38   UCX  WARN  object 0x3a3e500 was not returned to mpool ucp_requests
[1717825289.416337] [eu-a2p-346:24695:0]          mpool.c:38   UCX  WARN  object 0x3a3e6c0 was not returned to mpool ucp_requests
[1717825289.416340] [eu-a2p-346:24695:0]          mpool.c:38   UCX  WARN  object 0x3a3e880 was not returned to mpool ucp_requests
[1717825289.416342] [eu-a2p-346:24695:0]          mpool.c:38   UCX  WARN  object 0x3a3ea40 was not returned to mpool ucp_requests
[1717825289.416345] [eu-a2p-346:24695:0]          mpool.c:38   UCX  WARN  object 0x3a3ec00 was not returned to mpool ucp_requests
[1717825289.416347] [eu-a2p-346:24695:0]          mpool.c:38   UCX  WARN  object 0x3a3edc0 was not returned to mpool ucp_requests
[1717825289.416349] [eu-a2p-346:24695:0]          mpool.c:38   UCX  WARN  object 0x3a3ef80 was not returned to mpool ucp_requests
[1717825289.416352] [eu-a2p-346:24695:0]          mpool.c:38   UCX  WARN  object 0x3a3f140 was not returned to mpool ucp_requests
[1717825289.416354] [eu-a2p-346:24695:0]          mpool.c:38   UCX  WARN  object 0x3a3f300 was not returned to mpool ucp_requests
[1717825289.416356] [eu-a2p-346:24695:0]          mpool.c:38   UCX  WARN  object 0x3a3f4c0 was not returned to mpool ucp_requests
[1717825289.416359] [eu-a2p-346:24695:0]          mpool.c:38   UCX  WARN  object 0x3a3f680 was not returned to mpool ucp_requests
[1717825289.416361] [eu-a2p-346:24695:0]          mpool.c:38   UCX  WARN  object 0x3a3f840 was not returned to mpool ucp_requests
[1717825289.416364] [eu-a2p-346:24695:0]          mpool.c:38   UCX  WARN  object 0x3a3fa00 was not returned to mpool ucp_requests
[1717825289.416366] [eu-a2p-346:24695:0]          mpool.c:38   UCX  WARN  object 0x3a3fbc0 was not returned to mpool ucp_requests
[1717825289.416368] [eu-a2p-346:24695:0]          mpool.c:38   UCX  WARN  object 0x3a3fd80 was not returned to mpool ucp_requests
[1717825289.416371] [eu-a2p-346:24695:0]          mpool.c:38   UCX  WARN  object 0x3a3ff40 was not returned to mpool ucp_requests
[1717825289.416373] [eu-a2p-346:24695:0]          mpool.c:38   UCX  WARN  object 0x3a40100 was not returned to mpool ucp_requests
[1717825289.416375] [eu-a2p-346:24695:0]          mpool.c:38   UCX  WARN  object 0x3a402c0 was not returned to mpool ucp_requests
[1717825289.416378] [eu-a2p-346:24695:0]          mpool.c:38   UCX  WARN  object 0x3a40480 was not returned to mpool ucp_requests
[1717825289.416380] [eu-a2p-346:24695:0]          mpool.c:38   UCX  WARN  object 0x3a40640 was not returned to mpool ucp_requests
[1717825289.416382] [eu-a2p-346:24695:0]          mpool.c:38   UCX  WARN  object 0x3a40800 was not returned to mpool ucp_requests
[1717825289.419618] [eu-a2p-346:24696:0]          mpool.c:38   UCX  WARN  object 0x37445c0 was not returned to mpool ucp_requests
[1717825289.419633] [eu-a2p-346:24696:0]          mpool.c:38   UCX  WARN  object 0x3744780 was not returned to mpool ucp_requests
[1717825289.419637] [eu-a2p-346:24696:0]          mpool.c:38   UCX  WARN  object 0x3744940 was not returned to mpool ucp_requests
[1717825289.419640] [eu-a2p-346:24696:0]          mpool.c:38   UCX  WARN  object 0x3744b00 was not returned to mpool ucp_requests
[1717825289.419643] [eu-a2p-346:24696:0]          mpool.c:38   UCX  WARN  object 0x3744cc0 was not returned to mpool ucp_requests
[1717825289.419645] [eu-a2p-346:24696:0]          mpool.c:38   UCX  WARN  object 0x3744e80 was not returned to mpool ucp_requests
[1717825289.419648] [eu-a2p-346:24696:0]          mpool.c:38   UCX  WARN  object 0x3745040 was not returned to mpool ucp_requests
[1717825289.419650] [eu-a2p-346:24696:0]          mpool.c:38   UCX  WARN  object 0x3745200 was not returned to mpool ucp_requests
[1717825289.419652] [eu-a2p-346:24696:0]          mpool.c:38   UCX  WARN  object 0x37453c0 was not returned to mpool ucp_requests
[1717825289.419654] [eu-a2p-346:24696:0]          mpool.c:38   UCX  WARN  object 0x3745580 was not returned to mpool ucp_requests
[1717825289.419657] [eu-a2p-346:24696:0]          mpool.c:38   UCX  WARN  object 0x3745740 was not returned to mpool ucp_requests
[1717825289.419659] [eu-a2p-346:24696:0]          mpool.c:38   UCX  WARN  object 0x3745900 was not returned to mpool ucp_requests
[1717825289.419661] [eu-a2p-346:24696:0]          mpool.c:38   UCX  WARN  object 0x3745ac0 was not returned to mpool ucp_requests
[1717825289.419663] [eu-a2p-346:24696:0]          mpool.c:38   UCX  WARN  object 0x3745c80 was not returned to mpool ucp_requests
[1717825289.419666] [eu-a2p-346:24696:0]          mpool.c:38   UCX  WARN  object 0x3745e40 was not returned to mpool ucp_requests
[1717825289.419668] [eu-a2p-346:24696:0]          mpool.c:38   UCX  WARN  object 0x3746000 was not returned to mpool ucp_requests
[1717825289.419670] [eu-a2p-346:24696:0]          mpool.c:38   UCX  WARN  object 0x37461c0 was not returned to mpool ucp_requests
[1717825289.419673] [eu-a2p-346:24696:0]          mpool.c:38   UCX  WARN  object 0x3746380 was not returned to mpool ucp_requests
[1717825289.419675] [eu-a2p-346:24696:0]          mpool.c:38   UCX  WARN  object 0x3746540 was not returned to mpool ucp_requests
[1717825289.419677] [eu-a2p-346:24696:0]          mpool.c:38   UCX  WARN  object 0x3746700 was not returned to mpool ucp_requests
[1717825289.419680] [eu-a2p-346:24696:0]          mpool.c:38   UCX  WARN  object 0x37468c0 was not returned to mpool ucp_requests
[1717825289.419682] [eu-a2p-346:24696:0]          mpool.c:38   UCX  WARN  object 0x3746a80 was not returned to mpool ucp_requests
[1717825289.420148] [eu-a2p-346:24694:0]          mpool.c:38   UCX  WARN  object 0x37a2940 was not returned to mpool ucp_requests
[1717825289.420168] [eu-a2p-346:24694:0]          mpool.c:38   UCX  WARN  object 0x37a2b00 was not returned to mpool ucp_requests
[1717825289.420173] [eu-a2p-346:24694:0]          mpool.c:38   UCX  WARN  object 0x37a2cc0 was not returned to mpool ucp_requests
[1717825289.420176] [eu-a2p-346:24694:0]          mpool.c:38   UCX  WARN  object 0x37a2e80 was not returned to mpool ucp_requests
[1717825289.420179] [eu-a2p-346:24694:0]          mpool.c:38   UCX  WARN  object 0x37a3040 was not returned to mpool ucp_requests
[1717825289.420183] [eu-a2p-346:24694:0]          mpool.c:38   UCX  WARN  object 0x37a3200 was not returned to mpool ucp_requests
[1717825289.420186] [eu-a2p-346:24694:0]          mpool.c:38   UCX  WARN  object 0x37a33c0 was not returned to mpool ucp_requests
[1717825289.420189] [eu-a2p-346:24694:0]          mpool.c:38   UCX  WARN  object 0x37a3580 was not returned to mpool ucp_requests
[1717825289.420192] [eu-a2p-346:24694:0]          mpool.c:38   UCX  WARN  object 0x37a3740 was not returned to mpool ucp_requests
[1717825289.420195] [eu-a2p-346:24694:0]          mpool.c:38   UCX  WARN  object 0x37a3900 was not returned to mpool ucp_requests
[1717825289.420198] [eu-a2p-346:24694:0]          mpool.c:38   UCX  WARN  object 0x37a3ac0 was not returned to mpool ucp_requests
[1717825289.420201] [eu-a2p-346:24694:0]          mpool.c:38   UCX  WARN  object 0x37a3c80 was not returned to mpool ucp_requests
[1717825289.420204] [eu-a2p-346:24694:0]          mpool.c:38   UCX  WARN  object 0x37a3e40 was not returned to mpool ucp_requests
[1717825289.420207] [eu-a2p-346:24694:0]          mpool.c:38   UCX  WARN  object 0x37a4000 was not returned to mpool ucp_requests
[1717825289.420211] [eu-a2p-346:24694:0]          mpool.c:38   UCX  WARN  object 0x37a41c0 was not returned to mpool ucp_requests
[1717825289.420214] [eu-a2p-346:24694:0]          mpool.c:38   UCX  WARN  object 0x37a4540 was not returned to mpool ucp_requests
[1717825289.420217] [eu-a2p-346:24694:0]          mpool.c:38   UCX  WARN  object 0x37a4700 was not returned to mpool ucp_requests
[1717825289.420220] [eu-a2p-346:24694:0]          mpool.c:38   UCX  WARN  object 0x37a48c0 was not returned to mpool ucp_requests
[1717825289.420223] [eu-a2p-346:24694:0]          mpool.c:38   UCX  WARN  object 0x37a4a80 was not returned to mpool ucp_requests


           ************************************************************
           *        Program running with 4 parallel MPI-processes     *
           *              working on a common directory               *
           ************************************************************

Diagonalization of the overlap matrix:
Smallest eigenvalue                        ... 4.161e-04
Time for diagonalization                   ...    0.022 sec
Threshold for overlap eigenvalues          ... 1.000e-08
Number of eigenvalues below threshold      ... 0
Time for construction of square roots      ...    0.010 sec
Total time needed                          ...    0.033 sec

-------------------
DFT GRID GENERATION
-------------------

General Integration Accuracy     IntAcc      ... 4.959
Radial Grid Type                 RadialGrid  ... OptM3 with GC (2021)
Angular Grid (max. ang.)         AngularGrid ... 6 (Lebedev-590)
Angular grid pruning method      GridPruning ... 4 (adaptive)
Weight generation scheme         WeightScheme... Becke
Basis function cutoff            BFCut       ... 1.0000e-11
Integration weight cutoff        WCut        ... 1.0000e-14
Angular grids for H and He will be reduced by one unit
Partially contracted basis set               ... off
Rotationally invariant grid construction     ... off

Total number of grid points                  ...   548287
Total number of batches                      ...     8591
Average number of points per batch           ...       63
Average number of grid points per atom       ...    11190
Time for grid setup =    7.307 sec

--------------------
COSX GRID GENERATION
--------------------

GRIDX 1
-------
General Integration Accuracy     IntAcc      ... 4.020
Radial Grid Type                 RadialGrid  ... OptM3 with GC (2021)
Angular Grid (max. ang.)         AngularGrid ... 2 (Lebedev-110)
Angular grid pruning method      GridPruning ... 4 (adaptive)
Weight generation scheme         WeightScheme... Becke
Basis function cutoff            BFCut       ... 1.0000e-11
Integration weight cutoff        WCut        ... 1.0000e-14
Angular grids for H and He will be reduced by one unit
Partially contracted basis set               ... on
Rotationally invariant grid construction     ... off

Total number of grid points                  ...    59534
Total number of batches                      ...      955
Average number of points per batch           ...       62
Average number of grid points per atom       ...     1215
UseSFitting                                  ... on

GRIDX 2
-------
General Integration Accuracy     IntAcc      ... 4.338
Radial Grid Type                 RadialGrid  ... OptM3 with GC (2021)
Angular Grid (max. ang.)         AngularGrid ... 3 (Lebedev-194)
Angular grid pruning method      GridPruning ... 4 (adaptive)
Weight generation scheme         WeightScheme... Becke
Basis function cutoff            BFCut       ... 1.0000e-11
Integration weight cutoff        WCut        ... 1.0000e-14
Angular grids for H and He will be reduced by one unit
Partially contracted basis set               ... on
Rotationally invariant grid construction     ... off

Total number of grid points                  ...   129698
Total number of batches                      ...     2054
Average number of points per batch           ...       63
Average number of grid points per atom       ...     2647
UseSFitting                                  ... on

GRIDX 3
-------
General Integration Accuracy     IntAcc      ... 4.871
Radial Grid Type                 RadialGrid  ... OptM3 with GC (2021)
Angular Grid (max. ang.)         AngularGrid ... 4 (Lebedev-302)
Angular grid pruning method      GridPruning ... 4 (adaptive)
Weight generation scheme         WeightScheme... Becke
Basis function cutoff            BFCut       ... 1.0000e-11
Integration weight cutoff        WCut        ... 1.0000e-14
Angular grids for H and He will be reduced by one unit
Partially contracted basis set               ... on
Rotationally invariant grid construction     ... off

Total number of grid points                  ...   247585
Total number of batches                      ...     3894
Average number of points per batch           ...       63
Average number of grid points per atom       ...     5053
UseSFitting                                  ... on

Time for X-Grid setup             =    3.719 sec


--------------------
CPCM SOLVATION MODEL
--------------------
CPCM parameters:
  Epsilon                                         ...      80.4000
  Refrac                                          ...       1.3300
  Rsolv                                           ...       1.3000
  Surface type                                    ... GAUSSIAN VDW
  Epsilon function type                           ...         CPCM
Radii:
 Radius for O  used is    3.4469 Bohr (=   1.8240 Ang.)
 Radius for C  used is    3.8550 Bohr (=   2.0400 Ang.)
 Radius for H  used is    2.4944 Bohr (=   1.3200 Ang.)
Calculating surface                               ...        done! (  0.0s)
GEPOL surface points                              ...         2610
GEPOL Volume                                      ...    2766.8823
GEPOL Surface-area                                ...    1426.8582
Calculating surface distance matrix               ...        done! (  0.1s)
Performing Cholesky decomposition & store         ...        done! (  0.3s)
Overall time for CPCM initialization              ...                 0.3s
--------------
SCF ITERATIONS
--------------
ITER       Energy         Delta-E        Max-DP      RMS-DP      [F,P]     Damp
               ***  Starting incremental Fock matrix formation  ***
  0  -1039.9585118036   0.000000000000 0.00245604  0.00005957  0.0254484 0.7000
  1  -1039.9626187032  -0.004106899582 0.00232272  0.00005772  0.0200554 0.7000
                               ***Turning on DIIS***
  2  -1039.9658843034  -0.003265600142 0.00609207  0.00015635  0.0150626 0.0000
  3  -1039.9742493198  -0.008365016457 0.00077944  0.00002515  0.0021773 0.0000
  4  -1039.9743758415  -0.000126521659 0.00051309  0.00001746  0.0006444 0.0000
               *** Restarting incremental Fock matrix formation ***
                                   *** Resetting DIIS ***
  5  -1039.9743968193  -0.000020977824 0.00028746  0.00000489  0.0002984 0.0000
  6  -1039.9743963194   0.000000499922 0.00017973  0.00000288  0.0005280 0.0000
  7  -1039.9743978569  -0.000001537564 0.00004096  0.00000067  0.0000540 0.0000
  8  -1039.9743978868  -0.000000029841 0.00002716  0.00000035  0.0000393 0.0000
  9  -1039.9743979063  -0.000000019525 0.00000901  0.00000014  0.0000168 0.0000
 10  -1039.9743979031   0.000000003209 0.00000499  0.00000006  0.0000079 0.0000
 11  -1039.9743979004   0.000000002685 0.00000358  0.00000004  0.0000044 0.0000
                 **** Energy Check signals convergence ****

               *****************************************************
               *                     SUCCESS                       *
               *           SCF CONVERGED AFTER  12 CYCLES          *
               *****************************************************

Old exchange energy                            =    -28.200791213 Eh
New exchange energy                            =    -28.200796407 Eh
Exchange energy change after final integration =     -0.000005194 Eh
Total energy after final integration           =  -1039.974403094 Eh
Final COS-X integration done in                =    30.620 sec
Total Energy       :        -1039.97440309 Eh          -28299.14221 eV
  Last Energy change         ...   -7.3214e-11  Tolerance :   1.0000e-08
  Last MAX-Density change    ...    0.0000e+00  Tolerance :   1.0000e-07
             **** THE GBW FILE WAS UPDATED (UQ2_1e_0H_B3LYP_631Gd_opt.gbw) ****
             **** DENSITY UQ2_1e_0H_B3LYP_631Gd_opt.scfp WAS UPDATED ****
             **** ENERGY FILE WAS UPDATED (UQ2_1e_0H_B3LYP_631Gd_opt.en.tmp) ****
----------------------
UHF SPIN CONTAMINATION
----------------------

Warning: in a DFT calculation there is little theoretical justification to 
         calculate <S**2> as in Hartree-Fock theory. We will do it anyways
         but you should keep in mind that the values have only limited relevance

Expectation value of <S**2>     :     0.759602
Ideal value S*(S+1) for S=0.5   :     0.750000
Deviation                       :     0.009602

             **** THE GBW FILE WAS UPDATED (UQ2_1e_0H_B3LYP_631Gd_opt.gbw) ****
             **** DENSITY UQ2_1e_0H_B3LYP_631Gd_opt.scfp WAS UPDATED ****
Total SCF time: 0 days 0 hours 3 min 37 sec 

Maximum memory used throughout the entire SCF-calculation: 195.0 MB

-------------------------   --------------------
FINAL SINGLE POINT ENERGY     -1039.974403094079
-------------------------   --------------------


           ************************************************************
           *        Program running with 4 parallel MPI-processes     *
           *              working on a common directory               *
           ************************************************************
------------------------------------------------------------------------------
                         ORCA SCF GRADIENT CALCULATION
------------------------------------------------------------------------------

 ... reading COSX grid (gridx3)
Gradient of the Kohn-Sham DFT energy:
Kohn-Sham wavefunction type      ... UKS
Hartree-Fock exchange scaling    ...    0.200
Number of operators              ...    2
Number of atoms                  ...   49
Basis set dimensions             ...  374
Integral neglect threshold       ... 2.5e-11
Integral primitive cutoff        ... 2.5e-12
SHARK Integral package           ... ON

Nuc. rep. gradient       (SHARK) ... done (  0.0 sec)
HCore & Overlap gradient (SHARK) ... done (  0.5 sec)
RI-J gradient            (SHARK) ... done (  2.0 sec)
COSX-gradient                    ... done ( 43.8 sec)
Exchange-correlation gradient    ... done

------------------
CARTESIAN GRADIENT
------------------

   1   O   :    0.000207629    0.000482712   -0.000373834
   2   C   :    0.000912463    0.000004761    0.001169935
   3   C   :   -0.000818974   -0.000024112   -0.000341398
   4   O   :    0.000511957   -0.000634562   -0.000656369
   5   C   :   -0.000815125    0.000043475    0.000322362
   6   C   :    0.002248191   -0.000802242    0.000635312
   7   O   :   -0.000636985    0.000555474   -0.000962764
   8   C   :    0.000022170    0.000087632    0.000852102
   9   C   :   -0.000773237    0.000578659   -0.000620332
  10   C   :   -0.000145253   -0.000207475   -0.000291699
  11   C   :    0.000578837   -0.000623014    0.000523850
  12   C   :    0.000345720   -0.001104829   -0.000822916
  13   C   :   -0.000761339    0.000306879    0.000164685
  14   C   :    0.000853764    0.000556019    0.000378931
  15   C   :   -0.000340335    0.000101164   -0.000337927
  16   C   :   -0.000525218   -0.000714738    0.000013027
  17   C   :   -0.002156550    0.000199467    0.000722846
  18   O   :    0.001077848    0.000216942   -0.000452240
  19   H   :   -0.000229618    0.000011378   -0.000254369
  20   H   :    0.000158983   -0.000215467    0.000500417
  21   H   :   -0.000037330   -0.000081202   -0.000091154
  22   H   :    0.000330120   -0.000188069    0.000093947
  23   H   :   -0.000168391    0.000179074    0.000139189
  24   H   :   -0.000183204    0.000252051   -0.000655357
  25   H   :   -0.000314055    0.000016786    0.000163206
  26   H   :    0.000371693    0.000206654    0.000408769
  27   H   :   -0.000033349    0.000158507   -0.000382235
  28   H   :   -0.000285845    0.000580088    0.000673689
  29   H   :   -0.000133891    0.000061404   -0.000274986
  30   H   :    0.000003127   -0.000087114   -0.000320079
  31   H   :   -0.000174501    0.000064923   -0.000032653
  32   H   :    0.000392636    0.000177520    0.000290770
  33   H   :    0.000325186   -0.000237105   -0.000394030
  34   H   :   -0.000302996   -0.000230070   -0.000208897
  35   H   :    0.000596803    0.000163366    0.000267834
  36   C   :    0.000141577    0.000722182    0.000850113
  37   H   :    0.000090609    0.000050330    0.000097744
  38   H   :   -0.000624094   -0.000104358   -0.000093358
  39   C   :   -0.000357582   -0.000155533   -0.000557942
  40   H   :   -0.000069154    0.000028580   -0.000371152
  41   C   :   -0.000198791   -0.000568429   -0.000218924
  42   C   :   -0.000206227    0.000407796    0.000142394
  43   H   :    0.000168735   -0.000528231   -0.000185128
  44   H   :   -0.000101992   -0.000040784    0.000148396
  45   H   :    0.000679052   -0.000002738    0.000455044
  46   C   :    0.000082537    0.000432207   -0.000156099
  47   H   :   -0.000106628    0.000161825   -0.000024905
  48   H   :   -0.000020208   -0.000419858    0.000003546
  49   H   :    0.000460913    0.000099850    0.000066807

Difference to translation invariance:
           :    0.0000396730   -0.0000622288    0.0000041679

Difference to rotation invariance:
           :    0.0010217957   -0.0010850678   -0.0005587857

Norm of the cartesian gradient     ...    0.0060511618
RMS gradient                       ...    0.0004990914
MAX gradient                       ...    0.0022481905

-------
TIMINGS
-------

Total SCF gradient time            ...       67.715 sec

One electron gradient       ....       0.497 sec  (  0.7%)
RI-J Coulomb gradient       ....       2.020 sec  (  3.0%)
COSX gradient               ....      43.846 sec  ( 64.8%)
XC gradient                 ....      18.775 sec  ( 27.7%)
CPCM gradient               ....       1.080 sec  (  1.6%)
   A-Matrix (El+Nuc)        ....       0.266 sec  (  0.4%)
   Potential                ....       0.814 sec  (  1.2%)

Maximum memory used throughout the entire SCFGRAD-calculation: 124.4 MB
------------------------------------------------------------------------------
                         ORCA GEOMETRY RELAXATION STEP
------------------------------------------------------------------------------

Reading the OPT-File                    .... done
Getting information on internals        .... done
Copying old internal coords+grads       .... done
Making the new internal coordinates     .... (new redundants).... done
Validating the new internal coordinates .... (new redundants).... done
Calculating the B-matrix                .... done
Calculating the G,G- and P matrices     .... done
Transforming gradient to internals      .... done
Projecting the internal gradient        .... done
Number of atoms                         ....  49
Number of internal coordinates          .... 234
Current Energy                          .... -1039.974403094 Eh
Current gradient norm                   ....     0.006051162 Eh/bohr
Maximum allowed component of the step   ....  0.300
Current trust radius                    ....  0.300
Updating the Hessian (BFGS)             .... done
Forming the augmented Hessian           .... done
Diagonalizing the augmented Hessian     .... done
Last element of RFO vector              ....  0.904458839
Lowest eigenvalues of augmented Hessian:
 -0.000429149  0.001334340  0.010001541  0.011863787  0.011980311
Length of the computed step             ....  0.471620035
Warning: the length of the step is outside the trust region - taking restricted step instead
The input lambda is                     ....    -0.000429
   iter:   1  x=   -0.000864  g=  304.541145 f(x)=     0.132425
   iter:   2  x=   -0.001170  g=  138.515347 f(x)=     0.042351
   iter:   3  x=   -0.001266  g=   88.230612 f(x)=     0.008456
   iter:   4  x=   -0.001272  g=   77.599627 f(x)=     0.000524
   iter:   5  x=   -0.001272  g=   76.916626 f(x)=     0.000002
   iter:   6  x=   -0.001272  g=   76.913605 f(x)=     0.000000
   iter:   7  x=   -0.001272  g=   76.913605 f(x)=    -0.000000
The output lambda is                    ....    -0.001272 (7 iterations)
The final length of the internal step   ....  0.300000000
Converting the step to cartesian space:
 Initial RMS(Int)=    0.0196116135
Transforming coordinates:
 Iter   0:  RMS(Cart)=    0.1375540767 RMS(Int)=    0.7091444573
 Iter   1:  RMS(Cart)=    0.0070286996 RMS(Int)=    0.0027026201
 Iter   2:  RMS(Cart)=    0.0007021885 RMS(Int)=    0.0001582876
 Iter   3:  RMS(Cart)=    0.0000854264 RMS(Int)=    0.0000330452
 Iter   4:  RMS(Cart)=    0.0000101869 RMS(Int)=    0.0000025638
 Iter   5:  RMS(Cart)=    0.0000012028 RMS(Int)=    0.0000004305
 Iter   6:  RMS(Cart)=    0.0000001448 RMS(Int)=    0.0000000397
 Iter   7:  RMS(Cart)=    0.0000000173 RMS(Int)=    0.0000000057
done
Storing new coordinates                 .... done

                                .--------------------.
          ----------------------|Geometry convergence|-------------------------
          Item                value                   Tolerance       Converged
          ---------------------------------------------------------------------
          Energy change      -0.0002134871            0.0000002000      NO
          RMS gradient        0.0003905185            0.0000080000      NO
          MAX gradient        0.0013965482            0.0000300000      NO
          RMS step            0.0196116135            0.0001000000      NO
          MAX step            0.0807854899            0.0002000000      NO
          ........................................................
          Max(Bonds)      0.0016      Max(Angles)    0.38
          Max(Dihed)        4.63      Max(Improp)    0.00
          ---------------------------------------------------------------------

The optimization has not yet converged - more geometry cycles are needed


    ---------------------------------------------------------------------------
                         Redundant Internal Coordinates
                            (Angstroem and degrees)

        Definition                    Value    dE/dq     Step     New-Value
    ----------------------------------------------------------------------------
     1. B(C   1,O   0)                1.2727 -0.000219  0.0001    1.2728   
     2. B(C   2,C   1)                1.4552 -0.000789 -0.0008    1.4544   
     3. B(O   3,C   2)                1.3843 -0.000818 -0.0009    1.3834   
     4. B(C   4,O   3)                1.4323 -0.001017 -0.0003    1.4320   
     5. B(C   5,C   2)                1.3790 -0.000566 -0.0006    1.3783   
     6. B(O   6,C   5)                1.3758  0.000924  0.0016    1.3774   
     7. B(C   7,O   6)                1.4287  0.000120  0.0000    1.4288   
     8. B(C   8,C   1)                1.4574  0.000487  0.0001    1.4575   
     9. B(C   9,C   8)                1.5116 -0.000186  0.0004    1.5120   
    10. B(C  10,C   8)                1.3836 -0.000584  0.0000    1.3837   
    11. B(C  11,C  10)                1.5243  0.000347  0.0013    1.5256   
    12. B(C  12,C  11)                1.5153 -0.000039 -0.0003    1.5150   
    13. B(C  13,C  12)                1.3450 -0.000710 -0.0001    1.3449   
    14. B(C  14,C  13)                1.5147 -0.000486  0.0003    1.5149   
    15. B(C  15,C  13)                1.5184 -0.000394  0.0011    1.5195   
    16. B(C  16,C  10)                1.4588  0.000449  0.0001    1.4589   
    17. B(C  16,C   5)                1.4644  0.000670 -0.0003    1.4641   
    18. B(O  17,C  16)                1.2705 -0.000582  0.0004    1.2709   
    19. B(H  18,C   4)                1.0933 -0.000294 -0.0000    1.0933   
    20. B(H  19,C   4)                1.0979 -0.000535  0.0002    1.0981   
    21. B(H  20,C   4)                1.0920  0.000070 -0.0000    1.0920   
    22. B(H  21,C   7)                1.0939 -0.000312  0.0001    1.0940   
    23. B(H  22,C   7)                1.0971 -0.000248  0.0000    1.0972   
    24. B(H  23,C   7)                1.0922 -0.000611  0.0004    1.0926   
    25. B(H  24,C   9)                1.0964 -0.000349  0.0002    1.0966   
    26. B(H  25,C   9)                1.0912 -0.000580 -0.0001    1.0911   
    27. B(H  26,C   9)                1.0983 -0.000411  0.0000    1.0984   
    28. B(H  27,C  11)                1.0977 -0.000923  0.0002    1.0978   
    29. B(H  28,C  11)                1.0919  0.000258 -0.0001    1.0918   
    30. B(H  29,C  12)                1.0918 -0.000142 -0.0001    1.0917   
    31. B(H  30,C  14)                1.0954 -0.000159  0.0001    1.0955   
    32. B(H  31,C  14)                1.0983 -0.000505 -0.0001    1.0982   
    33. B(H  32,C  14)                1.0976 -0.000523  0.0002    1.0977   
    34. B(H  33,C  15)                1.0944  0.000006  0.0005    1.0949   
    35. B(H  34,C  15)                1.0985 -0.000646 -0.0004    1.0981   
    36. B(C  35,C  15)                1.5635  0.000154  0.0003    1.5638   
    37. B(H  36,C  35)                1.0949 -0.000057 -0.0001    1.0948   
    38. B(H  37,C  35)                1.0986 -0.000587 -0.0007    1.0979   
    39. B(C  38,C  35)                1.5061 -0.000689 -0.0006    1.5055   
    40. B(H  39,C  38)                1.0901 -0.000317  0.0001    1.0902   
    41. B(C  40,C  38)                1.3443 -0.000894  0.0004    1.3447   
    42. B(C  41,C  40)                1.5103 -0.000623  0.0003    1.5106   
    43. B(H  42,C  41)                1.0987 -0.000576 -0.0000    1.0987   
    44. B(H  43,C  41)                1.0925 -0.000179 -0.0002    1.0923   
    45. B(H  44,C  41)                1.0982 -0.000788  0.0002    1.0984   
    46. B(C  45,C  40)                1.5120 -0.000389 -0.0006    1.5115   
    47. B(H  46,C  45)                1.0952 -0.000147  0.0001    1.0953   
    48. B(H  47,C  45)                1.0992 -0.000366  0.0000    1.0993   
    49. B(H  48,C  45)                1.0991 -0.000455  0.0001    1.0993   
    50. A(O   0,C   1,C   8)          121.36  0.000701    0.05    121.41   
    51. A(C   2,C   1,C   8)          117.42 -0.000447   -0.11    117.31   
    52. A(O   0,C   1,C   2)          121.21 -0.000249    0.06    121.27   
    53. A(C   1,C   2,C   5)          121.40  0.000514    0.01    121.41   
    54. A(C   1,C   2,O   3)          118.80 -0.001094    0.13    118.93   
    55. A(O   3,C   2,C   5)          119.60  0.000590   -0.13    119.47   
    56. A(C   2,O   3,C   4)          115.89 -0.000225    0.04    115.93   
    57. A(H  18,C   4,H  19)          108.96 -0.000179   -0.06    108.91   
    58. A(H  18,C   4,H  20)          110.14  0.000143    0.08    110.22   
    59. A(H  19,C   4,H  20)          109.86 -0.000080   -0.10    109.76   
    60. A(O   3,C   4,H  19)          110.83  0.000187   -0.07    110.77   
    61. A(O   3,C   4,H  20)          110.72 -0.000012    0.08    110.80   
    62. A(O   3,C   4,H  18)          106.25 -0.000057    0.07    106.32   
    63. A(C   2,C   5,C  16)          121.31 -0.000008    0.14    121.44   
    64. A(C   2,C   5,O   6)          124.94  0.001206   -0.38    124.56   
    65. A(O   6,C   5,C  16)          113.70 -0.001200    0.24    113.93   
    66. A(C   5,O   6,C   7)          119.42  0.000845   -0.28    119.13   
    67. A(H  22,C   7,H  23)          109.00 -0.000155   -0.05    108.95   
    68. A(H  21,C   7,H  23)          109.51 -0.000340   -0.06    109.44   
    69. A(O   6,C   7,H  22)          111.01 -0.000092   -0.04    110.97   
    70. A(O   6,C   7,H  23)          112.22  0.000596    0.03    112.25   
    71. A(O   6,C   7,H  21)          105.98  0.000177    0.12    106.10   
    72. A(H  21,C   7,H  22)          109.05 -0.000204   -0.01    109.04   
    73. A(C   9,C   8,C  10)          123.79 -0.000442   -0.02    123.77   
    74. A(C   1,C   8,C   9)          114.75 -0.000005   -0.08    114.66   
    75. A(C   1,C   8,C  10)          121.44  0.000447    0.11    121.55   
    76. A(H  25,C   9,H  26)          107.65 -0.000072    0.04    107.69   
    77. A(C   8,C   9,H  26)          111.04 -0.000044   -0.03    111.01   
    78. A(H  24,C   9,H  26)          105.84 -0.000033   -0.04    105.81   
    79. A(H  24,C   9,H  25)          108.46 -0.000007   -0.00    108.45   
    80. A(C   8,C   9,H  25)          112.85  0.000023    0.04    112.88   
    81. A(C   8,C   9,H  24)          110.70  0.000126   -0.01    110.69   
    82. A(C   8,C  10,C  11)          122.96 -0.000575   -0.15    122.81   
    83. A(C  11,C  10,C  16)          115.91  0.000739    0.18    116.10   
    84. A(C   8,C  10,C  16)          121.12 -0.000164   -0.03    121.09   
    85. A(C  10,C  11,C  12)          112.21 -0.000575    0.11    112.33   
    86. A(H  27,C  11,H  28)          107.39 -0.000067    0.09    107.49   
    87. A(C  10,C  11,H  28)          107.85  0.000251    0.06    107.92   
    88. A(C  12,C  11,H  27)          108.82 -0.000205   -0.08    108.74   
    89. A(C  10,C  11,H  27)          109.64  0.000171   -0.26    109.38   
    90. A(C  12,C  11,H  28)          110.80  0.000450    0.07    110.87   
    91. A(C  13,C  12,H  29)          116.94 -0.000553    0.04    116.98   
    92. A(C  11,C  12,H  29)          113.80 -0.000842    0.02    113.82   
    93. A(C  11,C  12,C  13)          129.25  0.001397   -0.05    129.20   
    94. A(C  14,C  13,C  15)          116.58 -0.000508    0.04    116.62   
    95. A(C  12,C  13,C  15)          123.90  0.000997   -0.06    123.84   
    96. A(C  12,C  13,C  14)          119.51 -0.000491    0.01    119.51   
    97. A(H  31,C  14,H  32)          106.39  0.000050   -0.05    106.34   
    98. A(C  13,C  14,H  32)          111.83 -0.000295    0.06    111.89   
    99. A(H  30,C  14,H  31)          108.18 -0.000136    0.01    108.19   
   100. A(C  13,C  14,H  31)          111.26  0.000254   -0.04    111.23   
   101. A(C  13,C  14,H  30)          111.50  0.000125    0.05    111.55   
   102. A(H  30,C  14,H  32)          107.44 -0.000006   -0.05    107.39   
   103. A(H  34,C  15,C  35)          108.36 -0.000032   -0.14    108.21   
   104. A(H  33,C  15,C  35)          107.57  0.000641   -0.11    107.46   
   105. A(C  13,C  15,C  35)          115.96 -0.000709    0.30    116.26   
   106. A(H  33,C  15,H  34)          106.13 -0.000192    0.08    106.20   
   107. A(C  13,C  15,H  34)          108.95  0.000266   -0.11    108.83   
   108. A(C  13,C  15,H  33)          109.44  0.000060   -0.03    109.41   
   109. A(C  10,C  16,O  17)          122.51  0.000794    0.02    122.53   
   110. A(C   5,C  16,O  17)          120.20 -0.000464    0.05    120.25   
   111. A(C   5,C  16,C  10)          117.26 -0.000351   -0.12    117.15   
   112. A(C  15,C  35,H  36)          107.71  0.000536   -0.14    107.57   
   113. A(H  37,C  35,C  38)          110.07  0.000335   -0.02    110.05   
   114. A(H  36,C  35,C  38)          110.04  0.000070    0.09    110.13   
   115. A(C  15,C  35,C  38)          114.84 -0.000975    0.10    114.93   
   116. A(H  36,C  35,H  37)          105.88 -0.000149    0.07    105.95   
   117. A(C  15,C  35,H  37)          107.89  0.000246   -0.10    107.79   
   118. A(H  39,C  38,C  40)          116.52  0.000226    0.02    116.54   
   119. A(C  35,C  38,C  40)          128.21 -0.000375   -0.00    128.21   
   120. A(C  35,C  38,H  39)          115.27  0.000149   -0.02    115.25   
   121. A(C  41,C  40,C  45)          114.12  0.000172   -0.03    114.09   
   122. A(C  38,C  40,C  45)          120.65  0.000364    0.06    120.71   
   123. A(C  38,C  40,C  41)          125.23 -0.000538   -0.03    125.19   
   124. A(H  43,C  41,H  44)          107.98  0.000120   -0.02    107.96   
   125. A(H  42,C  41,H  44)          106.34  0.000170    0.02    106.35   
   126. A(C  40,C  41,H  44)          110.38 -0.000272    0.00    110.38   
   127. A(H  42,C  41,H  43)          107.86  0.000015    0.03    107.89   
   128. A(C  40,C  41,H  43)          113.52 -0.000031   -0.04    113.48   
   129. A(C  40,C  41,H  42)          110.46  0.000019    0.02    110.48   
   130. A(H  47,C  45,H  48)          106.27  0.000009   -0.00    106.27   
   131. A(H  46,C  45,H  48)          108.18  0.000026    0.01    108.18   
   132. A(C  40,C  45,H  48)          110.93 -0.000270   -0.00    110.93   
   133. A(H  46,C  45,H  47)          108.07 -0.000202   -0.03    108.04   
   134. A(C  40,C  45,H  47)          111.16  0.000281    0.02    111.18   
   135. A(C  40,C  45,H  46)          112.00  0.000145    0.01    112.01   
   136. D(C   5,C   2,C   1,O   0)   -178.10 -0.000354    0.22   -177.88   
   137. D(C   5,C   2,C   1,C   8)      1.03 -0.000003    0.10      1.13   
   138. D(O   3,C   2,C   1,O   0)     -3.36 -0.000207    0.36     -3.00   
   139. D(O   3,C   2,C   1,C   8)    175.78  0.000144    0.23    176.01   
   140. D(C   4,O   3,C   2,C   5)   -120.33 -0.000294   -0.10   -120.43   
   141. D(C   4,O   3,C   2,C   1)     64.83 -0.000436   -0.23     64.60   
   142. D(H  20,C   4,O   3,C   2)    -58.38  0.000024    0.08    -58.31   
   143. D(H  19,C   4,O   3,C   2)     63.80  0.000041   -0.04     63.75   
   144. D(H  18,C   4,O   3,C   2)   -177.97 -0.000107   -0.11   -178.08   
   145. D(C  16,C   5,C   2,C   1)      0.92  0.000213   -0.21      0.72   
   146. D(C  16,C   5,C   2,O   3)   -173.77  0.000152   -0.36   -174.13   
   147. D(O   6,C   5,C   2,O   3)      3.41  0.000072   -0.56      2.85   
   148. D(O   6,C   5,C   2,C   1)    178.11  0.000133   -0.41    177.69   
   149. D(C   7,O   6,C   5,C   2)     42.72 -0.000063    2.50     45.23   
   150. D(C   7,O   6,C   5,C  16)   -139.91 -0.000113    2.31   -137.60   
   151. D(H  23,C   7,O   6,C   5)    -80.87  0.000031   -0.65    -81.52   
   152. D(H  22,C   7,O   6,C   5)     41.38  0.000187   -0.72     40.66   
   153. D(H  21,C   7,O   6,C   5)    159.65 -0.000001   -0.67    158.98   
   154. D(C  10,C   8,C   1,C   2)     -2.18 -0.000162   -0.10     -2.29   
   155. D(C  10,C   8,C   1,O   0)    176.95  0.000181   -0.22    176.73   
   156. D(C   9,C   8,C   1,C   2)    179.49 -0.000130   -0.30    179.18   
   157. D(C   9,C   8,C   1,O   0)     -1.38  0.000213   -0.42     -1.80   
   158. D(H  26,C   9,C   8,C  10)   -112.48  0.000026   -0.48   -112.97   
   159. D(H  25,C   9,C   8,C  10)      8.49 -0.000083   -0.43      8.06   
   160. D(H  25,C   9,C   8,C   1)   -173.23 -0.000099   -0.22   -173.45   
   161. D(H  24,C   9,C   8,C  10)    130.25  0.000016   -0.41    129.84   
   162. D(H  26,C   9,C   8,C   1)     65.80  0.000010   -0.28     65.52   
   163. D(H  24,C   9,C   8,C   1)    -51.46 -0.000000   -0.20    -51.67   
   164. D(C  16,C  10,C   8,C   1)      1.35  0.000098    0.22      1.57   
   165. D(C  11,C  10,C   8,C   9)     -0.15 -0.000072    0.35      0.21   
   166. D(C  11,C  10,C   8,C   1)   -178.32 -0.000046    0.14   -178.18   
   167. D(C  16,C  10,C   8,C   9)    179.52  0.000073    0.44    179.96   
   168. D(H  28,C  11,C  10,C   8)   -156.73 -0.000084   -1.07   -157.81   
   169. D(H  28,C  11,C  10,C  16)     23.58 -0.000219   -1.15     22.43   
   170. D(H  27,C  11,C  10,C  16)    140.22 -0.000066   -1.15    139.07   
   171. D(H  27,C  11,C  10,C   8)    -40.09  0.000069   -1.07    -41.16   
   172. D(C  12,C  11,C  10,C  16)    -98.73 -0.000589   -1.36   -100.09   
   173. D(C  12,C  11,C  10,C   8)     80.96 -0.000454   -1.28     79.68   
   174. D(H  29,C  12,C  11,H  28)   -176.09 -0.000230   -1.22   -177.31   
   175. D(H  29,C  12,C  11,H  27)     66.05 -0.000287   -1.33     64.73   
   176. D(H  29,C  12,C  11,C  10)    -55.46  0.000012   -1.02    -56.48   
   177. D(C  13,C  12,C  11,H  28)      3.54 -0.000008   -0.98      2.56   
   178. D(C  13,C  12,C  11,H  27)   -114.32 -0.000066   -1.08   -115.40   
   179. D(C  13,C  12,C  11,C  10)    124.16  0.000234   -0.77    123.39   
   180. D(C  15,C  13,C  12,H  29)   -178.33  0.000048    0.55   -177.78   
   181. D(C  15,C  13,C  12,C  11)      2.05 -0.000179    0.30      2.35   
   182. D(C  14,C  13,C  12,H  29)      0.08 -0.000064    0.09      0.17   
   183. D(C  14,C  13,C  12,C  11)   -179.54 -0.000291   -0.16   -179.70   
   184. D(H  32,C  14,C  13,C  15)    -67.84 -0.000135   -0.78    -68.62   
   185. D(H  32,C  14,C  13,C  12)    113.63 -0.000055   -0.35    113.29   
   186. D(H  31,C  14,C  13,C  15)     50.98 -0.000098   -0.82     50.16   
   187. D(H  31,C  14,C  13,C  12)   -127.54 -0.000018   -0.39   -127.93   
   188. D(H  30,C  14,C  13,C  15)    171.85 -0.000010   -0.80    171.05   
   189. D(H  30,C  14,C  13,C  12)     -6.68  0.000070   -0.37     -7.04   
   190. D(C  35,C  15,C  13,C  14)     78.76 -0.000455    4.56     83.33   
   191. D(C  35,C  15,C  13,C  12)   -102.78 -0.000565    4.11    -98.67   
   192. D(H  34,C  15,C  13,C  14)    -43.75 -0.000116    4.63    -39.12   
   193. D(H  34,C  15,C  13,C  12)    134.71 -0.000225    4.18    138.88   
   194. D(H  33,C  15,C  13,C  14)   -159.38 -0.000067    4.61   -154.76   
   195. D(H  33,C  15,C  13,C  12)     19.08 -0.000177    4.16     23.24   
   196. D(O  17,C  16,C   5,C   2)   -179.85  0.000388   -0.46   -180.32   
   197. D(C  10,C  16,C   5,O   6)   -179.25 -0.000259    0.52   -178.73   
   198. D(C  10,C  16,C   5,C   2)     -1.77 -0.000270    0.32     -1.45   
   199. D(O  17,C  16,C  10,C  11)     -1.65 -0.000456    0.54     -1.11   
   200. D(O  17,C  16,C  10,C   8)    178.66 -0.000587    0.46    179.12   
   201. D(C   5,C  16,C  10,C  11)   -179.68  0.000245   -0.25   -179.93   
   202. D(C   5,C  16,C  10,C   8)      0.63  0.000114   -0.33      0.30   
   203. D(O  17,C  16,C   5,O   6)      2.67  0.000399   -0.27      2.41   
   204. D(C  38,C  35,C  15,H  34)     38.72 -0.000346    3.09     41.81   
   205. D(C  38,C  35,C  15,H  33)    153.05 -0.000260    3.05    156.11   
   206. D(C  38,C  35,C  15,C  13)    -84.10 -0.000168    3.14    -80.96   
   207. D(H  37,C  35,C  15,H  34)    161.87 -0.000393    3.06    164.92   
   208. D(H  37,C  35,C  15,H  33)    -83.80 -0.000308    3.02    -80.78   
   209. D(H  37,C  35,C  15,C  13)     39.04 -0.000216    3.10     42.15   
   210. D(H  36,C  35,C  15,H  34)    -84.25 -0.000180    3.01    -81.23   
   211. D(H  36,C  35,C  15,H  33)     30.08 -0.000094    2.97     33.06   
   212. D(H  36,C  35,C  15,C  13)    152.93 -0.000002    3.06    155.99   
   213. D(C  40,C  38,C  35,H  37)    116.06 -0.000205    3.14    119.19   
   214. D(C  40,C  38,C  35,H  36)     -0.27 -0.000262    3.02      2.75   
   215. D(C  40,C  38,C  35,C  15)   -121.98 -0.000324    3.06   -118.91   
   216. D(H  39,C  38,C  35,H  37)    -63.73 -0.000129    3.17    -60.56   
   217. D(H  39,C  38,C  35,H  36)    179.95 -0.000187    3.05    183.00   
   218. D(H  39,C  38,C  35,C  15)     58.24 -0.000248    3.10     61.34   
   219. D(C  45,C  40,C  38,H  39)      0.07 -0.000018    0.02      0.09   
   220. D(C  45,C  40,C  38,C  35)   -179.71  0.000059    0.05   -179.66   
   221. D(C  41,C  40,C  38,H  39)    179.30 -0.000174    0.04    179.34   
   222. D(C  41,C  40,C  38,C  35)     -0.48 -0.000097    0.07     -0.41   
   223. D(H  44,C  41,C  40,C  45)    -56.50 -0.000094   -0.59    -57.09   
   224. D(H  44,C  41,C  40,C  38)    124.22  0.000052   -0.61    123.62   
   225. D(H  43,C  41,C  40,C  45)   -177.89 -0.000027   -0.53   -178.42   
   226. D(H  43,C  41,C  40,C  38)      2.83  0.000119   -0.55      2.29   
   227. D(H  42,C  41,C  40,C  45)     60.82 -0.000039   -0.55     60.26   
   228. D(H  42,C  41,C  40,C  38)   -118.46  0.000106   -0.57   -119.03   
   229. D(H  48,C  45,C  40,C  41)     59.31  0.000101   -0.41     58.91   
   230. D(H  48,C  45,C  40,C  38)   -121.37 -0.000045   -0.39   -121.76   
   231. D(H  47,C  45,C  40,C  41)    -58.70  0.000083   -0.41    -59.12   
   232. D(H  47,C  45,C  40,C  38)    120.61 -0.000062   -0.40    120.21   
   233. D(H  46,C  45,C  40,C  41)   -179.71  0.000044   -0.40   -180.10   
   234. D(H  46,C  45,C  40,C  38)     -0.39 -0.000101   -0.38     -0.77   
    ----------------------------------------------------------------------------

         *************************************************************
         *                GEOMETRY OPTIMIZATION CYCLE   7            *
         *************************************************************
---------------------------------
CARTESIAN COORDINATES (ANGSTROEM)
---------------------------------
  O      4.365765   -1.556860    0.875416
  C      3.380220   -0.913228    0.391332
  C      3.303876    0.535902    0.488679
  O      4.294969    1.213526    1.176036
  C      5.609903    1.139280    0.613770
  C      2.217640    1.232094    0.003708
  O      2.056845    2.596582    0.101630
  C      3.159816    3.450847   -0.206729
  C      2.272807   -1.598910   -0.262803
  C      2.422837   -3.101060   -0.348177
  C      1.168743   -0.908478   -0.730685
  C     -0.023933   -1.600974   -1.383007
  C     -0.963809   -2.210777   -0.363226
  C     -2.279089   -1.995032   -0.183605
  C     -3.011280   -2.727498    0.922029
  C     -3.113683   -1.077739   -1.061640
  C      1.084708    0.543556   -0.617381
  O      0.091734    1.207070   -1.051918
  H      6.265610    1.692034    1.291799
  H      5.637873    1.615525   -0.375289
  H      5.939107    0.101221    0.533116
  H      2.730200    4.430813   -0.434597
  H      3.705279    3.085918   -1.085977
  H      3.856785    3.544795    0.629441
  H      3.393537   -3.369456   -0.782048
  H      1.637371   -3.572957   -0.940599
  H      2.405886   -3.555913    0.651460
  H      0.336076   -2.395062   -2.050155
  H     -0.543584   -0.864977   -1.999656
  H     -0.481798   -2.921216    0.311174
  H     -2.372059   -3.478399    1.399252
  H     -3.906991   -3.233833    0.538272
  H     -3.356174   -2.043061    1.707873
  H     -2.630724   -0.970584   -2.038397
  H     -4.084594   -1.554714   -1.250570
  C     -3.375552    0.360881   -0.507326
  H     -3.583009    1.011880   -1.362752
  H     -2.437821    0.727539   -0.069649
  C     -4.489042    0.459524    0.501040
  H     -4.342495   -0.118576    1.413618
  C     -5.627745    1.169769    0.415933
  C     -6.021794    2.046774   -0.749243
  H     -6.139622    3.089264   -0.423102
  H     -5.300363    2.031197   -1.569208
  H     -6.996223    1.735969   -1.149598
  C     -6.634952    1.151611    1.542778
  H     -6.316604    0.504968    2.367476
  H     -6.798549    2.161285    1.945543
  H     -7.614026    0.798951    1.188635

----------------------------
CARTESIAN COORDINATES (A.U.)
----------------------------
  NO LB      ZA    FRAG     MASS         X           Y           Z
   0 O     8.0000    0    15.999    8.250100   -2.942039    1.654297
   1 C     6.0000    0    12.011    6.387690   -1.725751    0.739511
   2 C     6.0000    0    12.011    6.243420    1.012708    0.923469
   3 O     8.0000    0    15.999    8.116315    2.293233    2.222386
   4 C     6.0000    0    12.011   10.601180    2.152926    1.159858
   5 C     6.0000    0    12.011    4.190732    2.328321    0.007007
   6 O     8.0000    0    15.999    3.886875    4.906829    0.192053
   7 C     6.0000    0    12.011    5.971188    6.521156   -0.390661
   8 C     6.0000    0    12.011    4.294982   -3.021502   -0.496626
   9 C     6.0000    0    12.011    4.578498   -5.860155   -0.657959
  10 C     6.0000    0    12.011    2.208605   -1.716775   -1.380795
  11 C     6.0000    0    12.011   -0.045227   -3.025402   -2.613505
  12 C     6.0000    0    12.011   -1.821336   -4.177763   -0.686397
  13 C     6.0000    0    12.011   -4.306854   -3.770064   -0.346963
  14 C     6.0000    0    12.011   -5.690495   -5.154224    1.742382
  15 C     6.0000    0    12.011   -5.884009   -2.036631   -2.006209
  16 C     6.0000    0    12.011    2.049800    1.027171   -1.166682
  17 O     8.0000    0    15.999    0.173353    2.281031   -1.987838
  18 H     1.0000    0     1.008   11.840288    3.197480    2.441145
  19 H     1.0000    0     1.008   10.654036    3.052899   -0.709193
  20 H     1.0000    0     1.008   11.223285    0.191280    1.007443
  21 H     1.0000    0     1.008    5.159330    8.373023   -0.821269
  22 H     1.0000    0     1.008    7.001963    5.831541   -2.052199
  23 H     1.0000    0     1.008    7.288268    6.698692    1.189470
  24 H     1.0000    0     1.008    6.412855   -6.367349   -1.477856
  25 H     1.0000    0     1.008    3.094183   -6.751911   -1.777474
  26 H     1.0000    0     1.008    4.546466   -6.719702    1.231081
  27 H     1.0000    0     1.008    0.635092   -4.526012   -3.874232
  28 H     1.0000    0     1.008   -1.027224   -1.634569   -3.778803
  29 H     1.0000    0     1.008   -0.910466   -5.520299    0.588034
  30 H     1.0000    0     1.008   -4.482542   -6.573222    2.644204
  31 H     1.0000    0     1.008   -7.383142   -6.111058    1.017187
  32 H     1.0000    0     1.008   -6.342249   -3.860826    3.227413
  33 H     1.0000    0     1.008   -4.971347   -1.834139   -3.852011
  34 H     1.0000    0     1.008   -7.718764   -2.937984   -2.363235
  35 C     6.0000    0    12.011   -6.378869    0.681966   -0.958706
  36 H     1.0000    0     1.008   -6.770905    1.912176   -2.575229
  37 H     1.0000    0     1.008   -4.606815    1.374849   -0.131617
  38 C     6.0000    0    12.011   -8.483060    0.868374    0.946828
  39 H     1.0000    0     1.008   -8.206127   -0.224076    2.671351
  40 C     6.0000    0    12.011  -10.634897    2.210542    0.785999
  41 C     6.0000    0    12.011  -11.379541    3.867842   -1.415864
  42 H     1.0000    0     1.008  -11.602204    5.837863   -0.799547
  43 H     1.0000    0     1.008  -10.016235    3.838406   -2.965374
  44 H     1.0000    0     1.008  -13.220945    3.280505   -2.172425
  45 C     6.0000    0    12.011  -12.538242    2.176230    2.915429
  46 H     1.0000    0     1.008  -11.936651    0.954251    4.473881
  47 H     1.0000    0     1.008  -12.847396    4.084236    3.676544
  48 H     1.0000    0     1.008  -14.388423    1.509798    2.246194

--------------------------------
INTERNAL COORDINATES (ANGSTROEM)
--------------------------------
 O      0   0   0     0.000000000000     0.00000000     0.00000000
 C      1   0   0     1.272752211129     0.00000000     0.00000000
 C      2   1   0     1.454401386169   121.26904893     0.00000000
 O      3   2   1     1.383438366801   118.92644164   356.99316427
 C      4   3   2     1.432028785986   115.93457759    64.59497787
 C      3   2   1     1.378327866531   121.40513448   182.11631725
 O      6   3   2     1.377414503885   124.56515236   177.69559720
 C      7   6   3     1.428775232182   119.13238196    45.22371193
 C      2   1   3     1.457537837841   121.40791527   181.02703822
 C      9   2   1     1.512036297661   114.66513110   358.19887990
 C      9   2   1     1.383678267771   121.55133096   176.72499224
 C     11   9   2     1.525631538308   122.81104644   181.82058636
 C     12  11   9     1.514985900136   112.32645436    79.67898999
 C     13  12  11     1.344904993556   129.20163576   123.39138027
 C     14  13  12     1.514937928172   119.51028704   180.29973820
 C     14  13  12     1.519513123482   123.83600475     2.35281728
 C     11   9   2     1.458870126762   121.08742680     1.57439845
 O     17  11   9     1.270853684132   122.55485213   179.12694513
 H      5   4   3     1.093257162250   106.32038446   181.92463379
 H      5   4   3     1.098102928147   110.76577307    63.75132170
 H      5   4   3     1.091991877989   110.79997810   301.69139458
 H      8   7   6     1.093996038675   106.10372249   158.97703277
 H      8   7   6     1.097168984038   110.96975247    40.66224074
 H      8   7   6     1.092598388013   112.25211106   278.48129356
 H     10   9   2     1.096603144949   110.69070288   308.33328234
 H     10   9   2     1.091149570341   112.88472950   186.55075308
 H     10   9   2     1.098386377429   111.00717669    65.52238083
 H     12  11   9     1.097847620491   109.37763819   318.83586597
 H     12  11   9     1.091780345962   107.91461219   202.19297846
 H     13  12  11     1.091730243999   113.81859288   303.51970888
 H     15  14  13     1.095536360985   111.54975099   352.95797590
 H     15  14  13     1.098153532081   111.22950564   232.06704045
 H     15  14  13     1.097704984546   111.89242834   113.28737440
 H     16  14  13     1.094890725967   109.40825237    23.24072813
 H     16  14  13     1.098120228875   108.83417972   138.88290300
 C     16  14  13     1.563798422852   116.26373495   261.32965911
 H     36  16  14     1.094802723306   107.56554227   155.99224322
 H     36  16  14     1.097878757611   107.78924197    42.14909596
 C     36  16  14     1.505453814240   114.93314982   279.04075838
 H     39  36  16     1.090171856394   115.24702793    61.33522252
 C     39  36  16     1.344743952804   128.20862493   241.08614429
 C     41  39  36     1.510644383667   125.19225971   359.59184032
 H     42  41  39     1.098652527009   110.48001731   240.96637584
 H     42  41  39     1.092267638929   113.48170162     2.28591556
 H     42  41  39     1.098360125885   110.38220708   123.61776628
 C     41  39  36     1.511481449217   120.71325133   180.33872765
 H     46  41  39     1.095271334678   112.00935924   359.22950927
 H     46  41  39     1.099283480924   111.17932053   120.21351205
 H     46  41  39     1.099259826780   110.92746274   238.23703268

---------------------------
INTERNAL COORDINATES (A.U.)
---------------------------
 O      0   0   0     0.000000000000     0.00000000     0.00000000
 C      1   0   0     2.405153115376     0.00000000     0.00000000
 C      2   1   0     2.748420308655   121.26904893     0.00000000
 O      3   2   1     2.614319636413   118.92644164   356.99316427
 C      4   3   2     2.706142221404   115.93457759    64.59497787
 C      3   2   1     2.604662190495   121.40513448   182.11631725
 O      6   3   2     2.602936185233   124.56515236   177.69559720
 C      7   6   3     2.699993895754   119.13238196    45.22371193
 C      2   1   3     2.754347343347   121.40791527   181.02703822
 C      9   2   1     2.857334507127   114.66513110   358.19887990
 C      9   2   1     2.614772983546   121.55133096   176.72499224
 C     11   9   2     2.883025788676   122.81104644   181.82058636
 C     12  11   9     2.862908448010   112.32645436    79.67898999
 C     13  12  11     2.541502113964   129.20163576   123.39138027
 C     14  13  12     2.862817794134   119.51028704   180.29973820
 C     14  13  12     2.871463660281   123.83600475     2.35281728
 C     11   9   2     2.756865004539   121.08742680     1.57439845
 O     17  11   9     2.401565419294   122.55485213   179.12694513
 H      5   4   3     2.065956630600   106.32038446   181.92463379
 H      5   4   3     2.075113801056   110.76577307    63.75132170
 H      5   4   3     2.063565589866   110.79997810   301.69139458
 H      8   7   6     2.067352904691   106.10372249   158.97703277
 H      8   7   6     2.073348902464   110.96975247    40.66224074
 H      8   7   6     2.064711727708   112.25211106   278.48129356
 H     10   9   2     2.072279621551   110.69070288   308.33328234
 H     10   9   2     2.061973859091   112.88472950   186.55075308
 H     10   9   2     2.075649442570   111.00717669    65.52238083
 H     12  11   9     2.074631339505   109.37763819   318.83586597
 H     12  11   9     2.063165852265   107.91461219   202.19297846
 H     13  12  11     2.063071173277   113.81859288   303.51970888
 H     15  14  13     2.070263692015   111.54975099   352.95797590
 H     15  14  13     2.075209428631   111.22950564   232.06704045
 H     15  14  13     2.074361796633   111.89242834   113.28737440
 H     16  14  13     2.069043618648   109.40825237    23.24072813
 H     16  14  13     2.075146494692   108.83417972   138.88290300
 C     16  14  13     2.955150747848   116.26373495   261.32965911
 H     36  16  14     2.068877317720   107.56554227   155.99224322
 H     36  16  14     2.074690180134   107.78924197    42.14909596
 C     36  16  14     2.844895416180   114.93314982   279.04075838
 H     39  36  16     2.060126247493   115.24702793    61.33522252
 C     39  36  16     2.541197791046   128.20862493   241.08614429
 C     41  39  36     2.854704170877   125.19225971   359.59184032
 H     42  41  39     2.076152392387   110.48001731   240.96637584
 H     42  41  39     2.064086702520   113.48170162     2.28591556
 H     42  41  39     2.075599834342   110.38220708   123.61776628
 C     41  39  36     2.856285995523   120.71325133   180.33872765
 H     46  41  39     2.069762864876   112.00935924   359.22950927
 H     46  41  39     2.077344722490   111.17932053   120.21351205
 H     46  41  39     2.077300022637   110.92746274   238.23703268


           ************************************************************
           *        Program running with 4 parallel MPI-processes     *
           *              working on a common directory               *
           ************************************************************
------------------------------------------------------------------------------
                   ___                                                        
                  /   \      - P O W E R E D   B Y -                         
                 /     \                                                     
                 |  |  |   _    _      __       _____    __    __             
                 |  |  |  | |  | |    /  \     |  _  \  |  |  /  |          
                  \  \/   | |  | |   /    \    | | | |  |  | /  /          
                 / \  \   | |__| |  /  /\  \   | |_| |  |  |/  /          
                |  |  |   |  __  | /  /__\  \  |    /   |      \           
                |  |  |   | |  | | |   __   |  |    \   |  |\   \          
                \     /   | |  | | |  |  |  |  | |\  \  |  | \   \       
                 \___/    |_|  |_| |__|  |__|  |_| \__\ |__|  \__/        
                                                                              
                      - O R C A' S   B I G   F R I E N D -                    
                                      &                                       
                       - I N T E G R A L  F E E D E R -                       
                                                                              
 v1 FN, 2020, v2 2021                                                         
------------------------------------------------------------------------------


Reading SHARK input file UQ2_1e_0H_B3LYP_631Gd_opt.SHARKINP.tmp ... ok
----------------------
SHARK INTEGRAL PACKAGE
----------------------

Number of atoms                             ...     49
Number of basis functions                   ...    374
Number of shells                            ...    190
Maximum angular momentum                    ...      2
Integral batch strategy                     ... SHARK/LIBINT Hybrid
RI-J (if used) integral strategy            ... SPLIT-RIJ (Revised 2003 algorithm where possible)
Printlevel                                  ...      1
Contraction scheme used                     ... SEGMENTED contraction
Coulomb Range Separation                    ... NOT USED
Exchange Range Separation                   ... NOT USED
Finite Nucleus Model                        ... NOT USED
Auxiliary Coulomb fitting basis             ... AVAILABLE
   # of basis functions in Aux-J            ...   1413
   # of shells in Aux-J                     ...    475
   Maximum angular momentum in Aux-J        ...      4
Auxiliary J/K fitting basis                 ... NOT available
Auxiliary Correlation fitting basis         ... NOT available
Auxiliary 'external' fitting basis          ... NOT available
Integral threshold                          ...     2.500000e-11
Primitive cut-off                           ...     2.500000e-12
Primitive pair pre-selection threshold      ...     2.500000e-12

Calculating pre-screening integrals         ... done (  0.1 sec) Dimension = 190
Organizing shell pair data                  ... done (  0.1 sec)
Shell pair information
Total number of shell pairs                 ...     18145
Shell pairs after pre-screening             ...     11477
Total number of primitive shell pairs       ...    101586
Primitive shell pairs kept                  ...     35100
          la=0 lb=0:   4359 shell pairs
          la=1 lb=0:   3844 shell pairs
          la=1 lb=1:    857 shell pairs
          la=2 lb=0:   1547 shell pairs
          la=2 lb=1:    721 shell pairs
          la=2 lb=2:    149 shell pairs

Calculating one electron integrals          ... done (  0.0 sec)
Calculating RI/J V-Matrix + Cholesky decomp.... done (  0.1 sec)
Calculating Nuclear repulsion               ... done (  0.0 sec) ENN=   1909.552878355888 Eh

SHARK setup successfully completed in   0.5 seconds

Maximum memory used throughout the entire GTOINT-calculation: 28.8 MB
[1717825576.663244] [eu-a2p-346:34339:0]          mpool.c:38   UCX  WARN  object 0x384a5c0 was not returned to mpool ucp_requests
[1717825576.663260] [eu-a2p-346:34339:0]          mpool.c:38   UCX  WARN  object 0x384a780 was not returned to mpool ucp_requests
[1717825576.663264] [eu-a2p-346:34339:0]          mpool.c:38   UCX  WARN  object 0x384a940 was not returned to mpool ucp_requests
[1717825576.663267] [eu-a2p-346:34339:0]          mpool.c:38   UCX  WARN  object 0x384ab00 was not returned to mpool ucp_requests
[1717825576.663270] [eu-a2p-346:34339:0]          mpool.c:38   UCX  WARN  object 0x384acc0 was not returned to mpool ucp_requests
[1717825576.663272] [eu-a2p-346:34339:0]          mpool.c:38   UCX  WARN  object 0x384ae80 was not returned to mpool ucp_requests
[1717825576.663274] [eu-a2p-346:34339:0]          mpool.c:38   UCX  WARN  object 0x384b040 was not returned to mpool ucp_requests
[1717825576.663277] [eu-a2p-346:34339:0]          mpool.c:38   UCX  WARN  object 0x384b200 was not returned to mpool ucp_requests
[1717825576.663279] [eu-a2p-346:34339:0]          mpool.c:38   UCX  WARN  object 0x384b3c0 was not returned to mpool ucp_requests
[1717825576.663281] [eu-a2p-346:34339:0]          mpool.c:38   UCX  WARN  object 0x384b580 was not returned to mpool ucp_requests
[1717825576.663284] [eu-a2p-346:34339:0]          mpool.c:38   UCX  WARN  object 0x384b740 was not returned to mpool ucp_requests
[1717825576.663286] [eu-a2p-346:34339:0]          mpool.c:38   UCX  WARN  object 0x384b900 was not returned to mpool ucp_requests
[1717825576.663289] [eu-a2p-346:34339:0]          mpool.c:38   UCX  WARN  object 0x384bac0 was not returned to mpool ucp_requests
[1717825576.663291] [eu-a2p-346:34339:0]          mpool.c:38   UCX  WARN  object 0x384bc80 was not returned to mpool ucp_requests
[1717825576.663293] [eu-a2p-346:34339:0]          mpool.c:38   UCX  WARN  object 0x384be40 was not returned to mpool ucp_requests
[1717825576.663296] [eu-a2p-346:34339:0]          mpool.c:38   UCX  WARN  object 0x384c000 was not returned to mpool ucp_requests
[1717825576.663298] [eu-a2p-346:34339:0]          mpool.c:38   UCX  WARN  object 0x384c1c0 was not returned to mpool ucp_requests
[1717825576.663300] [eu-a2p-346:34339:0]          mpool.c:38   UCX  WARN  object 0x384c380 was not returned to mpool ucp_requests
[1717825576.663303] [eu-a2p-346:34339:0]          mpool.c:38   UCX  WARN  object 0x384c540 was not returned to mpool ucp_requests
[1717825576.663305] [eu-a2p-346:34339:0]          mpool.c:38   UCX  WARN  object 0x384c700 was not returned to mpool ucp_requests
[1717825576.663307] [eu-a2p-346:34339:0]          mpool.c:38   UCX  WARN  object 0x384c8c0 was not returned to mpool ucp_requests
[1717825576.663310] [eu-a2p-346:34339:0]          mpool.c:38   UCX  WARN  object 0x384ca80 was not returned to mpool ucp_requests
[1717825576.662959] [eu-a2p-346:34340:0]          mpool.c:38   UCX  WARN  object 0x33e75c0 was not returned to mpool ucp_requests
[1717825576.662981] [eu-a2p-346:34340:0]          mpool.c:38   UCX  WARN  object 0x33e7780 was not returned to mpool ucp_requests
[1717825576.662985] [eu-a2p-346:34340:0]          mpool.c:38   UCX  WARN  object 0x33e7940 was not returned to mpool ucp_requests
[1717825576.662987] [eu-a2p-346:34340:0]          mpool.c:38   UCX  WARN  object 0x33e7b00 was not returned to mpool ucp_requests
[1717825576.662990] [eu-a2p-346:34340:0]          mpool.c:38   UCX  WARN  object 0x33e7cc0 was not returned to mpool ucp_requests
[1717825576.662998] [eu-a2p-346:34340:0]          mpool.c:38   UCX  WARN  object 0x33e7e80 was not returned to mpool ucp_requests
[1717825576.663000] [eu-a2p-346:34340:0]          mpool.c:38   UCX  WARN  object 0x33e8040 was not returned to mpool ucp_requests
[1717825576.663003] [eu-a2p-346:34340:0]          mpool.c:38   UCX  WARN  object 0x33e8200 was not returned to mpool ucp_requests
[1717825576.663005] [eu-a2p-346:34340:0]          mpool.c:38   UCX  WARN  object 0x33e83c0 was not returned to mpool ucp_requests
[1717825576.663008] [eu-a2p-346:34340:0]          mpool.c:38   UCX  WARN  object 0x33e8580 was not returned to mpool ucp_requests
[1717825576.663010] [eu-a2p-346:34340:0]          mpool.c:38   UCX  WARN  object 0x33e8740 was not returned to mpool ucp_requests
[1717825576.663012] [eu-a2p-346:34340:0]          mpool.c:38   UCX  WARN  object 0x33e8900 was not returned to mpool ucp_requests
[1717825576.663015] [eu-a2p-346:34340:0]          mpool.c:38   UCX  WARN  object 0x33e8ac0 was not returned to mpool ucp_requests
[1717825576.663017] [eu-a2p-346:34340:0]          mpool.c:38   UCX  WARN  object 0x33e8c80 was not returned to mpool ucp_requests
[1717825576.663019] [eu-a2p-346:34340:0]          mpool.c:38   UCX  WARN  object 0x33e8e40 was not returned to mpool ucp_requests
[1717825576.663021] [eu-a2p-346:34340:0]          mpool.c:38   UCX  WARN  object 0x33e9000 was not returned to mpool ucp_requests
[1717825576.663024] [eu-a2p-346:34340:0]          mpool.c:38   UCX  WARN  object 0x33e91c0 was not returned to mpool ucp_requests
[1717825576.663026] [eu-a2p-346:34340:0]          mpool.c:38   UCX  WARN  object 0x33e9380 was not returned to mpool ucp_requests
[1717825576.663028] [eu-a2p-346:34340:0]          mpool.c:38   UCX  WARN  object 0x33e9540 was not returned to mpool ucp_requests
[1717825576.663031] [eu-a2p-346:34340:0]          mpool.c:38   UCX  WARN  object 0x33e9700 was not returned to mpool ucp_requests
[1717825576.663033] [eu-a2p-346:34340:0]          mpool.c:38   UCX  WARN  object 0x33e98c0 was not returned to mpool ucp_requests
[1717825576.663035] [eu-a2p-346:34340:0]          mpool.c:38   UCX  WARN  object 0x33e9a80 was not returned to mpool ucp_requests
[1717825576.671611] [eu-a2p-346:34338:0]          mpool.c:38   UCX  WARN  object 0x29106c0 was not returned to mpool ucp_requests
[1717825576.671631] [eu-a2p-346:34338:0]          mpool.c:38   UCX  WARN  object 0x2910880 was not returned to mpool ucp_requests
[1717825576.671636] [eu-a2p-346:34338:0]          mpool.c:38   UCX  WARN  object 0x2910a40 was not returned to mpool ucp_requests
[1717825576.671640] [eu-a2p-346:34338:0]          mpool.c:38   UCX  WARN  object 0x2910c00 was not returned to mpool ucp_requests
[1717825576.671643] [eu-a2p-346:34338:0]          mpool.c:38   UCX  WARN  object 0x2910dc0 was not returned to mpool ucp_requests
[1717825576.671646] [eu-a2p-346:34338:0]          mpool.c:38   UCX  WARN  object 0x2910f80 was not returned to mpool ucp_requests
[1717825576.671649] [eu-a2p-346:34338:0]          mpool.c:38   UCX  WARN  object 0x2911140 was not returned to mpool ucp_requests
[1717825576.671652] [eu-a2p-346:34338:0]          mpool.c:38   UCX  WARN  object 0x2911300 was not returned to mpool ucp_requests
[1717825576.671655] [eu-a2p-346:34338:0]          mpool.c:38   UCX  WARN  object 0x29114c0 was not returned to mpool ucp_requests
[1717825576.671658] [eu-a2p-346:34338:0]          mpool.c:38   UCX  WARN  object 0x2911680 was not returned to mpool ucp_requests
[1717825576.671661] [eu-a2p-346:34338:0]          mpool.c:38   UCX  WARN  object 0x2911840 was not returned to mpool ucp_requests
[1717825576.671664] [eu-a2p-346:34338:0]          mpool.c:38   UCX  WARN  object 0x2911a00 was not returned to mpool ucp_requests
[1717825576.671667] [eu-a2p-346:34338:0]          mpool.c:38   UCX  WARN  object 0x2911bc0 was not returned to mpool ucp_requests
[1717825576.671671] [eu-a2p-346:34338:0]          mpool.c:38   UCX  WARN  object 0x2911d80 was not returned to mpool ucp_requests
[1717825576.671674] [eu-a2p-346:34338:0]          mpool.c:38   UCX  WARN  object 0x2911f40 was not returned to mpool ucp_requests
[1717825576.671677] [eu-a2p-346:34338:0]          mpool.c:38   UCX  WARN  object 0x29122c0 was not returned to mpool ucp_requests
[1717825576.671680] [eu-a2p-346:34338:0]          mpool.c:38   UCX  WARN  object 0x2912480 was not returned to mpool ucp_requests
[1717825576.671683] [eu-a2p-346:34338:0]          mpool.c:38   UCX  WARN  object 0x2912640 was not returned to mpool ucp_requests
[1717825576.671686] [eu-a2p-346:34338:0]          mpool.c:38   UCX  WARN  object 0x2912800 was not returned to mpool ucp_requests


           ************************************************************
           *        Program running with 4 parallel MPI-processes     *
           *              working on a common directory               *
           ************************************************************

Diagonalization of the overlap matrix:
Smallest eigenvalue                        ... 4.140e-04
Time for diagonalization                   ...    0.021 sec
Threshold for overlap eigenvalues          ... 1.000e-08
Number of eigenvalues below threshold      ... 0
Time for construction of square roots      ...    0.010 sec
Total time needed                          ...    0.032 sec

-------------------
DFT GRID GENERATION
-------------------

General Integration Accuracy     IntAcc      ... 4.959
Radial Grid Type                 RadialGrid  ... OptM3 with GC (2021)
Angular Grid (max. ang.)         AngularGrid ... 6 (Lebedev-590)
Angular grid pruning method      GridPruning ... 4 (adaptive)
Weight generation scheme         WeightScheme... Becke
Basis function cutoff            BFCut       ... 1.0000e-11
Integration weight cutoff        WCut        ... 1.0000e-14
Angular grids for H and He will be reduced by one unit
Partially contracted basis set               ... off
Rotationally invariant grid construction     ... off

Total number of grid points                  ...   548242
Total number of batches                      ...     8590
Average number of points per batch           ...       63
Average number of grid points per atom       ...    11189
Time for grid setup =    7.212 sec

--------------------
COSX GRID GENERATION
--------------------

GRIDX 1
-------
General Integration Accuracy     IntAcc      ... 4.020
Radial Grid Type                 RadialGrid  ... OptM3 with GC (2021)
Angular Grid (max. ang.)         AngularGrid ... 2 (Lebedev-110)
Angular grid pruning method      GridPruning ... 4 (adaptive)
Weight generation scheme         WeightScheme... Becke
Basis function cutoff            BFCut       ... 1.0000e-11
Integration weight cutoff        WCut        ... 1.0000e-14
Angular grids for H and He will be reduced by one unit
Partially contracted basis set               ... on
Rotationally invariant grid construction     ... off

Total number of grid points                  ...    59496
Total number of batches                      ...      956
Average number of points per batch           ...       62
Average number of grid points per atom       ...     1214
UseSFitting                                  ... on

GRIDX 2
-------
General Integration Accuracy     IntAcc      ... 4.338
Radial Grid Type                 RadialGrid  ... OptM3 with GC (2021)
Angular Grid (max. ang.)         AngularGrid ... 3 (Lebedev-194)
Angular grid pruning method      GridPruning ... 4 (adaptive)
Weight generation scheme         WeightScheme... Becke
Basis function cutoff            BFCut       ... 1.0000e-11
Integration weight cutoff        WCut        ... 1.0000e-14
Angular grids for H and He will be reduced by one unit
Partially contracted basis set               ... on
Rotationally invariant grid construction     ... off

Total number of grid points                  ...   129609
Total number of batches                      ...     2050
Average number of points per batch           ...       63
Average number of grid points per atom       ...     2645
UseSFitting                                  ... on

GRIDX 3
-------
General Integration Accuracy     IntAcc      ... 4.871
Radial Grid Type                 RadialGrid  ... OptM3 with GC (2021)
Angular Grid (max. ang.)         AngularGrid ... 4 (Lebedev-302)
Angular grid pruning method      GridPruning ... 4 (adaptive)
Weight generation scheme         WeightScheme... Becke
Basis function cutoff            BFCut       ... 1.0000e-11
Integration weight cutoff        WCut        ... 1.0000e-14
Angular grids for H and He will be reduced by one unit
Partially contracted basis set               ... on
Rotationally invariant grid construction     ... off

Total number of grid points                  ...   247484
Total number of batches                      ...     3891
Average number of points per batch           ...       63
Average number of grid points per atom       ...     5051
UseSFitting                                  ... on

Time for X-Grid setup             =    3.745 sec


--------------------
CPCM SOLVATION MODEL
--------------------
CPCM parameters:
  Epsilon                                         ...      80.4000
  Refrac                                          ...       1.3300
  Rsolv                                           ...       1.3000
  Surface type                                    ... GAUSSIAN VDW
  Epsilon function type                           ...         CPCM
Radii:
 Radius for O  used is    3.4469 Bohr (=   1.8240 Ang.)
 Radius for C  used is    3.8550 Bohr (=   2.0400 Ang.)
 Radius for H  used is    2.4944 Bohr (=   1.3200 Ang.)
Calculating surface                               ...        done! (  0.0s)
GEPOL surface points                              ...         2600
GEPOL Volume                                      ...    2765.6083
GEPOL Surface-area                                ...    1428.2199
Calculating surface distance matrix               ...        done! (  0.1s)
Performing Cholesky decomposition & store         ...        done! (  0.3s)
Overall time for CPCM initialization              ...                 0.3s
--------------
SCF ITERATIONS
--------------
ITER       Energy         Delta-E        Max-DP      RMS-DP      [F,P]     Damp
               ***  Starting incremental Fock matrix formation  ***
  0  -1039.9568602747   0.000000000000 0.00320840  0.00006369  0.0323800 0.7000
  1  -1039.9614868667  -0.004626592044 0.00300739  0.00006190  0.0255200 0.7000
                               ***Turning on DIIS***
  2  -1039.9651689791  -0.003682112416 0.00782858  0.00016800  0.0191089 0.0000
  3  -1039.9746052232  -0.009436244038 0.00127992  0.00002707  0.0027931 0.0000
  4  -1039.9747462952  -0.000141071986 0.00053531  0.00001163  0.0010239 0.0000
  5  -1039.9747650589  -0.000018763736 0.00041505  0.00000893  0.0004282 0.0000
               *** Restarting incremental Fock matrix formation ***
                                   *** Resetting DIIS ***
  6  -1039.9747690850  -0.000004026075 0.00041604  0.00000489  0.0003417 0.0000
  7  -1039.9747679320   0.000001152961 0.00024437  0.00000320  0.0006849 0.0000
  8  -1039.9747697151  -0.000001783106 0.00004865  0.00000049  0.0000372 0.0000
  9  -1039.9747697242  -0.000000009080 0.00002135  0.00000027  0.0000480 0.0000
 10  -1039.9747697310  -0.000000006769 0.00001136  0.00000010  0.0000094 0.0000
 11  -1039.9747697299   0.000000001023 0.00000681  0.00000008  0.0000062 0.0000
 12  -1039.9747697465  -0.000000016541 0.00000347  0.00000004  0.0000018 0.0000
 13  -1039.9747697633  -0.000000016863 0.00000352  0.00000004  0.0000011 0.0000
                 **** Energy Check signals convergence ****

               *****************************************************
               *                     SUCCESS                       *
               *           SCF CONVERGED AFTER  14 CYCLES          *
               *****************************************************

Old exchange energy                            =    -28.200451969 Eh
New exchange energy                            =    -28.200455448 Eh
Exchange energy change after final integration =     -0.000003479 Eh
Total energy after final integration           =  -1039.974773234 Eh
Final COS-X integration done in                =    30.651 sec
Total Energy       :        -1039.97477323 Eh          -28299.15228 eV
  Last Energy change         ...    7.5677e-09  Tolerance :   1.0000e-08
  Last MAX-Density change    ...    0.0000e+00  Tolerance :   1.0000e-07
             **** THE GBW FILE WAS UPDATED (UQ2_1e_0H_B3LYP_631Gd_opt.gbw) ****
             **** DENSITY UQ2_1e_0H_B3LYP_631Gd_opt.scfp WAS UPDATED ****
             **** ENERGY FILE WAS UPDATED (UQ2_1e_0H_B3LYP_631Gd_opt.en.tmp) ****
----------------------
UHF SPIN CONTAMINATION
----------------------

Warning: in a DFT calculation there is little theoretical justification to 
         calculate <S**2> as in Hartree-Fock theory. We will do it anyways
         but you should keep in mind that the values have only limited relevance

Expectation value of <S**2>     :     0.759599
Ideal value S*(S+1) for S=0.5   :     0.750000
Deviation                       :     0.009599

             **** THE GBW FILE WAS UPDATED (UQ2_1e_0H_B3LYP_631Gd_opt.gbw) ****
             **** DENSITY UQ2_1e_0H_B3LYP_631Gd_opt.scfp WAS UPDATED ****
Total SCF time: 0 days 0 hours 3 min 56 sec 

Maximum memory used throughout the entire SCF-calculation: 195.1 MB

-------------------------   --------------------
FINAL SINGLE POINT ENERGY     -1039.974773234497
-------------------------   --------------------


           ************************************************************
           *        Program running with 4 parallel MPI-processes     *
           *              working on a common directory               *
           ************************************************************
------------------------------------------------------------------------------
                         ORCA SCF GRADIENT CALCULATION
------------------------------------------------------------------------------

 ... reading COSX grid (gridx3)
Gradient of the Kohn-Sham DFT energy:
Kohn-Sham wavefunction type      ... UKS
Hartree-Fock exchange scaling    ...    0.200
Number of operators              ...    2
Number of atoms                  ...   49
Basis set dimensions             ...  374
Integral neglect threshold       ... 2.5e-11
Integral primitive cutoff        ... 2.5e-12
SHARK Integral package           ... ON

Nuc. rep. gradient       (SHARK) ... done (  0.0 sec)
HCore & Overlap gradient (SHARK) ... done (  0.5 sec)
RI-J gradient            (SHARK) ... done (  2.1 sec)
COSX-gradient                    ... done ( 44.3 sec)
Exchange-correlation gradient    ... done

------------------
CARTESIAN GRADIENT
------------------

   1   O   :    0.000315380    0.000357723   -0.000139693
   2   C   :    0.001027487    0.000224345    0.001026425
   3   C   :   -0.001103753   -0.000017547   -0.000011788
   4   O   :    0.000393123   -0.000711384   -0.001244249
   5   C   :   -0.000870396   -0.000116000    0.000955074
   6   C   :    0.002631959   -0.001763621    0.000781454
   7   O   :   -0.000627260    0.001049000   -0.000680754
   8   C   :   -0.000223826    0.000000219    0.000884802
   9   C   :   -0.001059373    0.001002535   -0.000231022
  10   C   :   -0.000206860   -0.000268107   -0.000564553
  11   C   :    0.000627541   -0.000339212    0.000792549
  12   C   :   -0.000167259   -0.001201759   -0.000894899
  13   C   :   -0.000807123    0.000380967    0.000115387
  14   C   :    0.000955736    0.000582012    0.000503049
  15   C   :   -0.000263554   -0.000055206   -0.000460484
  16   C   :   -0.000203255   -0.000881501   -0.000362356
  17   C   :   -0.001492531    0.000294620   -0.000728619
  18   O   :    0.000697607    0.000388439   -0.000028625
  19   H   :   -0.000147769    0.000131468   -0.000370729
  20   H   :    0.000109480   -0.000197080    0.000423593
  21   H   :   -0.000020323   -0.000025675   -0.000300507
  22   H   :    0.000395305   -0.000146048    0.000087664
  23   H   :   -0.000158649    0.000119562    0.000162101
  24   H   :    0.000012861    0.000359980   -0.000647331
  25   H   :   -0.000234054   -0.000074754    0.000128999
  26   H   :    0.000351992    0.000208506    0.000422757
  27   H   :    0.000037686    0.000194941   -0.000293403
  28   H   :   -0.000054962    0.000498584    0.000860833
  29   H   :   -0.000060434   -0.000025826   -0.000267433
  30   H   :   -0.000012190   -0.000292626   -0.000532774
  31   H   :   -0.000213925    0.000023924    0.000028207
  32   H   :    0.000368163    0.000283163    0.000329800
  33   H   :    0.000523965   -0.000402613   -0.000214819
  34   H   :   -0.000416383   -0.000338810   -0.000194897
  35   H   :    0.000541120    0.000208367    0.000518336
  36   C   :   -0.000254349    0.001052790    0.000700535
  37   H   :    0.000210673   -0.000030858    0.000279982
  38   H   :   -0.000750264   -0.000201959    0.000131947
  39   C   :   -0.000058093   -0.000166011   -0.000506446
  40   H   :   -0.000254579    0.000085852   -0.000549260
  41   C   :   -0.000538734   -0.000579323    0.000047421
  42   C   :   -0.000149229    0.000591117    0.000047301
  43   H   :    0.000205407   -0.000541500   -0.000174324
  44   H   :   -0.000146568   -0.000054162    0.000268479
  45   H   :    0.000607973   -0.000000373    0.000325229
  46   C   :    0.000222995    0.000548623   -0.000485355
  47   H   :   -0.000087431    0.000143621    0.000018164
  48   H   :   -0.000002336   -0.000444750    0.000086996
  49   H   :    0.000391599    0.000107292   -0.000043153

Difference to translation invariance:
           :    0.0000425918   -0.0000390554   -0.0000003875

Difference to rotation invariance:
           :    0.0009924699   -0.0016653697   -0.0009504110

Norm of the cartesian gradient     ...    0.0067141459
RMS gradient                       ...    0.0005537734
MAX gradient                       ...    0.0026319588

-------
TIMINGS
-------

Total SCF gradient time            ...       68.920 sec

One electron gradient       ....       0.532 sec  (  0.8%)
RI-J Coulomb gradient       ....       2.052 sec  (  3.0%)
COSX gradient               ....      44.252 sec  ( 64.2%)
XC gradient                 ....      19.460 sec  ( 28.2%)
CPCM gradient               ....       1.082 sec  (  1.6%)
   A-Matrix (El+Nuc)        ....       0.267 sec  (  0.4%)
   Potential                ....       0.815 sec  (  1.2%)

Maximum memory used throughout the entire SCFGRAD-calculation: 125.9 MB
------------------------------------------------------------------------------
                         ORCA GEOMETRY RELAXATION STEP
------------------------------------------------------------------------------

Reading the OPT-File                    .... done
Getting information on internals        .... done
Copying old internal coords+grads       .... done
Making the new internal coordinates     .... (new redundants).... done
Validating the new internal coordinates .... (new redundants).... done
Calculating the B-matrix                .... done
Calculating the G,G- and P matrices     .... done
Transforming gradient to internals      .... done
Projecting the internal gradient        .... done
Number of atoms                         ....  49
Number of internal coordinates          .... 234
Current Energy                          .... -1039.974773234 Eh
Current gradient norm                   ....     0.006714146 Eh/bohr
Maximum allowed component of the step   ....  0.300
Current trust radius                    ....  0.300
Updating the Hessian (BFGS)             .... done
Forming the augmented Hessian           .... done
Diagonalizing the augmented Hessian     .... done
Last element of RFO vector              ....  0.046125684
Lowest eigenvalues of augmented Hessian:
 -0.047542770 -0.000869549  0.001012546  0.010973356  0.011609504
Warning: RFO finds a terribly low value for the scaling factor
Trying a QUASI-NEWTON step instead
Doing a quasi-Newton Step:
Inverting the Hessian                   .... done
Computing the step                      .... done
Length of the computed step             ....  3.464609193
Warning: the length of the step is outside the trust region - QNStep is scaled down
Converting the step to cartesian space:
 Initial RMS(Int)=    0.0196116135
Transforming coordinates:
 Iter   0:  RMS(Cart)=    0.1329537961 RMS(Int)=    0.8202410477
 Iter   1:  RMS(Cart)=    0.0064054427 RMS(Int)=    0.0024614317
 Iter   2:  RMS(Cart)=    0.0006185125 RMS(Int)=    0.0001436169
 Iter   3:  RMS(Cart)=    0.0000732469 RMS(Int)=    0.0000278007
 Iter   4:  RMS(Cart)=    0.0000085080 RMS(Int)=    0.0000021645
 Iter   5:  RMS(Cart)=    0.0000009656 RMS(Int)=    0.0000003380
 Iter   6:  RMS(Cart)=    0.0000001134 RMS(Int)=    0.0000000310
 Iter   7:  RMS(Cart)=    0.0000000129 RMS(Int)=    0.0000000042
done
Storing new coordinates                 .... done

                                .--------------------.
          ----------------------|Geometry convergence|-------------------------
          Item                value                   Tolerance       Converged
          ---------------------------------------------------------------------
          Energy change      -0.0003701404            0.0000002000      NO
          RMS gradient        0.0004483485            0.0000080000      NO
          MAX gradient        0.0018668267            0.0000300000      NO
          RMS step            0.0196116135            0.0001000000      NO
          MAX step            0.0843546532            0.0002000000      NO
          ........................................................
          Max(Bonds)      0.0018      Max(Angles)    0.43
          Max(Dihed)        4.83      Max(Improp)    0.00
          ---------------------------------------------------------------------

The optimization has not yet converged - more geometry cycles are needed


    ---------------------------------------------------------------------------
                         Redundant Internal Coordinates
                            (Angstroem and degrees)

        Definition                    Value    dE/dq     Step     New-Value
    ----------------------------------------------------------------------------
     1. B(C   1,O   0)                1.2728  0.000007  0.0001    1.2729   
     2. B(C   2,C   1)                1.4544 -0.001156 -0.0009    1.4535   
     3. B(O   3,C   2)                1.3834 -0.001112 -0.0009    1.3825   
     4. B(C   4,O   3)                1.4320 -0.001110 -0.0002    1.4318   
     5. B(C   5,C   2)                1.3783 -0.000992 -0.0007    1.3776   
     6. B(O   6,C   5)                1.3774  0.001437  0.0018    1.3792   
     7. B(C   7,O   6)                1.4288  0.000120  0.0000    1.4288   
     8. B(C   8,C   1)                1.4575  0.000480  0.0001    1.4576   
     9. B(C   9,C   8)                1.5120 -0.000056  0.0005    1.5126   
    10. B(C  10,C   8)                1.3837 -0.000588  0.0001    1.3838   
    11. B(C  11,C  10)                1.5256  0.000809  0.0016    1.5272   
    12. B(C  12,C  11)                1.5150  0.000074 -0.0002    1.5148   
    13. B(C  13,C  12)                1.3449 -0.000623  0.0000    1.3449   
    14. B(C  14,C  13)                1.5149 -0.000342  0.0004    1.5154   
    15. B(C  15,C  13)                1.5195 -0.000025  0.0014    1.5209   
    16. B(C  16,C  10)                1.4589  0.000530  0.0001    1.4589   
    17. B(C  16,C   5)                1.4640  0.000875 -0.0003    1.4637   
    18. B(O  17,C  16)                1.2709 -0.000330  0.0004    1.2713   
    19. B(H  18,C   4)                1.0933 -0.000255  0.0001    1.0933   
    20. B(H  19,C   4)                1.0981 -0.000454  0.0003    1.0984   
    21. B(H  20,C   4)                1.0920  0.000036 -0.0000    1.0920   
    22. B(H  21,C   7)                1.0940 -0.000299  0.0002    1.0942   
    23. B(H  22,C   7)                1.0972 -0.000242  0.0001    1.0972   
    24. B(H  23,C   7)                1.0926 -0.000466  0.0006    1.0932   
    25. B(H  24,C   9)                1.0966 -0.000241  0.0004    1.0970   
    26. B(H  25,C   9)                1.0911 -0.000576  0.0000    1.0912   
    27. B(H  26,C   9)                1.0984 -0.000347  0.0002    1.0986   
    28. B(H  27,C  11)                1.0978 -0.000903  0.0004    1.0982   
    29. B(H  28,C  11)                1.0918  0.000161 -0.0002    1.0916   
    30. B(H  29,C  12)                1.0917 -0.000141 -0.0001    1.0917   
    31. B(H  30,C  14)                1.0955 -0.000126  0.0001    1.0957   
    32. B(H  31,C  14)                1.0982 -0.000551 -0.0001    1.0981   
    33. B(H  32,C  14)                1.0977 -0.000564  0.0002    1.0979   
    34. B(H  33,C  15)                1.0949 -0.000048  0.0004    1.0953   
    35. B(H  34,C  15)                1.0981 -0.000657 -0.0003    1.0979   
    36. B(C  35,C  15)                1.5638  0.000622  0.0006    1.5644   
    37. B(H  36,C  35)                1.0948 -0.000279 -0.0003    1.0945   
    38. B(H  37,C  35)                1.0979 -0.000657 -0.0007    1.0972   
    39. B(C  38,C  35)                1.5055 -0.000778 -0.0006    1.5049   
    40. B(H  39,C  38)                1.0902 -0.000537 -0.0000    1.0902   
    41. B(C  40,C  38)                1.3447 -0.000552  0.0006    1.3454   
    42. B(C  41,C  40)                1.5106 -0.000508  0.0005    1.5112   
    43. B(H  42,C  41)                1.0987 -0.000590  0.0001    1.0987   
    44. B(H  43,C  41)                1.0923 -0.000301 -0.0003    1.0920   
    45. B(H  44,C  41)                1.0984 -0.000655  0.0005    1.0988   
    46. B(C  45,C  40)                1.5115 -0.000658 -0.0007    1.5108   
    47. B(H  46,C  45)                1.0953 -0.000094  0.0002    1.0955   
    48. B(H  47,C  45)                1.0993 -0.000374  0.0001    1.0994   
    49. B(H  48,C  45)                1.0993 -0.000371  0.0003    1.0995   
    50. A(O   0,C   1,C   8)          121.41  0.000834    0.05    121.46   
    51. A(C   2,C   1,C   8)          117.32 -0.000705   -0.12    117.20   
    52. A(O   0,C   1,C   2)          121.27 -0.000126    0.06    121.33   
    53. A(C   1,C   2,C   5)          121.41  0.000598    0.01    121.41   
    54. A(C   1,C   2,O   3)          118.93 -0.000923    0.14    119.07   
    55. A(O   3,C   2,C   5)          119.47  0.000338   -0.14    119.33   
    56. A(C   2,O   3,C   4)          115.93  0.000068    0.06    115.99   
    57. A(H  18,C   4,H  19)          108.91 -0.000282   -0.06    108.84   
    58. A(H  18,C   4,H  20)          110.22  0.000221    0.09    110.31   
    59. A(H  19,C   4,H  20)          109.76 -0.000233   -0.13    109.63   
    60. A(O   3,C   4,H  19)          110.77 -0.000014   -0.09    110.68   
    61. A(O   3,C   4,H  20)          110.80  0.000175    0.10    110.90   
    62. A(O   3,C   4,H  18)          106.32  0.000141    0.09    106.41   
    63. A(C   2,C   5,C  16)          121.44  0.000322    0.16    121.59   
    64. A(C   2,C   5,O   6)          124.57  0.000738   -0.43    124.14   
    65. A(O   6,C   5,C  16)          113.94 -0.001063    0.26    114.20   
    66. A(C   5,O   6,C   7)          119.13  0.000670   -0.30    118.83   
    67. A(H  22,C   7,H  23)          108.95 -0.000260   -0.06    108.89   
    68. A(H  21,C   7,H  23)          109.44 -0.000446   -0.07    109.38   
    69. A(O   6,C   7,H  22)          110.97 -0.000239   -0.05    110.92   
    70. A(O   6,C   7,H  23)          112.25  0.000867    0.05    112.30   
    71. A(O   6,C   7,H  21)          106.10  0.000271    0.13    106.23   
    72. A(H  21,C   7,H  22)          109.04 -0.000213   -0.01    109.04   
    73. A(C   9,C   8,C  10)          123.77 -0.000662   -0.03    123.74   
    74. A(C   1,C   8,C   9)          114.67 -0.000133   -0.10    114.57   
    75. A(C   1,C   8,C  10)          121.55  0.000795    0.13    121.68   
    76. A(H  25,C   9,H  26)          107.69 -0.000017    0.05    107.74   
    77. A(C   8,C   9,H  26)          111.01 -0.000159   -0.04    110.96   
    78. A(H  24,C   9,H  26)          105.81 -0.000063   -0.04    105.76   
    79. A(H  24,C   9,H  25)          108.45 -0.000035   -0.00    108.45   
    80. A(C   8,C   9,H  25)          112.88  0.000033    0.04    112.93   
    81. A(C   8,C   9,H  24)          110.69  0.000230   -0.01    110.68   
    82. A(C   8,C  10,C  11)          122.81 -0.001146   -0.19    122.62   
    83. A(C  11,C  10,C  16)          116.10  0.001477    0.23    116.34   
    84. A(C   8,C  10,C  16)          121.09 -0.000331   -0.04    121.04   
    85. A(C  10,C  11,C  12)          112.33 -0.000213    0.16    112.48   
    86. A(H  27,C  11,H  28)          107.49  0.000052    0.10    107.59   
    87. A(C  10,C  11,H  28)          107.91  0.000184    0.08    107.99   
    88. A(C  12,C  11,H  27)          108.74 -0.000417   -0.12    108.63   
    89. A(C  10,C  11,H  27)          109.38 -0.000132   -0.33    109.05   
    90. A(C  12,C  11,H  28)          110.87  0.000536    0.10    110.97   
    91. A(C  13,C  12,H  29)          116.98 -0.000737    0.03    117.01   
    92. A(C  11,C  12,H  29)          113.82 -0.001129    0.00    113.82   
    93. A(C  11,C  12,C  13)          129.20  0.001867   -0.03    129.17   
    94. A(C  14,C  13,C  15)          116.62  0.000154    0.09    116.71   
    95. A(C  12,C  13,C  15)          123.84  0.000745   -0.09    123.75   
    96. A(C  12,C  13,C  14)          119.51 -0.000906   -0.02    119.49   
    97. A(H  31,C  14,H  32)          106.34  0.000034   -0.04    106.30   
    98. A(C  13,C  14,H  32)          111.89 -0.000106    0.08    111.98   
    99. A(H  30,C  14,H  31)          108.19 -0.000137    0.01    108.20   
   100. A(C  13,C  14,H  31)          111.23  0.000236   -0.04    111.19   
   101. A(C  13,C  14,H  30)          111.55  0.000168    0.05    111.60   
   102. A(H  30,C  14,H  32)          107.39 -0.000218   -0.07    107.31   
   103. A(H  34,C  15,C  35)          108.21 -0.000499   -0.18    108.04   
   104. A(H  33,C  15,C  35)          107.46  0.000546   -0.14    107.32   
   105. A(C  13,C  15,C  35)          116.26  0.000230    0.40    116.67   
   106. A(H  33,C  15,H  34)          106.20 -0.000030    0.07    106.28   
   107. A(C  13,C  15,H  34)          108.83  0.000192   -0.10    108.73   
   108. A(C  13,C  15,H  33)          109.41 -0.000459   -0.08    109.32   
   109. A(C  10,C  16,O  17)          122.55  0.001085    0.05    122.61   
   110. A(C   5,C  16,O  17)          120.27 -0.000406    0.08    120.35   
   111. A(C   5,C  16,C  10)          117.16 -0.000683   -0.12    117.04   
   112. A(C  15,C  35,H  36)          107.57  0.000442   -0.18    107.39   
   113. A(H  37,C  35,C  38)          110.05  0.000277   -0.01    110.04   
   114. A(H  36,C  35,C  38)          110.14 -0.000308    0.05    110.18   
   115. A(C  15,C  35,C  38)          114.93 -0.000381    0.17    115.10   
   116. A(H  36,C  35,H  37)          105.95 -0.000043    0.06    106.01   
   117. A(C  15,C  35,H  37)          107.79  0.000046   -0.10    107.69   
   118. A(H  39,C  38,C  40)          116.54  0.000293    0.02    116.57   
   119. A(C  35,C  38,C  40)          128.21 -0.000717   -0.01    128.19   
   120. A(C  35,C  38,H  39)          115.25  0.000424   -0.01    115.24   
   121. A(C  41,C  40,C  45)          114.09  0.000066   -0.04    114.05   
   122. A(C  38,C  40,C  45)          120.71  0.000536    0.07    120.78   
   123. A(C  38,C  40,C  41)          125.19 -0.000605   -0.03    125.17   
   124. A(H  43,C  41,H  44)          107.96  0.000127   -0.03    107.93   
   125. A(H  42,C  41,H  44)          106.35  0.000189    0.02    106.37   
   126. A(C  40,C  41,H  44)          110.38 -0.000246    0.01    110.39   
   127. A(H  42,C  41,H  43)          107.89  0.000020    0.03    107.92   
   128. A(C  40,C  41,H  43)          113.48 -0.000107   -0.05    113.43   
   129. A(C  40,C  41,H  42)          110.48  0.000044    0.02    110.50   
   130. A(H  47,C  45,H  48)          106.27  0.000011   -0.00    106.27   
   131. A(H  46,C  45,H  48)          108.18  0.000058    0.01    108.19   
   132. A(C  40,C  45,H  48)          110.93 -0.000313   -0.00    110.93   
   133. A(H  46,C  45,H  47)          108.04 -0.000244   -0.03    108.01   
   134. A(C  40,C  45,H  47)          111.18  0.000337    0.02    111.20   
   135. A(C  40,C  45,H  46)          112.01  0.000140    0.00    112.01   
   136. D(C   5,C   2,C   1,O   0)   -177.88 -0.000292    0.31   -177.57   
   137. D(C   5,C   2,C   1,C   8)      1.13 -0.000075   -0.03      1.10   
   138. D(O   3,C   2,C   1,O   0)     -3.01 -0.000115    0.45     -2.55   
   139. D(O   3,C   2,C   1,C   8)    176.01  0.000102    0.11    176.11   
   140. D(C   4,O   3,C   2,C   5)   -120.43 -0.000206   -0.12   -120.54   
   141. D(C   4,O   3,C   2,C   1)     64.59 -0.000395   -0.26     64.33   
   142. D(H  20,C   4,O   3,C   2)    -58.31  0.000196    0.09    -58.21   
   143. D(H  19,C   4,O   3,C   2)     63.75  0.000010   -0.06     63.69   
   144. D(H  18,C   4,O   3,C   2)   -178.08 -0.000252   -0.13   -178.20   
   145. D(C  16,C   5,C   2,C   1)      0.71  0.000153   -0.35      0.36   
   146. D(C  16,C   5,C   2,O   3)   -174.14  0.000039   -0.51   -174.64   
   147. D(O   6,C   5,C   2,O   3)      2.85 -0.000090   -0.79      2.06   
   148. D(O   6,C   5,C   2,C   1)    177.70  0.000024   -0.63    177.06   
   149. D(C   7,O   6,C   5,C   2)     45.22  0.000022    2.75     47.97   
   150. D(C   7,O   6,C   5,C  16)   -137.59 -0.000065    2.48   -135.11   
   151. D(H  23,C   7,O   6,C   5)    -81.52  0.000056   -0.72    -82.24   
   152. D(H  22,C   7,O   6,C   5)     40.66  0.000162   -0.79     39.87   
   153. D(H  21,C   7,O   6,C   5)    158.98 -0.000061   -0.75    158.23   
   154. D(C  10,C   8,C   1,C   2)     -2.29 -0.000107    0.03     -2.26   
   155. D(C  10,C   8,C   1,O   0)    176.72  0.000101   -0.32    176.41   
   156. D(C   9,C   8,C   1,C   2)    179.19 -0.000098   -0.21    178.97   
   157. D(C   9,C   8,C   1,O   0)     -1.80  0.000110   -0.56     -2.36   
   158. D(H  26,C   9,C   8,C  10)   -112.97 -0.000028   -0.58   -113.54   
   159. D(H  25,C   9,C   8,C  10)      8.06 -0.000141   -0.51      7.55   
   160. D(H  25,C   9,C   8,C   1)   -173.45 -0.000126   -0.26   -173.71   
   161. D(H  24,C   9,C   8,C  10)    129.84  0.000005   -0.49    129.35   
   162. D(H  26,C   9,C   8,C   1)     65.52 -0.000012   -0.33     65.20   
   163. D(H  24,C   9,C   8,C   1)    -51.67  0.000021   -0.24    -51.91   
   164. D(C  16,C  10,C   8,C   1)      1.57  0.000183    0.35      1.93   
   165. D(C  11,C  10,C   8,C   9)      0.21  0.000005    0.48      0.69   
   166. D(C  11,C  10,C   8,C   1)   -178.18  0.000003    0.22   -177.96   
   167. D(C  16,C  10,C   8,C   9)    179.96  0.000185    0.62    180.58   
   168. D(H  28,C  11,C  10,C   8)   -157.81 -0.000060   -1.31   -159.12   
   169. D(H  28,C  11,C  10,C  16)     22.43 -0.000228   -1.44     20.99   
   170. D(H  27,C  11,C  10,C  16)    139.07 -0.000136   -1.45    137.62   
   171. D(H  27,C  11,C  10,C   8)    -41.16  0.000032   -1.32    -42.49   
   172. D(C  12,C  11,C  10,C  16)   -100.09 -0.000893   -1.72   -101.81   
   173. D(C  12,C  11,C  10,C   8)     79.68 -0.000725   -1.59     78.09   
   174. D(H  29,C  12,C  11,H  28)   -177.31 -0.000404   -1.43   -178.74   
   175. D(H  29,C  12,C  11,H  27)     64.73 -0.000527   -1.54     63.18   
   176. D(H  29,C  12,C  11,C  10)    -56.48  0.000062   -1.15    -57.63   
   177. D(C  13,C  12,C  11,H  28)      2.56 -0.000055   -1.02      1.54   
   178. D(C  13,C  12,C  11,H  27)   -115.40 -0.000177   -1.14   -116.54   
   179. D(C  13,C  12,C  11,C  10)    123.39  0.000412   -0.75    122.65   
   180. D(C  15,C  13,C  12,H  29)   -177.78  0.000203    0.81   -176.97   
   181. D(C  15,C  13,C  12,C  11)      2.35 -0.000156    0.39      2.75   
   182. D(C  14,C  13,C  12,H  29)      0.17 -0.000030    0.11      0.28   
   183. D(C  14,C  13,C  12,C  11)   -179.70 -0.000388   -0.31   -180.01   
   184. D(H  32,C  14,C  13,C  15)    -68.62 -0.000390   -1.25    -69.87   
   185. D(H  32,C  14,C  13,C  12)    113.29 -0.000188   -0.60    112.69   
   186. D(H  31,C  14,C  13,C  15)     50.16 -0.000259   -1.28     48.88   
   187. D(H  31,C  14,C  13,C  12)   -127.93 -0.000057   -0.63   -128.56   
   188. D(H  30,C  14,C  13,C  15)    171.05 -0.000155   -1.25    169.80   
   189. D(H  30,C  14,C  13,C  12)     -7.04  0.000047   -0.60     -7.64   
   190. D(C  35,C  15,C  13,C  14)     83.33 -0.000475    4.79     88.12   
   191. D(C  35,C  15,C  13,C  12)    -98.67 -0.000722    4.11    -94.56   
   192. D(H  34,C  15,C  13,C  14)    -39.12 -0.000132    4.82    -34.30   
   193. D(H  34,C  15,C  13,C  12)    138.88 -0.000379    4.14    143.02   
   194. D(H  33,C  15,C  13,C  14)   -154.76  0.000049    4.83   -149.93   
   195. D(H  33,C  15,C  13,C  12)     23.24 -0.000198    4.15     27.39   
   196. D(O  17,C  16,C   5,C   2)    179.69  0.000120   -1.06    178.63   
   197. D(C  10,C  16,C   5,O   6)   -178.73 -0.000006    0.98   -177.75   
   198. D(C  10,C  16,C   5,C   2)     -1.45 -0.000075    0.71     -0.74   
   199. D(O  17,C  16,C  10,C  11)     -1.10 -0.000148    1.22      0.12   
   200. D(O  17,C  16,C  10,C   8)    179.13 -0.000311    1.10    180.22   
   201. D(C   5,C  16,C  10,C  11)   -179.93  0.000071   -0.59   -180.52   
   202. D(C   5,C  16,C  10,C   8)      0.30 -0.000092   -0.71     -0.41   
   203. D(O  17,C  16,C   5,O   6)      2.41  0.000189   -0.79      1.62   
   204. D(C  38,C  35,C  15,H  34)     41.81 -0.000584    2.50     44.31   
   205. D(C  38,C  35,C  15,H  33)    156.11 -0.000591    2.43    158.54   
   206. D(C  38,C  35,C  15,C  13)    -80.96 -0.000602    2.49    -78.47   
   207. D(H  37,C  35,C  15,H  34)    164.92 -0.000450    2.52    167.45   
   208. D(H  37,C  35,C  15,H  33)    -80.78 -0.000457    2.45    -78.33   
   209. D(H  37,C  35,C  15,C  13)     42.15 -0.000468    2.52     44.66   
   210. D(H  36,C  35,C  15,H  34)    -81.23 -0.000262    2.46    -78.78   
   211. D(H  36,C  35,C  15,H  33)     33.06 -0.000269    2.39     35.45   
   212. D(H  36,C  35,C  15,C  13)    155.99 -0.000279    2.45    158.44   
   213. D(C  40,C  38,C  35,H  37)    119.19 -0.000318    3.22    122.42   
   214. D(C  40,C  38,C  35,H  36)      2.75 -0.000247    3.12      5.87   
   215. D(C  40,C  38,C  35,C  15)   -118.91 -0.000317    3.20   -115.71   
   216. D(H  39,C  38,C  35,H  37)    -60.56 -0.000271    3.19    -57.37   
   217. D(H  39,C  38,C  35,H  36)   -177.00 -0.000200    3.09   -173.91   
   218. D(H  39,C  38,C  35,C  15)     61.34 -0.000270    3.17     64.51   
   219. D(C  45,C  40,C  38,H  39)      0.09 -0.000028    0.02      0.10   
   220. D(C  45,C  40,C  38,C  35)   -179.66  0.000019   -0.02   -179.68   
   221. D(C  41,C  40,C  38,H  39)    179.34 -0.000195    0.08    179.42   
   222. D(C  41,C  40,C  38,C  35)     -0.41 -0.000147    0.05     -0.36   
   223. D(H  44,C  41,C  40,C  45)    -57.09 -0.000121   -0.58    -57.67   
   224. D(H  44,C  41,C  40,C  38)    123.62  0.000032   -0.65    122.97   
   225. D(H  43,C  41,C  40,C  45)   -178.42 -0.000029   -0.52   -178.94   
   226. D(H  43,C  41,C  40,C  38)      2.29  0.000124   -0.58      1.70   
   227. D(H  42,C  41,C  40,C  45)     60.26 -0.000013   -0.54     59.72   
   228. D(H  42,C  41,C  40,C  38)   -119.03  0.000141   -0.60   -119.64   
   229. D(H  48,C  45,C  40,C  41)     58.91  0.000089   -0.49     58.41   
   230. D(H  48,C  45,C  40,C  38)   -121.76 -0.000066   -0.43   -122.20   
   231. D(H  47,C  45,C  40,C  41)    -59.12  0.000060   -0.50    -59.62   
   232. D(H  47,C  45,C  40,C  38)    120.21 -0.000094   -0.44    119.77   
   233. D(H  46,C  45,C  40,C  41)    179.90  0.000039   -0.48    179.42   
   234. D(H  46,C  45,C  40,C  38)     -0.77 -0.000115   -0.42     -1.19   
    ----------------------------------------------------------------------------

         *************************************************************
         *                GEOMETRY OPTIMIZATION CYCLE   8            *
         *************************************************************
---------------------------------
CARTESIAN COORDINATES (ANGSTROEM)
---------------------------------
  O      4.296423   -1.540476    0.947766
  C      3.325362   -0.898535    0.432844
  C      3.245126    0.550027    0.521775
  O      4.218304    1.234721    1.225679
  C      5.546517    1.157806    0.696581
  C      2.170521    1.242499    0.008400
  O      2.008586    2.608205    0.112503
  C      3.107943    3.459389   -0.216609
  C      2.232746   -1.585931   -0.244137
  C      2.388433   -3.088338   -0.323999
  C      1.139117   -0.899131   -0.741232
  C     -0.038418   -1.601955   -1.413433
  C     -0.980535   -2.239139   -0.412892
  C     -2.298197   -2.034705   -0.237226
  C     -3.034262   -2.800489    0.843586
  C     -3.133075   -1.108667   -1.108226
  C      1.055394    0.554120   -0.643531
  O      0.063286    1.214504   -1.086052
  H      6.185521    1.719477    1.383276
  H      5.596150    1.624782   -0.296415
  H      5.880285    0.120161    0.631134
  H      2.677945    4.438230   -0.449309
  H      3.643232    3.084917   -1.098191
  H      3.815631    3.561402    0.610367
  H      3.367557   -3.354805   -0.740757
  H      1.614670   -3.564343   -0.928457
  H      2.356990   -3.540492    0.676696
  H      0.345210   -2.384469   -2.081669
  H     -0.561232   -0.868648   -2.030220
  H     -0.499727   -2.966188    0.244337
  H     -2.398271   -3.568044    1.298447
  H     -3.930475   -3.291578    0.441828
  H     -3.379727   -2.141724    1.651135
  H     -2.682574   -1.044304   -2.104525
  H     -4.125906   -1.556011   -1.247777
  C     -3.329523    0.354459   -0.590409
  H     -3.589504    0.974843   -1.453857
  H     -2.355442    0.717474   -0.239287
  C     -4.360942    0.514862    0.493604
  H     -4.129471    0.013224    1.433403
  C     -5.519052    1.197832    0.445450
  C     -6.023940    1.971857   -0.750211
  H     -6.149179    3.033495   -0.496389
  H     -5.364153    1.909433   -1.618114
  H     -7.015314    1.606479   -1.051990
  C     -6.434069    1.253956    1.646348
  H     -6.041610    0.674382    2.489017
  H     -6.581959    2.289224    1.985474
  H     -7.432319    0.865676    1.397937

----------------------------
CARTESIAN COORDINATES (A.U.)
----------------------------
  NO LB      ZA    FRAG     MASS         X           Y           Z
   0 O     8.0000    0    15.999    8.119063   -2.911078    1.791018
   1 C     6.0000    0    12.011    6.284023   -1.697985    0.817957
   2 C     6.0000    0    12.011    6.132400    1.039400    0.986012
   3 O     8.0000    0    15.999    7.971439    2.333284    2.316199
   4 C     6.0000    0    12.011   10.481398    2.187936    1.316347
   5 C     6.0000    0    12.011    4.101690    2.347984    0.015874
   6 O     8.0000    0    15.999    3.795678    4.928793    0.212600
   7 C     6.0000    0    12.011    5.873162    6.537297   -0.409332
   8 C     6.0000    0    12.011    4.219278   -2.996976   -0.461353
   9 C     6.0000    0    12.011    4.513483   -5.836113   -0.612269
  10 C     6.0000    0    12.011    2.152620   -1.699112   -1.400725
  11 C     6.0000    0    12.011   -0.072599   -3.027256   -2.671001
  12 C     6.0000    0    12.011   -1.852943   -4.231359   -0.780252
  13 C     6.0000    0    12.011   -4.342962   -3.845036   -0.448292
  14 C     6.0000    0    12.011   -5.733924   -5.292158    1.594147
  15 C     6.0000    0    12.011   -5.920653   -2.095077   -2.094243
  16 C     6.0000    0    12.011    1.994406    1.047135   -1.216097
  17 O     8.0000    0    15.999    0.119594    2.295080   -2.052340
  18 H     1.0000    0     1.008   11.688941    3.249341    2.614013
  19 H     1.0000    0     1.008   10.575190    3.070394   -0.560144
  20 H     1.0000    0     1.008   11.112129    0.227072    1.192670
  21 H     1.0000    0     1.008    5.060582    8.387040   -0.849071
  22 H     1.0000    0     1.008    6.884711    5.829648   -2.075280
  23 H     1.0000    0     1.008    7.210497    6.730074    1.153427
  24 H     1.0000    0     1.008    6.363760   -6.339662   -1.399828
  25 H     1.0000    0     1.008    3.051284   -6.735632   -1.754529
  26 H     1.0000    0     1.008    4.454065   -6.690560    1.278770
  27 H     1.0000    0     1.008    0.652352   -4.505993   -3.933785
  28 H     1.0000    0     1.008   -1.060576   -1.641508   -3.836559
  29 H     1.0000    0     1.008   -0.944348   -5.605282    0.461730
  30 H     1.0000    0     1.008   -4.532075   -6.742625    2.453708
  31 H     1.0000    0     1.008   -7.427521   -6.220181    0.834934
  32 H     1.0000    0     1.008   -6.386759   -4.047272    3.120193
  33 H     1.0000    0     1.008   -5.069330   -1.973448   -3.976975
  34 H     1.0000    0     1.008   -7.796832   -2.940434   -2.357958
  35 C     6.0000    0    12.011   -6.291887    0.669830   -1.115712
  36 H     1.0000    0     1.008   -6.783179    1.842186   -2.747391
  37 H     1.0000    0     1.008   -4.451141    1.355829   -0.452187
  38 C     6.0000    0    12.011   -8.240987    0.972948    0.932776
  39 H     1.0000    0     1.008   -7.803569    0.024989    2.708739
  40 C     6.0000    0    12.011  -10.429497    2.263574    0.841778
  41 C     6.0000    0    12.011  -11.383596    3.726270   -1.417694
  42 H     1.0000    0     1.008  -11.620264    5.732476   -0.938040
  43 H     1.0000    0     1.008  -10.136780    3.608305   -3.057792
  44 H     1.0000    0     1.008  -13.257021    3.035806   -1.987974
  45 C     6.0000    0    12.011  -12.158628    2.369634    3.111147
  46 H     1.0000    0     1.008  -11.416988    1.274397    4.703560
  47 H     1.0000    0     1.008  -12.438100    4.326006    3.752001
  48 H     1.0000    0     1.008  -14.045048    1.635891    2.641718

--------------------------------
INTERNAL COORDINATES (ANGSTROEM)
--------------------------------
 O      0   0   0     0.000000000000     0.00000000     0.00000000
 C      1   0   0     1.272867865629     0.00000000     0.00000000
 C      2   1   0     1.453505047275   121.33047414     0.00000000
 O      3   2   1     1.382520103089   119.06885096   357.44812597
 C      4   3   2     1.431785995269   115.99179694    64.33382286
 C      3   2   1     1.377624198241   121.41324880   182.43032978
 O      6   3   2     1.379207250866   124.13845287   177.06477976
 C      7   6   3     1.428780923516   118.82800288    47.96744255
 C      2   1   3     1.457610841091   121.46037828   181.39139321
 C      9   2   1     1.512561097284   114.56921588   357.63887249
 C      9   2   1     1.383770342407   121.68198015   176.40668047
 C     11   9   2     1.527221008200   122.62049293   182.04337547
 C     12  11   9     1.514817675830   112.48166296    78.08715818
 C     13  12  11     1.344947005841   129.17193040   122.64499461
 C     14  13  12     1.515378523626   119.48656540   179.99465818
 C     14  13  12     1.520923774553   123.74803945     2.74473308
 C     11   9   2     1.458935827651   121.04349921     1.93197567
 O     17  11   9     1.271302306841   122.60907828   180.22787721
 H      5   4   3     1.093321593424   106.40860791   181.79512018
 H      5   4   3     1.098440812533   110.67964936    63.69357470
 H      5   4   3     1.091966680354   110.90029052   301.78546479
 H      8   7   6     1.094156654440   106.23383265   158.22836740
 H      8   7   6     1.097246332831   110.92354421    39.86816636
 H      8   7   6     1.093214413367   112.29873826   277.76136404
 H     10   9   2     1.096984859396   110.68359502   308.09284370
 H     10   9   2     1.091172866874   112.92733362   186.28833948
 H     10   9   2     1.098554853277   110.96423259    65.19571131
 H     12  11   9     1.098197836105   109.05002306   317.51341729
 H     12  11   9     1.091557980696   107.98936508   200.88273954
 H     13  12  11     1.091661896769   113.82046766   302.36722120
 H     15  14  13     1.095683497067   111.60162046   352.35744330
 H     15  14  13     1.098077742330   111.19146830   231.43929309
 H     15  14  13     1.097931309663   111.97617821   112.68656369
 H     16  14  13     1.095310521722   109.32430259    27.39256823
 H     16  14  13     1.097863522368   108.73027942   143.01995359
 C     16  14  13     1.564436914796   116.66762562   265.43969995
 H     36  16  14     1.094535083147   107.38625867   158.44347866
 H     36  16  14     1.097223769293   107.68992465    44.66482751
 C     36  16  14     1.504871961970   115.09855691   281.53123049
 H     39  36  16     1.090156900069   115.23998606    64.50723215
 C     39  36  16     1.345356835929   128.19366704   244.29091585
 C     41  39  36     1.511169406610   125.16568187   359.64090150
 H     42  41  39     1.098720177831   110.50050997   240.36167007
 H     42  41  39     1.092003044110   113.43432406     1.70173679
 H     42  41  39     1.098814678845   110.39057193   122.97050775
 C     41  39  36     1.510815065003   120.78104957   180.32211810
 H     46  41  39     1.095454813681   112.01266586   358.81070475
 H     46  41  39     1.099388904826   111.20120491   119.77177247
 H     46  41  39     1.099533514249   110.92575340   237.80404161

---------------------------
INTERNAL COORDINATES (A.U.)
---------------------------
 O      0   0   0     0.000000000000     0.00000000     0.00000000
 C      1   0   0     2.405371670707     0.00000000     0.00000000
 C      2   1   0     2.746726473623   121.33047414     0.00000000
 O      3   2   1     2.612584369478   119.06885096   357.44812597
 C      4   3   2     2.705683413441   115.99179694    64.33382286
 C      3   2   1     2.603332450138   121.41324880   182.43032978
 O      6   3   2     2.606323986056   124.13845287   177.06477976
 C      7   6   3     2.700004650816   118.82800288    47.96744255
 C      2   1   3     2.754485299497   121.46037828   181.39139321
 C      9   2   1     2.858326234691   114.56921588   357.63887249
 C      9   2   1     2.614946979392   121.68198015   176.40668047
 C     11   9   2     2.886029451469   122.62049293   182.04337547
 C     12  11   9     2.862590550141   112.48166296    78.08715818
 C     13  12  11     2.541581505677   129.17193040   122.64499461
 C     14  13  12     2.863650398879   119.48656540   179.99465818
 C     14  13  12     2.874129404476   123.74803945     2.74473308
 C     11   9   2     2.756989161227   121.04349921     1.93197567
 O     17  11   9     2.402413193352   122.60907828   180.22787721
 H      5   4   3     2.066078387873   106.40860791   181.79512018
 H      5   4   3     2.075752310009   110.67964936    63.69357470
 H      5   4   3     2.063517973237   110.90029052   301.78546479
 H      8   7   6     2.067656424499   106.23383265   158.22836740
 H      8   7   6     2.073495070501   110.92354421    39.86816636
 H      8   7   6     2.065875846918   112.29873826   277.76136404
 H     10   9   2     2.073000957317   110.68359502   308.09284370
 H     10   9   2     2.062017883157   112.92733362   186.28833948
 H     10   9   2     2.075967815783   110.96423259    65.19571131
 H     12  11   9     2.075293151103   109.05002306   317.51341729
 H     12  11   9     2.062745642811   107.98936508   200.88273954
 H     13  12  11     2.062942015730   113.82046766   302.36722120
 H     15  14  13     2.070541738914   111.60162046   352.35744330
 H     15  14  13     2.075066206759   111.19146830   231.43929309
 H     15  14  13     2.074789489121   111.97617821   112.68656369
 H     16  14  13     2.069836917656   109.32430259    27.39256823
 H     16  14  13     2.074661389697   108.73027942   143.01995359
 C     16  14  13     2.956357322761   116.66762562   265.43969995
 H     36  16  14     2.068371551117   107.38625867   158.44347866
 H     36  16  14     2.073452431593   107.68992465    44.66482751
 C     36  16  14     2.843795874741   115.09855691   281.53123049
 H     39  36  16     2.060097984134   115.23998606    64.50723215
 C     39  36  16     2.542355972304   128.19366704   244.29091585
 C     41  39  36     2.855696320453   125.16568187   359.64090150
 H     42  41  39     2.076280233914   110.50050997   240.36167007
 H     42  41  39     2.063586690776   113.43432406     1.70173679
 H     42  41  39     2.076458814951   110.39057193   122.97050775
 C     41  39  36     2.855026711857   120.78104957   180.32211810
 H     46  41  39     2.070109589943   112.01266586   358.81070475
 H     46  41  39     2.077543944793   111.20120491   119.77177247
 H     46  41  39     2.077817216998   110.92575340   237.80404161


           ************************************************************
           *        Program running with 4 parallel MPI-processes     *
           *              working on a common directory               *
           ************************************************************
------------------------------------------------------------------------------
                   ___                                                        
                  /   \      - P O W E R E D   B Y -                         
                 /     \                                                     
                 |  |  |   _    _      __       _____    __    __             
                 |  |  |  | |  | |    /  \     |  _  \  |  |  /  |          
                  \  \/   | |  | |   /    \    | | | |  |  | /  /          
                 / \  \   | |__| |  /  /\  \   | |_| |  |  |/  /          
                |  |  |   |  __  | /  /__\  \  |    /   |      \           
                |  |  |   | |  | | |   __   |  |    \   |  |\   \          
                \     /   | |  | | |  |  |  |  | |\  \  |  | \   \       
                 \___/    |_|  |_| |__|  |__|  |_| \__\ |__|  \__/        
                                                                              
                      - O R C A' S   B I G   F R I E N D -                    
                                      &                                       
                       - I N T E G R A L  F E E D E R -                       
                                                                              
 v1 FN, 2020, v2 2021                                                         
------------------------------------------------------------------------------


Reading SHARK input file UQ2_1e_0H_B3LYP_631Gd_opt.SHARKINP.tmp ... ok
----------------------
SHARK INTEGRAL PACKAGE
----------------------

Number of atoms                             ...     49
Number of basis functions                   ...    374
Number of shells                            ...    190
Maximum angular momentum                    ...      2
Integral batch strategy                     ... SHARK/LIBINT Hybrid
RI-J (if used) integral strategy            ... SPLIT-RIJ (Revised 2003 algorithm where possible)
Printlevel                                  ...      1
Contraction scheme used                     ... SEGMENTED contraction
Coulomb Range Separation                    ... NOT USED
Exchange Range Separation                   ... NOT USED
Finite Nucleus Model                        ... NOT USED
Auxiliary Coulomb fitting basis             ... AVAILABLE
   # of basis functions in Aux-J            ...   1413
   # of shells in Aux-J                     ...    475
   Maximum angular momentum in Aux-J        ...      4
Auxiliary J/K fitting basis                 ... NOT available
Auxiliary Correlation fitting basis         ... NOT available
Auxiliary 'external' fitting basis          ... NOT available
Integral threshold                          ...     2.500000e-11
Primitive cut-off                           ...     2.500000e-12
Primitive pair pre-selection threshold      ...     2.500000e-12

Calculating pre-screening integrals         ... done (  0.1 sec) Dimension = 190
Organizing shell pair data                  ... done (  0.1 sec)
Shell pair information
Total number of shell pairs                 ...     18145
Shell pairs after pre-screening             ...     11555
Total number of primitive shell pairs       ...    101586
Primitive shell pairs kept                  ...     35261
          la=0 lb=0:   4378 shell pairs
          la=1 lb=0:   3883 shell pairs
          la=1 lb=1:    865 shell pairs
          la=2 lb=0:   1553 shell pairs
          la=2 lb=1:    726 shell pairs
          la=2 lb=2:    150 shell pairs

Calculating one electron integrals          ... done (  0.0 sec)
Calculating RI/J V-Matrix + Cholesky decomp.... done (  0.1 sec)
Calculating Nuclear repulsion               ... done (  0.0 sec) ENN=   1913.909685673439 Eh

SHARK setup successfully completed in   0.5 seconds

Maximum memory used throughout the entire GTOINT-calculation: 28.9 MB
[1717825884.635111] [eu-a2p-346:44530:0]          mpool.c:38   UCX  WARN  object 0x32cfa00 was not returned to mpool ucp_requests
[1717825884.635131] [eu-a2p-346:44530:0]          mpool.c:38   UCX  WARN  object 0x32cfbc0 was not returned to mpool ucp_requests
[1717825884.635136] [eu-a2p-346:44530:0]          mpool.c:38   UCX  WARN  object 0x32cfd80 was not returned to mpool ucp_requests
[1717825884.635139] [eu-a2p-346:44530:0]          mpool.c:38   UCX  WARN  object 0x32cff40 was not returned to mpool ucp_requests
[1717825884.635143] [eu-a2p-346:44530:0]          mpool.c:38   UCX  WARN  object 0x32d0100 was not returned to mpool ucp_requests
[1717825884.635146] [eu-a2p-346:44530:0]          mpool.c:38   UCX  WARN  object 0x32d02c0 was not returned to mpool ucp_requests
[1717825884.635149] [eu-a2p-346:44530:0]          mpool.c:38   UCX  WARN  object 0x32d0480 was not returned to mpool ucp_requests
[1717825884.635152] [eu-a2p-346:44530:0]          mpool.c:38   UCX  WARN  object 0x32d0640 was not returned to mpool ucp_requests
[1717825884.635155] [eu-a2p-346:44530:0]          mpool.c:38   UCX  WARN  object 0x32d0800 was not returned to mpool ucp_requests
[1717825884.635158] [eu-a2p-346:44530:0]          mpool.c:38   UCX  WARN  object 0x32d09c0 was not returned to mpool ucp_requests
[1717825884.635161] [eu-a2p-346:44530:0]          mpool.c:38   UCX  WARN  object 0x32d0b80 was not returned to mpool ucp_requests
[1717825884.635164] [eu-a2p-346:44530:0]          mpool.c:38   UCX  WARN  object 0x32d0d40 was not returned to mpool ucp_requests
[1717825884.635167] [eu-a2p-346:44530:0]          mpool.c:38   UCX  WARN  object 0x32d0f00 was not returned to mpool ucp_requests
[1717825884.635170] [eu-a2p-346:44530:0]          mpool.c:38   UCX  WARN  object 0x32d10c0 was not returned to mpool ucp_requests
[1717825884.635173] [eu-a2p-346:44530:0]          mpool.c:38   UCX  WARN  object 0x32d1280 was not returned to mpool ucp_requests
[1717825884.635176] [eu-a2p-346:44530:0]          mpool.c:38   UCX  WARN  object 0x32d1440 was not returned to mpool ucp_requests
[1717825884.635179] [eu-a2p-346:44530:0]          mpool.c:38   UCX  WARN  object 0x32d1600 was not returned to mpool ucp_requests
[1717825884.635182] [eu-a2p-346:44530:0]          mpool.c:38   UCX  WARN  object 0x32d17c0 was not returned to mpool ucp_requests
[1717825884.635185] [eu-a2p-346:44530:0]          mpool.c:38   UCX  WARN  object 0x32d1980 was not returned to mpool ucp_requests
[1717825884.635189] [eu-a2p-346:44530:0]          mpool.c:38   UCX  WARN  object 0x32d1b40 was not returned to mpool ucp_requests
[1717825884.635192] [eu-a2p-346:44530:0]          mpool.c:38   UCX  WARN  object 0x32d1d00 was not returned to mpool ucp_requests
[1717825884.643574] [eu-a2p-346:44531:0]          mpool.c:38   UCX  WARN  object 0x408a5c0 was not returned to mpool ucp_requests
[1717825884.643594] [eu-a2p-346:44531:0]          mpool.c:38   UCX  WARN  object 0x408a780 was not returned to mpool ucp_requests
[1717825884.643598] [eu-a2p-346:44531:0]          mpool.c:38   UCX  WARN  object 0x408a940 was not returned to mpool ucp_requests
[1717825884.643601] [eu-a2p-346:44531:0]          mpool.c:38   UCX  WARN  object 0x408ab00 was not returned to mpool ucp_requests
[1717825884.643604] [eu-a2p-346:44531:0]          mpool.c:38   UCX  WARN  object 0x408acc0 was not returned to mpool ucp_requests
[1717825884.643606] [eu-a2p-346:44531:0]          mpool.c:38   UCX  WARN  object 0x408ae80 was not returned to mpool ucp_requests
[1717825884.643609] [eu-a2p-346:44531:0]          mpool.c:38   UCX  WARN  object 0x408b040 was not returned to mpool ucp_requests
[1717825884.643611] [eu-a2p-346:44531:0]          mpool.c:38   UCX  WARN  object 0x408b200 was not returned to mpool ucp_requests
[1717825884.643613] [eu-a2p-346:44531:0]          mpool.c:38   UCX  WARN  object 0x408b3c0 was not returned to mpool ucp_requests
[1717825884.643616] [eu-a2p-346:44531:0]          mpool.c:38   UCX  WARN  object 0x408b580 was not returned to mpool ucp_requests
[1717825884.643618] [eu-a2p-346:44531:0]          mpool.c:38   UCX  WARN  object 0x408b740 was not returned to mpool ucp_requests
[1717825884.643620] [eu-a2p-346:44531:0]          mpool.c:38   UCX  WARN  object 0x408b900 was not returned to mpool ucp_requests
[1717825884.643623] [eu-a2p-346:44531:0]          mpool.c:38   UCX  WARN  object 0x408bac0 was not returned to mpool ucp_requests
[1717825884.643625] [eu-a2p-346:44531:0]          mpool.c:38   UCX  WARN  object 0x408bc80 was not returned to mpool ucp_requests
[1717825884.643627] [eu-a2p-346:44531:0]          mpool.c:38   UCX  WARN  object 0x408be40 was not returned to mpool ucp_requests
[1717825884.643630] [eu-a2p-346:44531:0]          mpool.c:38   UCX  WARN  object 0x408c000 was not returned to mpool ucp_requests
[1717825884.643632] [eu-a2p-346:44531:0]          mpool.c:38   UCX  WARN  object 0x408c1c0 was not returned to mpool ucp_requests
[1717825884.643635] [eu-a2p-346:44531:0]          mpool.c:38   UCX  WARN  object 0x408c380 was not returned to mpool ucp_requests
[1717825884.643638] [eu-a2p-346:44531:0]          mpool.c:38   UCX  WARN  object 0x408c540 was not returned to mpool ucp_requests
[1717825884.643640] [eu-a2p-346:44531:0]          mpool.c:38   UCX  WARN  object 0x408c700 was not returned to mpool ucp_requests
[1717825884.643642] [eu-a2p-346:44531:0]          mpool.c:38   UCX  WARN  object 0x408c8c0 was not returned to mpool ucp_requests
[1717825884.643645] [eu-a2p-346:44531:0]          mpool.c:38   UCX  WARN  object 0x408ca80 was not returned to mpool ucp_requests
[1717825884.644300] [eu-a2p-346:44532:0]          mpool.c:38   UCX  WARN  object 0x3acb780 was not returned to mpool ucp_requests
[1717825884.644316] [eu-a2p-346:44532:0]          mpool.c:38   UCX  WARN  object 0x3acb940 was not returned to mpool ucp_requests
[1717825884.644320] [eu-a2p-346:44532:0]          mpool.c:38   UCX  WARN  object 0x3acbb00 was not returned to mpool ucp_requests
[1717825884.644322] [eu-a2p-346:44532:0]          mpool.c:38   UCX  WARN  object 0x3acbcc0 was not returned to mpool ucp_requests
[1717825884.644325] [eu-a2p-346:44532:0]          mpool.c:38   UCX  WARN  object 0x3acbe80 was not returned to mpool ucp_requests
[1717825884.644327] [eu-a2p-346:44532:0]          mpool.c:38   UCX  WARN  object 0x3acc040 was not returned to mpool ucp_requests
[1717825884.644330] [eu-a2p-346:44532:0]          mpool.c:38   UCX  WARN  object 0x3acc200 was not returned to mpool ucp_requests
[1717825884.644332] [eu-a2p-346:44532:0]          mpool.c:38   UCX  WARN  object 0x3acc3c0 was not returned to mpool ucp_requests
[1717825884.644334] [eu-a2p-346:44532:0]          mpool.c:38   UCX  WARN  object 0x3acc580 was not returned to mpool ucp_requests
[1717825884.644337] [eu-a2p-346:44532:0]          mpool.c:38   UCX  WARN  object 0x3acc740 was not returned to mpool ucp_requests
[1717825884.644339] [eu-a2p-346:44532:0]          mpool.c:38   UCX  WARN  object 0x3acc900 was not returned to mpool ucp_requests
[1717825884.644341] [eu-a2p-346:44532:0]          mpool.c:38   UCX  WARN  object 0x3accac0 was not returned to mpool ucp_requests
[1717825884.644344] [eu-a2p-346:44532:0]          mpool.c:38   UCX  WARN  object 0x3accc80 was not returned to mpool ucp_requests
[1717825884.644346] [eu-a2p-346:44532:0]          mpool.c:38   UCX  WARN  object 0x3acce40 was not returned to mpool ucp_requests
[1717825884.644348] [eu-a2p-346:44532:0]          mpool.c:38   UCX  WARN  object 0x3acd000 was not returned to mpool ucp_requests
[1717825884.644350] [eu-a2p-346:44532:0]          mpool.c:38   UCX  WARN  object 0x3acd1c0 was not returned to mpool ucp_requests
[1717825884.644353] [eu-a2p-346:44532:0]          mpool.c:38   UCX  WARN  object 0x3acd380 was not returned to mpool ucp_requests
[1717825884.644355] [eu-a2p-346:44532:0]          mpool.c:38   UCX  WARN  object 0x3acd540 was not returned to mpool ucp_requests
[1717825884.644358] [eu-a2p-346:44532:0]          mpool.c:38   UCX  WARN  object 0x3acd700 was not returned to mpool ucp_requests
[1717825884.644360] [eu-a2p-346:44532:0]          mpool.c:38   UCX  WARN  object 0x3acd8c0 was not returned to mpool ucp_requests
[1717825884.644363] [eu-a2p-346:44532:0]          mpool.c:38   UCX  WARN  object 0x3acda80 was not returned to mpool ucp_requests
[1717825884.644365] [eu-a2p-346:44532:0]          mpool.c:38   UCX  WARN  object 0x3acdc40 was not returned to mpool ucp_requests


           ************************************************************
           *        Program running with 4 parallel MPI-processes     *
           *              working on a common directory               *
           ************************************************************

Diagonalization of the overlap matrix:
Smallest eigenvalue                        ... 4.124e-04
Time for diagonalization                   ...    0.023 sec
Threshold for overlap eigenvalues          ... 1.000e-08
Number of eigenvalues below threshold      ... 0
Time for construction of square roots      ...    0.010 sec
Total time needed                          ...    0.034 sec

-------------------
DFT GRID GENERATION
-------------------

General Integration Accuracy     IntAcc      ... 4.959
Radial Grid Type                 RadialGrid  ... OptM3 with GC (2021)
Angular Grid (max. ang.)         AngularGrid ... 6 (Lebedev-590)
Angular grid pruning method      GridPruning ... 4 (adaptive)
Weight generation scheme         WeightScheme... Becke
Basis function cutoff            BFCut       ... 1.0000e-11
Integration weight cutoff        WCut        ... 1.0000e-14
Angular grids for H and He will be reduced by one unit
Partially contracted basis set               ... off
Rotationally invariant grid construction     ... off

Total number of grid points                  ...   548232
Total number of batches                      ...     8591
Average number of points per batch           ...       63
Average number of grid points per atom       ...    11188
Time for grid setup =    7.325 sec

--------------------
COSX GRID GENERATION
--------------------

GRIDX 1
-------
General Integration Accuracy     IntAcc      ... 4.020
Radial Grid Type                 RadialGrid  ... OptM3 with GC (2021)
Angular Grid (max. ang.)         AngularGrid ... 2 (Lebedev-110)
Angular grid pruning method      GridPruning ... 4 (adaptive)
Weight generation scheme         WeightScheme... Becke
Basis function cutoff            BFCut       ... 1.0000e-11
Integration weight cutoff        WCut        ... 1.0000e-14
Angular grids for H and He will be reduced by one unit
Partially contracted basis set               ... on
Rotationally invariant grid construction     ... off

Total number of grid points                  ...    59477
Total number of batches                      ...      954
Average number of points per batch           ...       62
Average number of grid points per atom       ...     1214
UseSFitting                                  ... on

GRIDX 2
-------
General Integration Accuracy     IntAcc      ... 4.338
Radial Grid Type                 RadialGrid  ... OptM3 with GC (2021)
Angular Grid (max. ang.)         AngularGrid ... 3 (Lebedev-194)
Angular grid pruning method      GridPruning ... 4 (adaptive)
Weight generation scheme         WeightScheme... Becke
Basis function cutoff            BFCut       ... 1.0000e-11
Integration weight cutoff        WCut        ... 1.0000e-14
Angular grids for H and He will be reduced by one unit
Partially contracted basis set               ... on
Rotationally invariant grid construction     ... off

Total number of grid points                  ...   129585
Total number of batches                      ...     2048
Average number of points per batch           ...       63
Average number of grid points per atom       ...     2645
UseSFitting                                  ... on

GRIDX 3
-------
General Integration Accuracy     IntAcc      ... 4.871
Radial Grid Type                 RadialGrid  ... OptM3 with GC (2021)
Angular Grid (max. ang.)         AngularGrid ... 4 (Lebedev-302)
Angular grid pruning method      GridPruning ... 4 (adaptive)
Weight generation scheme         WeightScheme... Becke
Basis function cutoff            BFCut       ... 1.0000e-11
Integration weight cutoff        WCut        ... 1.0000e-14
Angular grids for H and He will be reduced by one unit
Partially contracted basis set               ... on
Rotationally invariant grid construction     ... off

Total number of grid points                  ...   247435
Total number of batches                      ...     3891
Average number of points per batch           ...       63
Average number of grid points per atom       ...     5050
UseSFitting                                  ... on

Time for X-Grid setup             =    3.730 sec


--------------------
CPCM SOLVATION MODEL
--------------------
CPCM parameters:
  Epsilon                                         ...      80.4000
  Refrac                                          ...       1.3300
  Rsolv                                           ...       1.3000
  Surface type                                    ... GAUSSIAN VDW
  Epsilon function type                           ...         CPCM
Radii:
 Radius for O  used is    3.4469 Bohr (=   1.8240 Ang.)
 Radius for C  used is    3.8550 Bohr (=   2.0400 Ang.)
 Radius for H  used is    2.4944 Bohr (=   1.3200 Ang.)
Calculating surface                               ...        done! (  0.0s)
GEPOL surface points                              ...         2612
GEPOL Volume                                      ...    2764.4938
GEPOL Surface-area                                ...    1423.4486
Calculating surface distance matrix               ...        done! (  0.1s)
Performing Cholesky decomposition & store         ...        done! (  0.3s)
Overall time for CPCM initialization              ...                 0.4s
--------------
SCF ITERATIONS
--------------
ITER       Energy         Delta-E        Max-DP      RMS-DP      [F,P]     Damp
               ***  Starting incremental Fock matrix formation  ***
  0  -1039.9581966049   0.000000000000 0.00293709  0.00006490  0.0312739 0.7000
  1  -1039.9625170376  -0.004320432725 0.00274801  0.00006255  0.0246304 0.7000
                               ***Turning on DIIS***
  2  -1039.9659561476  -0.003439110005 0.00714760  0.00016887  0.0184312 0.0000
  3  -1039.9747700257  -0.008813878095 0.00130285  0.00002634  0.0026627 0.0000
  4  -1039.9749024281  -0.000132402349 0.00087537  0.00001830  0.0009797 0.0000
               *** Restarting incremental Fock matrix formation ***
                                   *** Resetting DIIS ***
  5  -1039.9749235620  -0.000021133901 0.00044248  0.00000736  0.0004877 0.0000
  6  -1039.9749213902   0.000002171770 0.00037068  0.00000478  0.0009391 0.0000
  7  -1039.9749250340  -0.000003643847 0.00005394  0.00000089  0.0000937 0.0000
  8  -1039.9749250775  -0.000000043433 0.00004526  0.00000043  0.0000602 0.0000
  9  -1039.9749251009  -0.000000023394 0.00001177  0.00000017  0.0000261 0.0000
 10  -1039.9749251044  -0.000000003478 0.00000811  0.00000009  0.0000052 0.0000
 11  -1039.9749250921   0.000000012214 0.00000463  0.00000006  0.0000034 0.0000
                 **** Energy Check signals convergence ****

               *****************************************************
               *                     SUCCESS                       *
               *           SCF CONVERGED AFTER  12 CYCLES          *
               *****************************************************

Old exchange energy                            =    -28.199819576 Eh
New exchange energy                            =    -28.199822214 Eh
Exchange energy change after final integration =     -0.000002638 Eh
Total energy after final integration           =  -1039.974927725 Eh
Final COS-X integration done in                =    30.424 sec
Total Energy       :        -1039.97492773 Eh          -28299.15648 eV
  Last Energy change         ...    5.5538e-09  Tolerance :   1.0000e-08
  Last MAX-Density change    ...    0.0000e+00  Tolerance :   1.0000e-07
             **** THE GBW FILE WAS UPDATED (UQ2_1e_0H_B3LYP_631Gd_opt.gbw) ****
             **** DENSITY UQ2_1e_0H_B3LYP_631Gd_opt.scfp WAS UPDATED ****
             **** ENERGY FILE WAS UPDATED (UQ2_1e_0H_B3LYP_631Gd_opt.en.tmp) ****
----------------------
UHF SPIN CONTAMINATION
----------------------

Warning: in a DFT calculation there is little theoretical justification to 
         calculate <S**2> as in Hartree-Fock theory. We will do it anyways
         but you should keep in mind that the values have only limited relevance

Expectation value of <S**2>     :     0.759603
Ideal value S*(S+1) for S=0.5   :     0.750000
Deviation                       :     0.009603

             **** THE GBW FILE WAS UPDATED (UQ2_1e_0H_B3LYP_631Gd_opt.gbw) ****
             **** DENSITY UQ2_1e_0H_B3LYP_631Gd_opt.scfp WAS UPDATED ****
Total SCF time: 0 days 0 hours 3 min 41 sec 

Maximum memory used throughout the entire SCF-calculation: 195.5 MB

-------------------------   --------------------
FINAL SINGLE POINT ENERGY     -1039.974927725027
-------------------------   --------------------


           ************************************************************
           *        Program running with 4 parallel MPI-processes     *
           *              working on a common directory               *
           ************************************************************
------------------------------------------------------------------------------
                         ORCA SCF GRADIENT CALCULATION
------------------------------------------------------------------------------

 ... reading COSX grid (gridx3)
Gradient of the Kohn-Sham DFT energy:
Kohn-Sham wavefunction type      ... UKS
Hartree-Fock exchange scaling    ...    0.200
Number of operators              ...    2
Number of atoms                  ...   49
Basis set dimensions             ...  374
Integral neglect threshold       ... 2.5e-11
Integral primitive cutoff        ... 2.5e-12
SHARK Integral package           ... ON

Nuc. rep. gradient       (SHARK) ... done (  0.0 sec)
HCore & Overlap gradient (SHARK) ... done (  0.5 sec)
RI-J gradient            (SHARK) ... done (  2.0 sec)
COSX-gradient                    ... done ( 43.9 sec)
Exchange-correlation gradient    ... done

------------------
CARTESIAN GRADIENT
------------------

   1   O   :    0.000359254    0.000168949    0.000261770
   2   C   :    0.001287466    0.000532952    0.000542902
   3   C   :   -0.001600930   -0.000073550    0.000534438
   4   O   :    0.000261866   -0.000762422   -0.002016069
   5   C   :   -0.000891195   -0.000324685    0.001764995
   6   C   :    0.002917176   -0.002898132    0.001255666
   7   O   :   -0.000627209    0.001652364   -0.000272814
   8   C   :   -0.000557902   -0.000109613    0.000955179
   9   C   :   -0.001456248    0.001498321    0.000411527
  10   C   :   -0.000234519   -0.000284308   -0.000952564
  11   C   :    0.000429387   -0.000024008    0.001480049
  12   C   :   -0.000838175   -0.001285388   -0.001082217
  13   C   :   -0.000769941    0.000483004    0.000100902
  14   C   :    0.000905021    0.000688752    0.000837034
  15   C   :   -0.000117661   -0.000355095   -0.000525710
  16   C   :    0.000315994   -0.001168270   -0.000921294
  17   C   :    0.000161957    0.000581184   -0.003862239
  18   O   :   -0.000394476    0.000447435    0.000992894
  19   H   :    0.000002637    0.000292196   -0.000483238
  20   H   :    0.000055387   -0.000160516    0.000267108
  21   H   :    0.000010042    0.000033117   -0.000560277
  22   H   :    0.000435206   -0.000073239    0.000063233
  23   H   :   -0.000138800    0.000011894    0.000168156
  24   H   :    0.000301284    0.000481240   -0.000578255
  25   H   :   -0.000059377   -0.000211281    0.000080469
  26   H   :    0.000239695    0.000181207    0.000393427
  27   H   :    0.000114149    0.000228370   -0.000112439
  28   H   :    0.000286807    0.000338900    0.001062791
  29   H   :    0.000063993   -0.000133156   -0.000204255
  30   H   :   -0.000010642   -0.000591783   -0.000803757
  31   H   :   -0.000235143   -0.000074151    0.000099861
  32   H   :    0.000267204    0.000388563    0.000357045
  33   H   :    0.000807890   -0.000934773   -0.000069639
  34   H   :   -0.000525127   -0.000413407   -0.000123576
  35   H   :    0.000412204    0.000297647    0.000738817
  36   C   :   -0.000717955    0.001567925    0.000628355
  37   H   :    0.000337912   -0.000181560    0.000529060
  38   H   :   -0.000681470   -0.000377785    0.000220714
  39   C   :    0.000447305   -0.000010231   -0.000312652
  40   H   :   -0.000479763    0.000521023   -0.000809991
  41   C   :   -0.000892934   -0.000462518    0.000410300
  42   C   :   -0.000125550    0.000743683   -0.000137622
  43   H   :    0.000237334   -0.000490224   -0.000148947
  44   H   :   -0.000199572   -0.000050402    0.000437562
  45   H   :    0.000383695   -0.000048291    0.000152957
  46   C   :    0.000342788    0.000607166   -0.000902853
  47   H   :   -0.000031177    0.000114058    0.000083832
  48   H   :    0.000032588   -0.000420585    0.000172375
  49   H   :    0.000218456    0.000074236   -0.000167488

Difference to translation invariance:
           :    0.0000489318    0.0000148131   -0.0000444775

Difference to rotation invariance:
           :    0.0007226193   -0.0011940285   -0.0015608868

Norm of the cartesian gradient     ...    0.0093946147
RMS gradient                       ...    0.0007748548
MAX gradient                       ...    0.0038622389

-------
TIMINGS
-------

Total SCF gradient time            ...       68.380 sec

One electron gradient       ....       0.497 sec  (  0.7%)
RI-J Coulomb gradient       ....       2.048 sec  (  3.0%)
COSX gradient               ....      43.900 sec  ( 64.2%)
XC gradient                 ....      19.313 sec  ( 28.2%)
CPCM gradient               ....       1.086 sec  (  1.6%)
   A-Matrix (El+Nuc)        ....       0.267 sec  (  0.4%)
   Potential                ....       0.819 sec  (  1.2%)

Maximum memory used throughout the entire SCFGRAD-calculation: 125.6 MB
------------------------------------------------------------------------------
                         ORCA GEOMETRY RELAXATION STEP
------------------------------------------------------------------------------

Reading the OPT-File                    .... done
Getting information on internals        .... done
Copying old internal coords+grads       .... done
Making the new internal coordinates     .... (new redundants).... done
Validating the new internal coordinates .... (new redundants).... done
Calculating the B-matrix                .... done
Calculating the G,G- and P matrices     .... done
Transforming gradient to internals      .... done
Projecting the internal gradient        .... done
Number of atoms                         ....  49
Number of internal coordinates          .... 234
Current Energy                          .... -1039.974927725 Eh
Current gradient norm                   ....     0.009394615 Eh/bohr
Maximum allowed component of the step   ....  0.300
Current trust radius                    ....  0.300
Updating the Hessian (BFGS)             .... done
Forming the augmented Hessian           .... done
Diagonalizing the augmented Hessian     .... done
Last element of RFO vector              ....  0.180180560
Lowest eigenvalues of augmented Hessian:
 -0.025232527  0.000274721  0.004345886  0.010991419  0.011555029
Length of the computed step             ....  5.459154717
Warning: the length of the step is outside the trust region - taking restricted step instead
The input lambda is                     ....    -0.025233
   iter:   1  x=   -0.025650  g=71177.244323 f(x)=    29.712370
   iter:   2  x=   -0.026273  g=21151.543236 f(x)=    13.182914
   iter:   3  x=   -0.027198  g= 6308.633316 f(x)=     5.836489
   iter:   4  x=   -0.028554  g= 1897.159607 f(x)=     2.571477
   iter:   5  x=   -0.030482  g=  581.110844 f(x)=     1.120553
   iter:   6  x=   -0.033051  g=  185.368112 f(x)=     0.476183
   iter:   7  x=   -0.036011  g=   64.502346 f(x)=     0.190946
   iter:   8  x=   -0.038509  g=   26.715926 f(x)=     0.066740
   iter:   9  x=   -0.039626  g=   14.909995 f(x)=     0.016648
   iter:  10  x=   -0.039776  g=   11.872232 f(x)=     0.001782
   iter:  11  x=   -0.039778  g=   11.528997 f(x)=     0.000026
   iter:  12  x=   -0.039778  g=   11.523955 f(x)=     0.000000
   iter:  13  x=   -0.039778  g=   11.523954 f(x)=     0.000000
The output lambda is                    ....    -0.039778 (13 iterations)
The final length of the internal step   ....  0.300000000
Converting the step to cartesian space:
 Initial RMS(Int)=    0.0196116135
Transforming coordinates:
 Iter   0:  RMS(Cart)=    0.1856944458 RMS(Int)=    1.0004471029
 Iter   1:  RMS(Cart)=    0.0088675909 RMS(Int)=    0.0020780419
 Iter   2:  RMS(Cart)=    0.0006093400 RMS(Int)=    0.0000916594
 Iter   3:  RMS(Cart)=    0.0000633223 RMS(Int)=    0.0000185337
 Iter   4:  RMS(Cart)=    0.0000044804 RMS(Int)=    0.0000007700
 Iter   5:  RMS(Cart)=    0.0000004757 RMS(Int)=    0.0000001572
 Iter   6:  RMS(Cart)=    0.0000000352 RMS(Int)=    0.0000000066
done
Storing new coordinates                 .... done

                                .--------------------.
          ----------------------|Geometry convergence|-------------------------
          Item                value                   Tolerance       Converged
          ---------------------------------------------------------------------
          Energy change      -0.0001544905            0.0000002000      NO
          RMS gradient        0.0006080327            0.0000080000      NO
          MAX gradient        0.0023681219            0.0000300000      NO
          RMS step            0.0196116135            0.0001000000      NO
          MAX step            0.0783476245            0.0002000000      NO
          ........................................................
          Max(Bonds)      0.0080      Max(Angles)    1.61
          Max(Dihed)        4.49      Max(Improp)    0.00
          ---------------------------------------------------------------------

The optimization has not yet converged - more geometry cycles are needed


    ---------------------------------------------------------------------------
                         Redundant Internal Coordinates
                            (Angstroem and degrees)

        Definition                    Value    dE/dq     Step     New-Value
    ----------------------------------------------------------------------------
     1. B(C   1,O   0)                1.2729  0.000293 -0.0014    1.2715   
     2. B(C   2,C   1)                1.4535 -0.001547  0.0057    1.4592   
     3. B(O   3,C   2)                1.3825 -0.001379  0.0040    1.3865   
     4. B(C   4,O   3)                1.4318 -0.001119  0.0026    1.4344   
     5. B(C   5,C   2)                1.3776 -0.001420  0.0046    1.3822   
     6. B(O   6,C   5)                1.3792  0.002050 -0.0062    1.3730   
     7. B(C   7,O   6)                1.4288  0.000075  0.0000    1.4288   
     8. B(C   8,C   1)                1.4576  0.000417 -0.0004    1.4572   
     9. B(C   9,C   8)                1.5126  0.000115 -0.0018    1.5108   
    10. B(C  10,C   8)                1.3838 -0.000623  0.0004    1.3841   
    11. B(C  11,C  10)                1.5272  0.001152 -0.0077    1.5195   
    12. B(C  12,C  11)                1.5148  0.000088 -0.0016    1.5132   
    13. B(C  13,C  12)                1.3449 -0.000595 -0.0001    1.3449   
    14. B(C  14,C  13)                1.5154  0.000060 -0.0015    1.5139   
    15. B(C  15,C  13)                1.5209  0.000725 -0.0048    1.5162   
    16. B(C  16,C  10)                1.4589  0.000577 -0.0016    1.4573   
    17. B(C  16,C   5)                1.4637  0.001207 -0.0035    1.4602   
    18. B(O  17,C  16)                1.2713  0.000197 -0.0013    1.2700   
    19. B(H  18,C   4)                1.0933 -0.000153 -0.0002    1.0931   
    20. B(H  19,C   4)                1.0984 -0.000300 -0.0006    1.0979   
    21. B(H  20,C   4)                1.0920 -0.000001  0.0002    1.0922   
    22. B(H  21,C   7)                1.0942 -0.000245  0.0001    1.0943   
    23. B(H  22,C   7)                1.0972 -0.000204  0.0002    1.0975   
    24. B(H  23,C   7)                1.0932 -0.000205 -0.0016    1.0916   
    25. B(H  24,C   9)                1.0970 -0.000033 -0.0013    1.0957   
    26. B(H  25,C   9)                1.0912 -0.000470  0.0007    1.0919   
    27. B(H  26,C   9)                1.0986 -0.000198 -0.0005    1.0981   
    28. B(H  27,C  11)                1.0982 -0.000789  0.0008    1.0990   
    29. B(H  28,C  11)                1.0916 -0.000007  0.0011    1.0927   
    30. B(H  29,C  12)                1.0917 -0.000091  0.0003    1.0919   
    31. B(H  30,C  14)                1.0957 -0.000038 -0.0003    1.0954   
    32. B(H  31,C  14)                1.0981 -0.000526  0.0015    1.0996   
    33. B(H  32,C  14)                1.0979 -0.000863  0.0009    1.0989   
    34. B(H  33,C  15)                1.0953 -0.000132  0.0007    1.0960   
    35. B(H  34,C  15)                1.0979 -0.000586  0.0011    1.0990   
    36. B(C  35,C  15)                1.5644  0.001642 -0.0080    1.5565   
    37. B(H  36,C  35)                1.0945 -0.000604  0.0037    1.0983   
    38. B(H  37,C  35)                1.0972 -0.000661  0.0018    1.0990   
    39. B(C  38,C  35)                1.5049 -0.000742  0.0022    1.5071   
    40. B(H  39,C  38)                1.0902 -0.001036  0.0038    1.0939   
    41. B(C  40,C  38)                1.3454  0.000062 -0.0022    1.3432   
    42. B(C  41,C  40)                1.5112 -0.000274 -0.0009    1.5102   
    43. B(H  42,C  41)                1.0987 -0.000540  0.0010    1.0997   
    44. B(H  43,C  41)                1.0920 -0.000469  0.0022    1.0942   
    45. B(H  44,C  41)                1.0988 -0.000368 -0.0011    1.0977   
    46. B(C  45,C  40)                1.5108 -0.000962  0.0045    1.5153   
    47. B(H  46,C  45)                1.0955 -0.000003 -0.0007    1.0948   
    48. B(H  47,C  45)                1.0994 -0.000349  0.0006    1.1000   
    49. B(H  48,C  45)                1.0995 -0.000186 -0.0008    1.0988   
    50. A(O   0,C   1,C   8)          121.46  0.000945   -0.34    121.12   
    51. A(C   2,C   1,C   8)          117.20 -0.000991    0.51    117.70   
    52. A(O   0,C   1,C   2)          121.33  0.000042   -0.16    121.18   
    53. A(C   1,C   2,C   5)          121.41  0.000730   -0.20    121.21   
    54. A(C   1,C   2,O   3)          119.07 -0.000741   -0.07    119.00   
    55. A(O   3,C   2,C   5)          119.33  0.000024    0.23    119.56   
    56. A(C   2,O   3,C   4)          115.99  0.000540   -0.40    115.59   
    57. A(H  18,C   4,H  19)          108.84 -0.000404    0.34    109.19   
    58. A(H  18,C   4,H  20)          110.31  0.000303   -0.41    109.90   
    59. A(H  19,C   4,H  20)          109.63 -0.000422    0.48    110.12   
    60. A(O   3,C   4,H  19)          110.68 -0.000260    0.40    111.08   
    61. A(O   3,C   4,H  20)          110.90  0.000390   -0.39    110.51   
    62. A(O   3,C   4,H  18)          106.41  0.000406   -0.44    105.97   
    63. A(C   2,C   5,C  16)          121.59  0.000658   -0.52    121.07   
    64. A(C   2,C   5,O   6)          124.14  0.000110    0.55    124.69   
    65. A(O   6,C   5,C  16)          114.20 -0.000779   -0.00    114.20   
    66. A(C   5,O   6,C   7)          118.83  0.000454    0.18    119.01   
    67. A(H  22,C   7,H  23)          108.89 -0.000374    0.26    109.16   
    68. A(H  21,C   7,H  23)          109.38 -0.000543    0.24    109.62   
    69. A(O   6,C   7,H  22)          110.92 -0.000445    0.30    111.22   
    70. A(O   6,C   7,H  23)          112.30  0.001175   -0.65    111.64   
    71. A(O   6,C   7,H  21)          106.23  0.000361   -0.25    105.99   
    72. A(H  21,C   7,H  22)          109.04 -0.000197    0.10    109.13   
    73. A(C   9,C   8,C  10)          123.74 -0.000895    0.41    124.15   
    74. A(C   1,C   8,C   9)          114.57 -0.000228    0.24    114.81   
    75. A(C   1,C   8,C  10)          121.68  0.001124   -0.66    121.03   
    76. A(H  25,C   9,H  26)          107.74  0.000063   -0.09    107.66   
    77. A(C   8,C   9,H  26)          110.96 -0.000330    0.26    111.23   
    78. A(H  24,C   9,H  26)          105.76 -0.000102    0.13    105.89   
    79. A(H  24,C   9,H  25)          108.45 -0.000049   -0.00    108.45   
    80. A(C   8,C   9,H  25)          112.93  0.000023   -0.06    112.86   
    81. A(C   8,C   9,H  24)          110.68  0.000384   -0.23    110.45   
    82. A(C   8,C  10,C  11)          122.62 -0.001527    1.06    123.68   
    83. A(C  11,C  10,C  16)          116.34  0.001896   -1.30    115.04   
    84. A(C   8,C  10,C  16)          121.04 -0.000369    0.23    121.28   
    85. A(C  10,C  11,C  12)          112.48 -0.000242   -0.68    111.80   
    86. A(H  27,C  11,H  28)          107.59  0.000170   -0.25    107.34   
    87. A(C  10,C  11,H  28)          107.99  0.000077   -0.30    107.69   
    88. A(C  12,C  11,H  27)          108.63 -0.000408    0.89    109.52   
    89. A(C  10,C  11,H  27)          109.05 -0.000242    1.12    110.17   
    90. A(C  12,C  11,H  28)          110.97  0.000653   -0.75    110.22   
    91. A(C  13,C  12,H  29)          117.01 -0.000655    0.34    117.35   
    92. A(C  11,C  12,H  29)          113.82 -0.001187    0.63    114.45   
    93. A(C  11,C  12,C  13)          129.17  0.001841   -0.96    128.21   
    94. A(C  14,C  13,C  15)          116.71  0.001805   -1.01    115.70   
    95. A(C  12,C  13,C  15)          123.75 -0.000338    0.32    124.07   
    96. A(C  12,C  13,C  14)          119.49 -0.001487    0.71    120.20   
    97. A(H  31,C  14,H  32)          106.30 -0.000074   -0.13    106.17   
    98. A(C  13,C  14,H  32)          111.98  0.000441   -0.27    111.70   
    99. A(H  30,C  14,H  31)          108.20 -0.000136   -0.02    108.18   
   100. A(C  13,C  14,H  31)          111.19  0.000164   -0.10    111.09   
   101. A(C  13,C  14,H  30)          111.60  0.000142   -0.07    111.53   
   102. A(H  30,C  14,H  32)          107.31 -0.000588    0.62    107.93   
   103. A(H  34,C  15,C  35)          108.03 -0.001034    0.92    108.95   
   104. A(H  33,C  15,C  35)          107.32 -0.000235   -0.14    107.19   
   105. A(C  13,C  15,C  35)          116.67  0.002368   -1.61    115.05   
   106. A(H  33,C  15,H  34)          106.28  0.000287   -0.02    106.25   
   107. A(C  13,C  15,H  34)          108.73 -0.000221   -0.15    108.58   
   108. A(C  13,C  15,H  33)          109.32 -0.001312    1.12    110.44   
   109. A(C  10,C  16,O  17)          122.61  0.001186   -0.49    122.12   
   110. A(C   5,C  16,O  17)          120.35 -0.000047    0.04    120.39   
   111. A(C   5,C  16,C  10)          117.04 -0.001150    0.58    117.62   
   112. A(C  15,C  35,H  36)          107.39 -0.000164    0.11    107.50   
   113. A(H  37,C  35,C  38)          110.04  0.000019   -0.22    109.82   
   114. A(H  36,C  35,C  38)          110.18 -0.001084    1.01    111.20   
   115. A(C  15,C  35,C  38)          115.10  0.001485   -0.81    114.29   
   116. A(H  36,C  35,H  37)          106.01  0.000228   -0.07    105.93   
   117. A(C  15,C  35,H  37)          107.69 -0.000564    0.03    107.72   
   118. A(H  39,C  38,C  40)          116.57  0.000265   -0.12    116.45   
   119. A(C  35,C  38,C  40)          128.19 -0.001090    0.63    128.83   
   120. A(C  35,C  38,H  39)          115.24  0.000824   -0.53    114.71   
   121. A(C  41,C  40,C  45)          114.05 -0.000168    0.14    114.19   
   122. A(C  38,C  40,C  45)          120.78  0.000676   -0.34    120.45   
   123. A(C  38,C  40,C  41)          125.17 -0.000509    0.18    125.35   
   124. A(H  43,C  41,H  44)          107.93  0.000118    0.01    107.94   
   125. A(H  42,C  41,H  44)          106.37  0.000195   -0.16    106.21   
   126. A(C  40,C  41,H  44)          110.39 -0.000171   -0.01    110.38   
   127. A(H  42,C  41,H  43)          107.92  0.000029    0.02    107.94   
   128. A(C  40,C  41,H  43)          113.43 -0.000196    0.17    113.61   
   129. A(C  40,C  41,H  42)          110.50  0.000056   -0.06    110.44   
   130. A(H  47,C  45,H  48)          106.27  0.000022   -0.02    106.24   
   131. A(H  46,C  45,H  48)          108.19  0.000105   -0.07    108.12   
   132. A(C  40,C  45,H  48)          110.93 -0.000359    0.12    111.05   
   133. A(H  46,C  45,H  47)          108.01 -0.000271    0.16    108.16   
   134. A(C  40,C  45,H  47)          111.20  0.000375   -0.16    111.04   
   135. A(C  40,C  45,H  46)          112.01  0.000119   -0.02    111.99   
   136. D(C   5,C   2,C   1,O   0)   -177.57 -0.000124   -0.16   -177.73   
   137. D(C   5,C   2,C   1,C   8)      1.10 -0.000280    0.78      1.87   
   138. D(O   3,C   2,C   1,O   0)     -2.55  0.000057   -0.67     -3.23   
   139. D(O   3,C   2,C   1,C   8)    176.11 -0.000100    0.27    176.38   
   140. D(C   4,O   3,C   2,C   5)   -120.54 -0.000163   -0.26   -120.81   
   141. D(C   4,O   3,C   2,C   1)     64.33 -0.000376    0.26     64.59   
   142. D(H  20,C   4,O   3,C   2)    -58.21  0.000413   -0.47    -58.69   
   143. D(H  19,C   4,O   3,C   2)     63.69 -0.000034    0.14     63.83   
   144. D(H  18,C   4,O   3,C   2)   -178.20 -0.000419    0.51   -177.69   
   145. D(C  16,C   5,C   2,C   1)      0.36 -0.000011    0.47      0.84   
   146. D(C  16,C   5,C   2,O   3)   -174.64 -0.000155    1.01   -173.64   
   147. D(O   6,C   5,C   2,O   3)      2.06 -0.000408    1.63      3.69   
   148. D(O   6,C   5,C   2,C   1)    177.06 -0.000264    1.10    178.17   
   149. D(C   7,O   6,C   5,C   2)     47.97  0.000079   -1.08     46.88   
   150. D(C   7,O   6,C   5,C  16)   -135.11 -0.000117   -0.51   -135.62   
   151. D(H  23,C   7,O   6,C   5)    -82.24  0.000092    0.03    -82.21   
   152. D(H  22,C   7,O   6,C   5)     39.87  0.000120    0.12     39.99   
   153. D(H  21,C   7,O   6,C   5)    158.23 -0.000141    0.25    158.48   
   154. D(C  10,C   8,C   1,C   2)     -2.26  0.000099   -0.49     -2.75   
   155. D(C  10,C   8,C   1,O   0)    176.41 -0.000071    0.46    176.87   
   156. D(C   9,C   8,C   1,C   2)    178.98  0.000100   -0.11    178.87   
   157. D(C   9,C   8,C   1,O   0)     -2.36 -0.000070    0.85     -1.52   
   158. D(H  26,C   9,C   8,C  10)   -113.54 -0.000074    0.63   -112.91   
   159. D(H  25,C   9,C   8,C  10)      7.55 -0.000215    0.66      8.21   
   160. D(H  25,C   9,C   8,C   1)   -173.71 -0.000188    0.25   -173.46   
   161. D(H  24,C   9,C   8,C  10)    129.35  0.000018    0.45    129.81   
   162. D(H  26,C   9,C   8,C   1)     65.20 -0.000047    0.22     65.42   
   163. D(H  24,C   9,C   8,C   1)    -51.91  0.000045    0.04    -51.87   
   164. D(C  16,C  10,C   8,C   1)      1.93  0.000342   -1.03      0.90   
   165. D(C  11,C  10,C   8,C   9)      0.70  0.000230   -0.71     -0.01   
   166. D(C  11,C  10,C   8,C   1)   -177.96  0.000220   -0.29   -178.25   
   167. D(C  16,C  10,C   8,C   9)   -179.42  0.000352   -1.45   -180.87   
   168. D(H  28,C  11,C  10,C   8)   -159.12 -0.000097    0.88   -158.24   
   169. D(H  28,C  11,C  10,C  16)     20.99 -0.000211    1.57     22.56   
   170. D(H  27,C  11,C  10,C  16)    137.62 -0.000097    1.72    139.34   
   171. D(H  27,C  11,C  10,C   8)    -42.49  0.000017    1.02    -41.46   
   172. D(C  12,C  11,C  10,C  16)   -101.81 -0.000933    3.18    -98.63   
   173. D(C  12,C  11,C  10,C   8)     78.09 -0.000819    2.48     80.57   
   174. D(H  29,C  12,C  11,H  28)   -178.74 -0.000503    2.05   -176.69   
   175. D(H  29,C  12,C  11,H  27)     63.18 -0.000843    2.26     65.44   
   176. D(H  29,C  12,C  11,C  10)    -57.63 -0.000105    0.67    -56.96   
   177. D(C  13,C  12,C  11,H  28)      1.54 -0.000163    0.35      1.90   
   178. D(C  13,C  12,C  11,H  27)   -116.54 -0.000503    0.56   -115.98   
   179. D(C  13,C  12,C  11,C  10)    122.64  0.000235   -1.03    121.62   
   180. D(C  15,C  13,C  12,H  29)   -176.97  0.000398   -1.76   -178.73   
   181. D(C  15,C  13,C  12,C  11)      2.74  0.000048   -0.03      2.72   
   182. D(C  14,C  13,C  12,H  29)      0.28 -0.000058   -0.27      0.01   
   183. D(C  14,C  13,C  12,C  11)    179.99 -0.000408    1.46    181.46   
   184. D(H  32,C  14,C  13,C  15)    -69.87 -0.000808    2.84    -67.03   
   185. D(H  32,C  14,C  13,C  12)    112.69 -0.000333    1.44    114.13   
   186. D(H  31,C  14,C  13,C  15)     48.88 -0.000499    2.43     51.31   
   187. D(H  31,C  14,C  13,C  12)   -128.56 -0.000024    1.04   -127.53   
   188. D(H  30,C  14,C  13,C  15)    169.80 -0.000460    2.29    172.09   
   189. D(H  30,C  14,C  13,C  12)     -7.64  0.000015    0.89     -6.75   
   190. D(C  35,C  15,C  13,C  14)     88.12  0.000180    0.61     88.73   
   191. D(C  35,C  15,C  13,C  12)    -94.56 -0.000346    2.08    -92.48   
   192. D(H  34,C  15,C  13,C  14)    -34.30  0.000028    0.66    -33.64   
   193. D(H  34,C  15,C  13,C  12)    143.02 -0.000498    2.13    145.15   
   194. D(H  33,C  15,C  13,C  14)   -149.93  0.000523    0.15   -149.78   
   195. D(H  33,C  15,C  13,C  12)     27.39 -0.000003    1.62     29.01   
   196. D(O  17,C  16,C   5,C   2)    178.64 -0.000607    2.87    181.50   
   197. D(C  10,C  16,C   5,O   6)   -177.75  0.000642   -2.54   -180.29   
   198. D(C  10,C  16,C   5,C   2)     -0.74  0.000434   -1.96     -2.71   
   199. D(O  17,C  16,C  10,C  11)      0.12  0.000598   -3.31     -3.18   
   200. D(O  17,C  16,C  10,C   8)   -179.77  0.000487   -2.63   -182.41   
   201. D(C   5,C  16,C  10,C  11)    179.49 -0.000477    1.58    181.07   
   202. D(C   5,C  16,C  10,C   8)     -0.41 -0.000588    2.26      1.85   
   203. D(O  17,C  16,C   5,O   6)      1.63 -0.000399    2.29      3.92   
   204. D(C  38,C  35,C  15,H  34)     44.31 -0.000738    3.88     48.19   
   205. D(C  38,C  35,C  15,H  33)    158.54 -0.001028    4.24    162.78   
   206. D(C  38,C  35,C  15,C  13)    -78.47 -0.001294    4.49    -73.98   
   207. D(H  37,C  35,C  15,H  34)    167.45 -0.000127    3.05    170.49   
   208. D(H  37,C  35,C  15,H  33)    -78.33 -0.000416    3.41    -74.92   
   209. D(H  37,C  35,C  15,C  13)     44.66 -0.000682    3.66     48.32   
   210. D(H  36,C  35,C  15,H  34)    -78.78 -0.000216    3.03    -75.74   
   211. D(H  36,C  35,C  15,H  33)     35.45 -0.000505    3.40     38.85   
   212. D(H  36,C  35,C  15,C  13)    158.44 -0.000771    3.65    162.09   
   213. D(C  40,C  38,C  35,H  37)    122.42 -0.000430    1.23    123.65   
   214. D(C  40,C  38,C  35,H  36)      5.88 -0.000077    0.88      6.76   
   215. D(C  40,C  38,C  35,C  15)   -115.71 -0.000088    0.52   -115.19   
   216. D(H  39,C  38,C  35,H  37)    -57.37 -0.000363    1.58    -55.78   
   217. D(H  39,C  38,C  35,H  36)   -173.91 -0.000010    1.24   -172.67   
   218. D(H  39,C  38,C  35,C  15)     64.51 -0.000021    0.87     65.38   
   219. D(C  45,C  40,C  38,H  39)      0.10 -0.000075    0.02      0.13   
   220. D(C  45,C  40,C  38,C  35)   -179.68 -0.000008    0.39   -179.29   
   221. D(C  41,C  40,C  38,H  39)    179.42 -0.000209    0.30    179.73   
   222. D(C  41,C  40,C  38,C  35)     -0.36 -0.000143    0.67      0.31   
   223. D(H  44,C  41,C  40,C  45)    -57.67 -0.000129    0.19    -57.48   
   224. D(H  44,C  41,C  40,C  38)    122.97 -0.000008   -0.07    122.91   
   225. D(H  43,C  41,C  40,C  45)   -178.94 -0.000019    0.06   -178.88   
   226. D(H  43,C  41,C  40,C  38)      1.70  0.000102   -0.20      1.51   
   227. D(H  42,C  41,C  40,C  45)     59.72  0.000040   -0.05     59.67   
   228. D(H  42,C  41,C  40,C  38)   -119.64  0.000161   -0.31   -119.94   
   229. D(H  48,C  45,C  40,C  41)     58.41  0.000051    0.13     58.55   
   230. D(H  48,C  45,C  40,C  38)   -122.20 -0.000072    0.38   -121.82   
   231. D(H  47,C  45,C  40,C  41)    -59.62  0.000015    0.19    -59.43   
   232. D(H  47,C  45,C  40,C  38)    119.77 -0.000109    0.43    120.21   
   233. D(H  46,C  45,C  40,C  41)    179.42  0.000016    0.11    179.53   
   234. D(H  46,C  45,C  40,C  38)     -1.19 -0.000108    0.36     -0.83   
    ----------------------------------------------------------------------------

         *************************************************************
         *                GEOMETRY OPTIMIZATION CYCLE   9            *
         *************************************************************
---------------------------------
CARTESIAN COORDINATES (ANGSTROEM)
---------------------------------
  O      4.250733   -1.498965    1.002314
  C      3.263215   -0.893848    0.477665
  C      3.137101    0.557494    0.558359
  O      4.079931    1.275031    1.278500
  C      5.417265    1.233866    0.761480
  C      2.040871    1.211891    0.028689
  O      1.832450    2.567294    0.096099
  C      2.906609    3.450572   -0.231711
  C      2.213645   -1.627118   -0.217894
  C      2.423172   -3.121740   -0.286040
  C      1.107388   -0.973449   -0.732477
  C     -0.039035   -1.682307   -1.433928
  C     -1.009379   -2.294031   -0.446998
  C     -2.326659   -2.055280   -0.318852
  C     -3.125153   -2.751213    0.762836
  C     -3.113892   -1.127701   -1.223609
  C      0.959385    0.471715   -0.615508
  O     -0.027281    1.090590   -1.121879
  H      6.028604    1.808060    1.462526
  H      5.471472    1.700623   -0.230730
  H      5.776794    0.203738    0.712091
  H      2.442118    4.407064   -0.490303
  H      3.474940    3.081645   -1.095052
  H      3.585782    3.589002    0.611638
  H      3.419858   -3.351132   -0.679103
  H      1.681573   -3.626147   -0.908838
  H      2.382435   -3.574860    0.713341
  H      0.350197   -2.465295   -2.099667
  H     -0.550496   -0.947172   -2.059944
  H     -0.557066   -2.999315    0.253217
  H     -2.524682   -3.504660    1.283962
  H     -4.010893   -3.249047    0.342443
  H     -3.500397   -2.040275    1.512017
  H     -2.664831   -1.095516   -2.222870
  H     -4.124381   -1.539712   -1.353528
  C     -3.227504    0.341634   -0.722919
  H     -3.518509    0.961648   -1.581453
  H     -2.220552    0.676326   -0.436682
  C     -4.176311    0.531171    0.432559
  H     -3.871439    0.038257    1.360342
  C     -5.325559    1.225232    0.473515
  C     -5.929347    1.984891   -0.683722
  H     -6.026358    3.051531   -0.434180
  H     -5.350649    1.906444   -1.609041
  H     -6.945652    1.624503   -0.888977
  C     -6.130538    1.302886    1.754948
  H     -5.665355    0.734013    2.566425
  H     -6.243518    2.345232    2.087784
  H     -7.148027    0.915897    1.605826

----------------------------
CARTESIAN COORDINATES (A.U.)
----------------------------
  NO LB      ZA    FRAG     MASS         X           Y           Z
   0 O     8.0000    0    15.999    8.032721   -2.832633    1.894098
   1 C     6.0000    0    12.011    6.166583   -1.689128    0.902657
   2 C     6.0000    0    12.011    5.928262    1.053512    1.055146
   3 O     8.0000    0    15.999    7.709952    2.409459    2.416015
   4 C     6.0000    0    12.011   10.237148    2.331668    1.438989
   5 C     6.0000    0    12.011    3.856686    2.290142    0.054215
   6 O     8.0000    0    15.999    3.462828    4.851482    0.181600
   7 C     6.0000    0    12.011    5.492694    6.520636   -0.437870
   8 C     6.0000    0    12.011    4.183183   -3.074808   -0.411760
   9 C     6.0000    0    12.011    4.579132   -5.899234   -0.540537
  10 C     6.0000    0    12.011    2.092660   -1.839551   -1.384182
  11 C     6.0000    0    12.011   -0.073765   -3.179100   -2.709732
  12 C     6.0000    0    12.011   -1.907451   -4.335090   -0.844703
  13 C     6.0000    0    12.011   -4.396747   -3.883917   -0.602543
  14 C     6.0000    0    12.011   -5.905684   -5.199039    1.441550
  15 C     6.0000    0    12.011   -5.884403   -2.131047   -2.312285
  16 C     6.0000    0    12.011    1.812974    0.891412   -1.163141
  17 O     8.0000    0    15.999   -0.051554    2.060917   -2.120045
  18 H     1.0000    0     1.008   11.392411    3.416738    2.763774
  19 H     1.0000    0     1.008   10.339584    3.213711   -0.436017
  20 H     1.0000    0     1.008   10.916559    0.385009    1.345658
  21 H     1.0000    0     1.008    4.614935    8.328144   -0.926539
  22 H     1.0000    0     1.008    6.566684    5.823464   -2.069348
  23 H     1.0000    0     1.008    6.776147    6.782231    1.155828
  24 H     1.0000    0     1.008    6.462595   -6.332721   -1.283318
  25 H     1.0000    0     1.008    3.177712   -6.852424   -1.717455
  26 H     1.0000    0     1.008    4.502151   -6.755507    1.348019
  27 H     1.0000    0     1.008    0.661776   -4.658732   -3.967795
  28 H     1.0000    0     1.008   -1.040286   -1.789895   -3.892731
  29 H     1.0000    0     1.008   -1.052702   -5.667884    0.478511
  30 H     1.0000    0     1.008   -4.770957   -6.622848    2.426336
  31 H     1.0000    0     1.008   -7.579490   -6.139809    0.647124
  32 H     1.0000    0     1.008   -6.614792   -3.855560    2.857299
  33 H     1.0000    0     1.008   -5.035801   -2.070226   -4.200615
  34 H     1.0000    0     1.008   -7.793951   -2.909635   -2.557797
  35 C     6.0000    0    12.011   -6.099099    0.645594   -1.366118
  36 H     1.0000    0     1.008   -6.649019    1.817251   -2.988513
  37 H     1.0000    0     1.008   -4.196236    1.278071   -0.825209
  38 C     6.0000    0    12.011   -7.892085    1.003768    0.817418
  39 H     1.0000    0     1.008   -7.315960    0.072295    2.570674
  40 C     6.0000    0    12.011  -10.063847    2.315354    0.894813
  41 C     6.0000    0    12.011  -11.204842    3.750900   -1.292048
  42 H     1.0000    0     1.008  -11.388167    5.766558   -0.820481
  43 H     1.0000    0     1.008  -10.111261    3.602657   -3.040647
  44 H     1.0000    0     1.008  -13.125381    3.069865   -1.679923
  45 C     6.0000    0    12.011  -11.585038    2.462097    3.316372
  46 H     1.0000    0     1.008  -10.705969    1.387084    4.849840
  47 H     1.0000    0     1.008  -11.798539    4.431845    3.945340
  48 H     1.0000    0     1.008  -13.507813    1.730795    3.034572

--------------------------------
INTERNAL COORDINATES (ANGSTROEM)
--------------------------------
 O      0   0   0     0.000000000000     0.00000000     0.00000000
 C      1   0   0     1.271460886150     0.00000000     0.00000000
 C      2   1   0     1.459044849333   121.17959425     0.00000000
 O      3   2   1     1.386502744223   118.99490144   356.76659485
 C      4   3   2     1.434387376277   115.59007586    64.59451584
 C      3   2   1     1.382210611272   121.21840340   182.26315986
 O      6   3   2     1.372989524581   124.67749412   178.16152505
 C      7   6   3     1.428795764623   119.00539379    46.88859373
 C      2   1   3     1.457081280997   121.12665999   180.39289695
 C      9   2   1     1.510774879895   114.80282157   358.47656804
 C      9   2   1     1.384154930553   121.03180048   176.86937268
 C     11   9   2     1.519473070410   123.66374902   181.73468600
 C     12  11   9     1.513210702274   111.79697807    80.56348286
 C     13  12  11     1.344859577335   128.20504622   121.62236640
 C     14  13  12     1.513923781923   120.20467970   181.45881226
 C     14  13  12     1.516153919258   124.07876844     2.72012814
 C     11   9   2     1.457423713451   121.30573446     0.88436557
 O     17  11   9     1.270011108155   122.01187091   177.57322650
 H      5   4   3     1.093114768700   105.97290926   182.30177466
 H      5   4   3     1.097853444652   111.07533243    63.83238714
 H      5   4   3     1.092182532522   110.50435972   301.31383983
 H      8   7   6     1.094302743194   105.98903822   158.48070196
 H      8   7   6     1.097481040022   111.22230005    39.99102522
 H      8   7   6     1.091639711257   111.64661866   277.79104639
 H     10   9   2     1.095673836745   110.45446889   308.13696620
 H     10   9   2     1.091912871910   112.86381697   186.54545055
 H     10   9   2     1.098061919615   111.22578046    65.42196732
 H     12  11   9     1.098989582058   110.16996497   318.53542943
 H     12  11   9     1.092662896334   107.68497956   201.76567272
 H     13  12  11     1.091931874797   114.43886787   303.03819543
 H     15  14  13     1.095363635879   111.52982090   353.24879323
 H     15  14  13     1.099592487142   111.08886061   232.47326069
 H     15  14  13     1.098869783883   111.70492477   114.12878155
 H     16  14  13     1.095999016300   110.44427069    29.01245262
 H     16  14  13     1.098963474467   108.57873902   145.14899656
 C     16  14  13     1.556452390698   115.05513677   267.52161927
 H     36  16  14     1.098263187697   107.50653734   162.08634143
 H     36  16  14     1.099046260702   107.72129364    48.32701969
 C     36  16  14     1.507079262654   114.28762880   286.02025498
 H     39  36  16     1.093934731351   114.71635452    65.38552291
 C     39  36  16     1.343193086188   128.83105460   244.81473592
 C     41  39  36     1.510244698888   125.35341556     0.30331517
 H     42  41  39     1.099729419277   110.44222711   240.05494827
 H     42  41  39     1.094193955764   113.60877985     1.50351750
 H     42  41  39     1.097672716362   110.38316034   122.90250388
 C     41  39  36     1.515286762431   120.45083177   180.70962302
 H     46  41  39     1.094762733773   111.99208920   359.16988468
 H     46  41  39     1.100013274759   111.03881407   120.20577294
 H     46  41  39     1.098763105913   111.04629011   238.18149301

---------------------------
INTERNAL COORDINATES (A.U.)
---------------------------
 O      0   0   0     0.000000000000     0.00000000     0.00000000
 C      1   0   0     2.402712864816     0.00000000     0.00000000
 C      2   1   0     2.757195182348   121.17959425     0.00000000
 O      3   2   1     2.620110470512   118.99490144   356.76659485
 C      4   3   2     2.710599311117   115.59007586    64.59451584
 C      3   2   1     2.611999514704   121.21840340   182.26315986
 O      6   3   2     2.594574186201   124.67749412   178.16152505
 C      7   6   3     2.700032696444   119.00539379    46.88859373
 C      2   1   3     2.753484575948   121.12665999   180.39289695
 C      9   2   1     2.854950773010   114.80282157   358.47656804
 C      9   2   1     2.615673745662   121.03180048   176.86937268
 C     11   9   2     2.871387970944   123.66374902   181.73468600
 C     12  11   9     2.859553810217   111.79697807    80.56348286
 C     13  12  11     2.541416289744   128.20504622   121.62236640
 C     14  13  12     2.860901335465   120.20467970   181.45881226
 C     14  13  12     2.865115684270   124.07876844     2.72012814
 C     11   9   2     2.754131679504   121.30573446     0.88436557
 O     17  11   9     2.399973181451   122.01187091   177.57322650
 H      5   4   3     2.065687545787   105.97290926   182.30177466
 H      5   4   3     2.074642345574   111.07533243    63.83238714
 H      5   4   3     2.063925874718   110.50435972   301.31383983
 H      8   7   6     2.067932492236   105.98903822   158.48070196
 H      8   7   6     2.073938602813   111.22230005    39.99102522
 H      8   7   6     2.062900091189   111.64661866   277.79104639
 H     10   9   2     2.070523483551   110.45446889   308.13696620
 H     10   9   2     2.063416290013   112.86381697   186.54545055
 H     10   9   2     2.075036306161   111.22578046    65.42196732
 H     12  11   9     2.076789334123   110.16996497   318.53542943
 H     12  11   9     2.064833630768   107.68497956   201.76567272
 H     13  12  11     2.063452200266   114.43886787   303.03819543
 H     15  14  13     2.069937288868   111.52982090   353.24879323
 H     15  14  13     2.077928659616   111.08886061   232.47326069
 H     15  14  13     2.076562948381   111.70492477   114.12878155
 H     16  14  13     2.071137983854   110.44427069    29.01245262
 H     16  14  13     2.076739997925   108.57873902   145.14899656
 C     16  14  13     2.941268758906   115.05513677   267.52161927
 H     36  16  14     2.075416647715   107.50653734   162.08634143
 H     36  16  14     2.076896441237   107.72129364    48.32701969
 C     36  16  14     2.847967068529   114.28762880   286.02025498
 H     39  36  16     2.067237050638   114.71635452    65.38552291
 C     39  36  16     2.538267077872   128.83105460   244.81473592
 C     41  39  36     2.853948876105   125.35341556     0.30331517
 H     42  41  39     2.078187423849   110.44222711   240.05494827
 H     42  41  39     2.067726913786   113.60877985     1.50351750
 H     42  41  39     2.074300818602   110.38316034   122.90250388
 C     41  39  36     2.863476995350   120.45083177   180.70962302
 H     46  41  39     2.068801748453   111.99208920   359.16988468
 H     46  41  39     2.078723832973   111.03881407   120.20577294
 H     46  41  39     2.076361356232   111.04629011   238.18149301


           ************************************************************
           *        Program running with 4 parallel MPI-processes     *
           *              working on a common directory               *
           ************************************************************
------------------------------------------------------------------------------
                   ___                                                        
                  /   \      - P O W E R E D   B Y -                         
                 /     \                                                     
                 |  |  |   _    _      __       _____    __    __             
                 |  |  |  | |  | |    /  \     |  _  \  |  |  /  |          
                  \  \/   | |  | |   /    \    | | | |  |  | /  /          
                 / \  \   | |__| |  /  /\  \   | |_| |  |  |/  /          
                |  |  |   |  __  | /  /__\  \  |    /   |      \           
                |  |  |   | |  | | |   __   |  |    \   |  |\   \          
                \     /   | |  | | |  |  |  |  | |\  \  |  | \   \       
                 \___/    |_|  |_| |__|  |__|  |_| \__\ |__|  \__/        
                                                                              
                      - O R C A' S   B I G   F R I E N D -                    
                                      &                                       
                       - I N T E G R A L  F E E D E R -                       
                                                                              
 v1 FN, 2020, v2 2021                                                         
------------------------------------------------------------------------------


Reading SHARK input file UQ2_1e_0H_B3LYP_631Gd_opt.SHARKINP.tmp ... ok
----------------------
SHARK INTEGRAL PACKAGE
----------------------

Number of atoms                             ...     49
Number of basis functions                   ...    374
Number of shells                            ...    190
Maximum angular momentum                    ...      2
Integral batch strategy                     ... SHARK/LIBINT Hybrid
RI-J (if used) integral strategy            ... SPLIT-RIJ (Revised 2003 algorithm where possible)
Printlevel                                  ...      1
Contraction scheme used                     ... SEGMENTED contraction
Coulomb Range Separation                    ... NOT USED
Exchange Range Separation                   ... NOT USED
Finite Nucleus Model                        ... NOT USED
Auxiliary Coulomb fitting basis             ... AVAILABLE
   # of basis functions in Aux-J            ...   1413
   # of shells in Aux-J                     ...    475
   Maximum angular momentum in Aux-J        ...      4
Auxiliary J/K fitting basis                 ... NOT available
Auxiliary Correlation fitting basis         ... NOT available
Auxiliary 'external' fitting basis          ... NOT available
Integral threshold                          ...     2.500000e-11
Primitive cut-off                           ...     2.500000e-12
Primitive pair pre-selection threshold      ...     2.500000e-12

Calculating pre-screening integrals         ... done (  0.1 sec) Dimension = 190
Organizing shell pair data                  ... done (  0.1 sec)
Shell pair information
Total number of shell pairs                 ...     18145
Shell pairs after pre-screening             ...     11732
Total number of primitive shell pairs       ...    101586
Primitive shell pairs kept                  ...     35717
          la=0 lb=0:   4452 shell pairs
          la=1 lb=0:   3945 shell pairs
          la=1 lb=1:    877 shell pairs
          la=2 lb=0:   1574 shell pairs
          la=2 lb=1:    734 shell pairs
          la=2 lb=2:    150 shell pairs

Calculating one electron integrals          ... done (  0.0 sec)
Calculating RI/J V-Matrix + Cholesky decomp.... done (  0.1 sec)
Calculating Nuclear repulsion               ... done (  0.0 sec) ENN=   1927.582709831603 Eh

SHARK setup successfully completed in   0.5 seconds

Maximum memory used throughout the entire GTOINT-calculation: 29.1 MB
[1717826176.980926] [eu-a2p-346:54410:0]          mpool.c:38   UCX  WARN  object 0x2d4a840 was not returned to mpool ucp_requests
[1717826176.980946] [eu-a2p-346:54410:0]          mpool.c:38   UCX  WARN  object 0x2d4aa00 was not returned to mpool ucp_requests
[1717826176.980950] [eu-a2p-346:54410:0]          mpool.c:38   UCX  WARN  object 0x2d4abc0 was not returned to mpool ucp_requests
[1717826176.980953] [eu-a2p-346:54410:0]          mpool.c:38   UCX  WARN  object 0x2d4ad80 was not returned to mpool ucp_requests
[1717826176.980955] [eu-a2p-346:54410:0]          mpool.c:38   UCX  WARN  object 0x2d4af40 was not returned to mpool ucp_requests
[1717826176.980958] [eu-a2p-346:54410:0]          mpool.c:38   UCX  WARN  object 0x2d4b100 was not returned to mpool ucp_requests
[1717826176.980960] [eu-a2p-346:54410:0]          mpool.c:38   UCX  WARN  object 0x2d4b2c0 was not returned to mpool ucp_requests
[1717826176.980963] [eu-a2p-346:54410:0]          mpool.c:38   UCX  WARN  object 0x2d4b480 was not returned to mpool ucp_requests
[1717826176.980965] [eu-a2p-346:54410:0]          mpool.c:38   UCX  WARN  object 0x2d4b640 was not returned to mpool ucp_requests
[1717826176.980967] [eu-a2p-346:54410:0]          mpool.c:38   UCX  WARN  object 0x2d4b800 was not returned to mpool ucp_requests
[1717826176.980970] [eu-a2p-346:54410:0]          mpool.c:38   UCX  WARN  object 0x2d4b9c0 was not returned to mpool ucp_requests
[1717826176.980972] [eu-a2p-346:54410:0]          mpool.c:38   UCX  WARN  object 0x2d4bb80 was not returned to mpool ucp_requests
[1717826176.980974] [eu-a2p-346:54410:0]          mpool.c:38   UCX  WARN  object 0x2d4bd40 was not returned to mpool ucp_requests
[1717826176.980977] [eu-a2p-346:54410:0]          mpool.c:38   UCX  WARN  object 0x2d4bf00 was not returned to mpool ucp_requests
[1717826176.980979] [eu-a2p-346:54410:0]          mpool.c:38   UCX  WARN  object 0x2d4c0c0 was not returned to mpool ucp_requests
[1717826176.980982] [eu-a2p-346:54410:0]          mpool.c:38   UCX  WARN  object 0x2d4c280 was not returned to mpool ucp_requests
[1717826176.980984] [eu-a2p-346:54410:0]          mpool.c:38   UCX  WARN  object 0x2d4c440 was not returned to mpool ucp_requests
[1717826176.980987] [eu-a2p-346:54410:0]          mpool.c:38   UCX  WARN  object 0x2d4c600 was not returned to mpool ucp_requests
[1717826176.980989] [eu-a2p-346:54410:0]          mpool.c:38   UCX  WARN  object 0x2d4c7c0 was not returned to mpool ucp_requests
[1717826176.980991] [eu-a2p-346:54410:0]          mpool.c:38   UCX  WARN  object 0x2d4c980 was not returned to mpool ucp_requests
[1717826176.980999] [eu-a2p-346:54410:0]          mpool.c:38   UCX  WARN  object 0x2d4cb40 was not returned to mpool ucp_requests
[1717826176.981002] [eu-a2p-346:54410:0]          mpool.c:38   UCX  WARN  object 0x2d4cd00 was not returned to mpool ucp_requests
[1717826176.984217] [eu-a2p-346:54411:0]          mpool.c:38   UCX  WARN  object 0x3fb8840 was not returned to mpool ucp_requests
[1717826176.984233] [eu-a2p-346:54411:0]          mpool.c:38   UCX  WARN  object 0x3fb8a00 was not returned to mpool ucp_requests
[1717826176.984237] [eu-a2p-346:54411:0]          mpool.c:38   UCX  WARN  object 0x3fb8bc0 was not returned to mpool ucp_requests
[1717826176.984240] [eu-a2p-346:54411:0]          mpool.c:38   UCX  WARN  object 0x3fb8d80 was not returned to mpool ucp_requests
[1717826176.984243] [eu-a2p-346:54411:0]          mpool.c:38   UCX  WARN  object 0x3fb8f40 was not returned to mpool ucp_requests
[1717826176.984245] [eu-a2p-346:54411:0]          mpool.c:38   UCX  WARN  object 0x3fb9100 was not returned to mpool ucp_requests
[1717826176.984247] [eu-a2p-346:54411:0]          mpool.c:38   UCX  WARN  object 0x3fb92c0 was not returned to mpool ucp_requests
[1717826176.984250] [eu-a2p-346:54411:0]          mpool.c:38   UCX  WARN  object 0x3fb9480 was not returned to mpool ucp_requests
[1717826176.984252] [eu-a2p-346:54411:0]          mpool.c:38   UCX  WARN  object 0x3fb9640 was not returned to mpool ucp_requests
[1717826176.984254] [eu-a2p-346:54411:0]          mpool.c:38   UCX  WARN  object 0x3fb9800 was not returned to mpool ucp_requests
[1717826176.984257] [eu-a2p-346:54411:0]          mpool.c:38   UCX  WARN  object 0x3fb99c0 was not returned to mpool ucp_requests
[1717826176.984259] [eu-a2p-346:54411:0]          mpool.c:38   UCX  WARN  object 0x3fb9b80 was not returned to mpool ucp_requests
[1717826176.984261] [eu-a2p-346:54411:0]          mpool.c:38   UCX  WARN  object 0x3fb9d40 was not returned to mpool ucp_requests
[1717826176.984264] [eu-a2p-346:54411:0]          mpool.c:38   UCX  WARN  object 0x3fb9f00 was not returned to mpool ucp_requests
[1717826176.984266] [eu-a2p-346:54411:0]          mpool.c:38   UCX  WARN  object 0x3fba0c0 was not returned to mpool ucp_requests
[1717826176.984268] [eu-a2p-346:54411:0]          mpool.c:38   UCX  WARN  object 0x3fba280 was not returned to mpool ucp_requests
[1717826176.984271] [eu-a2p-346:54411:0]          mpool.c:38   UCX  WARN  object 0x3fba440 was not returned to mpool ucp_requests
[1717826176.984273] [eu-a2p-346:54411:0]          mpool.c:38   UCX  WARN  object 0x3fba600 was not returned to mpool ucp_requests
[1717826176.984275] [eu-a2p-346:54411:0]          mpool.c:38   UCX  WARN  object 0x3fba7c0 was not returned to mpool ucp_requests
[1717826176.984278] [eu-a2p-346:54411:0]          mpool.c:38   UCX  WARN  object 0x3fba980 was not returned to mpool ucp_requests
[1717826176.984280] [eu-a2p-346:54411:0]          mpool.c:38   UCX  WARN  object 0x3fbab40 was not returned to mpool ucp_requests
[1717826176.984282] [eu-a2p-346:54411:0]          mpool.c:38   UCX  WARN  object 0x3fbad00 was not returned to mpool ucp_requests
[1717826176.991491] [eu-a2p-346:54409:0]          mpool.c:38   UCX  WARN  object 0x365e940 was not returned to mpool ucp_requests
[1717826176.991511] [eu-a2p-346:54409:0]          mpool.c:38   UCX  WARN  object 0x365eb00 was not returned to mpool ucp_requests
[1717826176.991516] [eu-a2p-346:54409:0]          mpool.c:38   UCX  WARN  object 0x365ecc0 was not returned to mpool ucp_requests
[1717826176.991520] [eu-a2p-346:54409:0]          mpool.c:38   UCX  WARN  object 0x365ee80 was not returned to mpool ucp_requests
[1717826176.991523] [eu-a2p-346:54409:0]          mpool.c:38   UCX  WARN  object 0x365f040 was not returned to mpool ucp_requests
[1717826176.991526] [eu-a2p-346:54409:0]          mpool.c:38   UCX  WARN  object 0x365f200 was not returned to mpool ucp_requests
[1717826176.991529] [eu-a2p-346:54409:0]          mpool.c:38   UCX  WARN  object 0x365f3c0 was not returned to mpool ucp_requests
[1717826176.991532] [eu-a2p-346:54409:0]          mpool.c:38   UCX  WARN  object 0x365f580 was not returned to mpool ucp_requests
[1717826176.991535] [eu-a2p-346:54409:0]          mpool.c:38   UCX  WARN  object 0x365f740 was not returned to mpool ucp_requests
[1717826176.991538] [eu-a2p-346:54409:0]          mpool.c:38   UCX  WARN  object 0x365f900 was not returned to mpool ucp_requests
[1717826176.991541] [eu-a2p-346:54409:0]          mpool.c:38   UCX  WARN  object 0x365fac0 was not returned to mpool ucp_requests
[1717826176.991544] [eu-a2p-346:54409:0]          mpool.c:38   UCX  WARN  object 0x365fc80 was not returned to mpool ucp_requests
[1717826176.991547] [eu-a2p-346:54409:0]          mpool.c:38   UCX  WARN  object 0x365fe40 was not returned to mpool ucp_requests
[1717826176.991550] [eu-a2p-346:54409:0]          mpool.c:38   UCX  WARN  object 0x3660000 was not returned to mpool ucp_requests
[1717826176.991553] [eu-a2p-346:54409:0]          mpool.c:38   UCX  WARN  object 0x36601c0 was not returned to mpool ucp_requests
[1717826176.991556] [eu-a2p-346:54409:0]          mpool.c:38   UCX  WARN  object 0x3660380 was not returned to mpool ucp_requests
[1717826176.991559] [eu-a2p-346:54409:0]          mpool.c:38   UCX  WARN  object 0x3660540 was not returned to mpool ucp_requests
[1717826176.991562] [eu-a2p-346:54409:0]          mpool.c:38   UCX  WARN  object 0x3660700 was not returned to mpool ucp_requests
[1717826176.991566] [eu-a2p-346:54409:0]          mpool.c:38   UCX  WARN  object 0x36608c0 was not returned to mpool ucp_requests
[1717826176.991569] [eu-a2p-346:54409:0]          mpool.c:38   UCX  WARN  object 0x3660a80 was not returned to mpool ucp_requests
[1717826176.991572] [eu-a2p-346:54409:0]          mpool.c:38   UCX  WARN  object 0x3660c40 was not returned to mpool ucp_requests


           ************************************************************
           *        Program running with 4 parallel MPI-processes     *
           *              working on a common directory               *
           ************************************************************

Diagonalization of the overlap matrix:
Smallest eigenvalue                        ... 4.098e-04
Time for diagonalization                   ...    0.021 sec
Threshold for overlap eigenvalues          ... 1.000e-08
Number of eigenvalues below threshold      ... 0
Time for construction of square roots      ...    0.010 sec
Total time needed                          ...    0.032 sec

-------------------
DFT GRID GENERATION
-------------------

General Integration Accuracy     IntAcc      ... 4.959
Radial Grid Type                 RadialGrid  ... OptM3 with GC (2021)
Angular Grid (max. ang.)         AngularGrid ... 6 (Lebedev-590)
Angular grid pruning method      GridPruning ... 4 (adaptive)
Weight generation scheme         WeightScheme... Becke
Basis function cutoff            BFCut       ... 1.0000e-11
Integration weight cutoff        WCut        ... 1.0000e-14
Angular grids for H and He will be reduced by one unit
Partially contracted basis set               ... off
Rotationally invariant grid construction     ... off

Total number of grid points                  ...   547899
Total number of batches                      ...     8583
Average number of points per batch           ...       63
Average number of grid points per atom       ...    11182
Time for grid setup =    7.139 sec

--------------------
COSX GRID GENERATION
--------------------

GRIDX 1
-------
General Integration Accuracy     IntAcc      ... 4.020
Radial Grid Type                 RadialGrid  ... OptM3 with GC (2021)
Angular Grid (max. ang.)         AngularGrid ... 2 (Lebedev-110)
Angular grid pruning method      GridPruning ... 4 (adaptive)
Weight generation scheme         WeightScheme... Becke
Basis function cutoff            BFCut       ... 1.0000e-11
Integration weight cutoff        WCut        ... 1.0000e-14
Angular grids for H and He will be reduced by one unit
Partially contracted basis set               ... on
Rotationally invariant grid construction     ... off

Total number of grid points                  ...    59461
Total number of batches                      ...      955
Average number of points per batch           ...       62
Average number of grid points per atom       ...     1213
UseSFitting                                  ... on

GRIDX 2
-------
General Integration Accuracy     IntAcc      ... 4.338
Radial Grid Type                 RadialGrid  ... OptM3 with GC (2021)
Angular Grid (max. ang.)         AngularGrid ... 3 (Lebedev-194)
Angular grid pruning method      GridPruning ... 4 (adaptive)
Weight generation scheme         WeightScheme... Becke
Basis function cutoff            BFCut       ... 1.0000e-11
Integration weight cutoff        WCut        ... 1.0000e-14
Angular grids for H and He will be reduced by one unit
Partially contracted basis set               ... on
Rotationally invariant grid construction     ... off

Total number of grid points                  ...   129479
Total number of batches                      ...     2046
Average number of points per batch           ...       63
Average number of grid points per atom       ...     2642
UseSFitting                                  ... on

GRIDX 3
-------
General Integration Accuracy     IntAcc      ... 4.871
Radial Grid Type                 RadialGrid  ... OptM3 with GC (2021)
Angular Grid (max. ang.)         AngularGrid ... 4 (Lebedev-302)
Angular grid pruning method      GridPruning ... 4 (adaptive)
Weight generation scheme         WeightScheme... Becke
Basis function cutoff            BFCut       ... 1.0000e-11
Integration weight cutoff        WCut        ... 1.0000e-14
Angular grids for H and He will be reduced by one unit
Partially contracted basis set               ... on
Rotationally invariant grid construction     ... off

Total number of grid points                  ...   247187
Total number of batches                      ...     3887
Average number of points per batch           ...       63
Average number of grid points per atom       ...     5045
UseSFitting                                  ... on

Time for X-Grid setup             =    3.788 sec


--------------------
CPCM SOLVATION MODEL
--------------------
CPCM parameters:
  Epsilon                                         ...      80.4000
  Refrac                                          ...       1.3300
  Rsolv                                           ...       1.3000
  Surface type                                    ... GAUSSIAN VDW
  Epsilon function type                           ...         CPCM
Radii:
 Radius for O  used is    3.4469 Bohr (=   1.8240 Ang.)
 Radius for C  used is    3.8550 Bohr (=   2.0400 Ang.)
 Radius for H  used is    2.4944 Bohr (=   1.3200 Ang.)
Calculating surface                               ...        done! (  0.0s)
GEPOL surface points                              ...         2570
GEPOL Volume                                      ...    2749.1020
GEPOL Surface-area                                ...    1404.2121
Calculating surface distance matrix               ...        done! (  0.0s)
Performing Cholesky decomposition & store         ...        done! (  0.3s)
Overall time for CPCM initialization              ...                 0.4s
--------------
SCF ITERATIONS
--------------
ITER       Energy         Delta-E        Max-DP      RMS-DP      [F,P]     Damp
               ***  Starting incremental Fock matrix formation  ***
  0  -1039.9536780468   0.000000000000 0.00311161  0.00008181  0.0416981 0.7000
  1  -1039.9591955643  -0.005517517538 0.00288650  0.00007587  0.0326293 0.7000
                               ***Turning on DIIS***
  2  -1039.9635042190  -0.004308654642 0.00747412  0.00020020  0.0242732 0.0000
  3  -1039.9743922498  -0.010888030869 0.00093192  0.00002688  0.0027529 0.0000
  4  -1039.9745142381  -0.000121988263 0.00073425  0.00001810  0.0007161 0.0000
               *** Restarting incremental Fock matrix formation ***
                                   *** Resetting DIIS ***
  5  -1039.9745323874  -0.000018149317 0.00049772  0.00000778  0.0004864 0.0000
  6  -1039.9745297511   0.000002636276 0.00028294  0.00000461  0.0007928 0.0000
  7  -1039.9745349321  -0.000005181017 0.00012524  0.00000104  0.0000947 0.0000
  8  -1039.9745349938  -0.000000061685 0.00006185  0.00000060  0.0001016 0.0000
  9  -1039.9745350470  -0.000000053173 0.00003677  0.00000028  0.0000293 0.0000
 10  -1039.9745350622  -0.000000015204 0.00001814  0.00000021  0.0000156 0.0000
 11  -1039.9745350610   0.000000001211 0.00001178  0.00000011  0.0000049 0.0000
 12  -1039.9745350590   0.000000002037 0.00000330  0.00000004  0.0000038 0.0000
 13  -1039.9745350619  -0.000000002936 0.00000339  0.00000005  0.0000012 0.0000
                            ***DIIS convergence achieved***

               *****************************************************
               *                     SUCCESS                       *
               *           SCF CONVERGED AFTER  14 CYCLES          *
               *****************************************************

Old exchange energy                            =    -28.201013430 Eh
New exchange energy                            =    -28.201018597 Eh
Exchange energy change after final integration =     -0.000005167 Eh
Total energy after final integration           =  -1039.974540213 Eh
Final COS-X integration done in                =    31.673 sec
Total Energy       :        -1039.97454021 Eh          -28299.14594 eV
  Last Energy change         ...    1.6001e-08  Tolerance :   1.0000e-08
  Last MAX-Density change    ...    0.0000e+00  Tolerance :   1.0000e-07
             **** THE GBW FILE WAS UPDATED (UQ2_1e_0H_B3LYP_631Gd_opt.gbw) ****
             **** DENSITY UQ2_1e_0H_B3LYP_631Gd_opt.scfp WAS UPDATED ****
             **** ENERGY FILE WAS UPDATED (UQ2_1e_0H_B3LYP_631Gd_opt.en.tmp) ****
----------------------
UHF SPIN CONTAMINATION
----------------------

Warning: in a DFT calculation there is little theoretical justification to 
         calculate <S**2> as in Hartree-Fock theory. We will do it anyways
         but you should keep in mind that the values have only limited relevance

Expectation value of <S**2>     :     0.759481
Ideal value S*(S+1) for S=0.5   :     0.750000
Deviation                       :     0.009481

             **** THE GBW FILE WAS UPDATED (UQ2_1e_0H_B3LYP_631Gd_opt.gbw) ****
             **** DENSITY UQ2_1e_0H_B3LYP_631Gd_opt.scfp WAS UPDATED ****
Total SCF time: 0 days 0 hours 4 min 8 sec 

Maximum memory used throughout the entire SCF-calculation: 192.7 MB

-------------------------   --------------------
FINAL SINGLE POINT ENERGY     -1039.974540213240
-------------------------   --------------------


           ************************************************************
           *        Program running with 4 parallel MPI-processes     *
           *              working on a common directory               *
           ************************************************************
------------------------------------------------------------------------------
                         ORCA SCF GRADIENT CALCULATION
------------------------------------------------------------------------------

 ... reading COSX grid (gridx3)
Gradient of the Kohn-Sham DFT energy:
Kohn-Sham wavefunction type      ... UKS
Hartree-Fock exchange scaling    ...    0.200
Number of operators              ...    2
Number of atoms                  ...   49
Basis set dimensions             ...  374
Integral neglect threshold       ... 2.5e-11
Integral primitive cutoff        ... 2.5e-12
SHARK Integral package           ... ON

Nuc. rep. gradient       (SHARK) ... done (  0.0 sec)
HCore & Overlap gradient (SHARK) ... done (  0.5 sec)
RI-J gradient            (SHARK) ... done (  2.1 sec)
COSX-gradient                    ... done ( 46.5 sec)
Exchange-correlation gradient    ... done

------------------
CARTESIAN GRADIENT
------------------

   1   O   :   -0.000910755    0.000546661   -0.001467012
   2   C   :    0.000168174   -0.001930917    0.001441069
   3   C   :    0.001388768    0.000233552   -0.000471390
   4   O   :    0.001455429    0.000237825    0.002108666
   5   C   :   -0.000573090    0.000495643   -0.001474559
   6   C   :   -0.001322048    0.002762423   -0.002010258
   7   O   :   -0.000002570   -0.001075503   -0.000374608
   8   C   :    0.000497078    0.000039433    0.000151126
   9   C   :    0.000935397   -0.001722899   -0.000645573
  10   C   :    0.000540308   -0.000141632    0.000677244
  11   C   :   -0.000268771    0.000012831   -0.001124209
  12   C   :    0.001480222    0.000865768    0.001114539
  13   C   :    0.000797929    0.000798054   -0.000355979
  14   C   :    0.000557158    0.002178671    0.000039300
  15   C   :   -0.000268445    0.001295044   -0.000515393
  16   C   :   -0.000322922   -0.000627895    0.001302536
  17   C   :   -0.004988423   -0.000140629    0.004612626
  18   O   :    0.001169931   -0.002662712   -0.001113115
  19   H   :   -0.000534042   -0.000410932    0.000107458
  20   H   :    0.000430521   -0.000130274    0.000283434
  21   H   :   -0.000024136   -0.000261303    0.000504164
  22   H   :   -0.000190756   -0.000107529    0.000003118
  23   H   :    0.000153490    0.000350324   -0.000103899
  24   H   :   -0.001126026   -0.000285841   -0.000709255
  25   H   :   -0.000738537    0.000496452    0.000248501
  26   H   :    0.000460953   -0.000144730    0.000429068
  27   H   :    0.000037421   -0.000042807   -0.000544617
  28   H   :   -0.000599068    0.000886190   -0.000520932
  29   H   :   -0.000891684    0.000709244   -0.000433773
  30   H   :    0.000057233   -0.000109147   -0.000225945
  31   H   :   -0.000072041    0.000022581   -0.000673118
  32   H   :   -0.000422702    0.000136125   -0.000014228
  33   H   :   -0.000044208    0.000954396    0.000267798
  34   H   :   -0.001026798    0.000738697   -0.000519920
  35   H   :    0.000204510   -0.001027566    0.000582046
  36   C   :    0.002100393   -0.001707774   -0.000239678
  37   H   :    0.001329633    0.000197015   -0.001723931
  38   H   :    0.001249361    0.000536710    0.001251532
  39   C   :   -0.002541083    0.000319738   -0.001063678
  40   H   :    0.000295159   -0.001591396    0.001502460
  41   C   :    0.001603875   -0.000447860   -0.001721125
  42   C   :   -0.001045147   -0.000527523    0.000500553
  43   H   :    0.000033024   -0.000058529    0.000146868
  44   H   :    0.000122225    0.000148209   -0.000842224
  45   H   :    0.001050510    0.000348359    0.000371200
  46   C   :   -0.000373545   -0.000538865    0.001273852
  47   H   :   -0.000341686    0.000120489   -0.000160232
  48   H   :   -0.000036588    0.000033832   -0.000001865
  49   H   :    0.000661661    0.000223332    0.000111367

Difference to translation invariance:
           :    0.0001152911   -0.0000066633   -0.0000199920

Difference to rotation invariance:
           :    0.0010488205   -0.0012260788    0.0000442666

Norm of the cartesian gradient     ...    0.0128740442
RMS gradient                       ...    0.0010618333
MAX gradient                       ...    0.0049884230

-------
TIMINGS
-------

Total SCF gradient time            ...       73.357 sec

One electron gradient       ....       0.525 sec  (  0.7%)
RI-J Coulomb gradient       ....       2.066 sec  (  2.8%)
COSX gradient               ....      46.521 sec  ( 63.4%)
XC gradient                 ....      21.582 sec  ( 29.4%)
CPCM gradient               ....       1.090 sec  (  1.5%)
   A-Matrix (El+Nuc)        ....       0.261 sec  (  0.4%)
   Potential                ....       0.829 sec  (  1.1%)

Maximum memory used throughout the entire SCFGRAD-calculation: 126.3 MB
------------------------------------------------------------------------------
                         ORCA GEOMETRY RELAXATION STEP
------------------------------------------------------------------------------

Reading the OPT-File                    .... done
Getting information on internals        .... done
Copying old internal coords+grads       .... done
Making the new internal coordinates     .... (new redundants).... done
Validating the new internal coordinates .... (new redundants).... done
Calculating the B-matrix                .... done
Calculating the G,G- and P matrices     .... done
Transforming gradient to internals      .... done
Projecting the internal gradient        .... done
Number of atoms                         ....  49
Number of internal coordinates          .... 234
Current Energy                          .... -1039.974540213 Eh
Current gradient norm                   ....     0.012874044 Eh/bohr
Maximum allowed component of the step   ....  0.300
Current trust radius                    ....  0.300
Updating the Hessian (BFGS)             .... done
Forming the augmented Hessian           .... done
Diagonalizing the augmented Hessian     .... done
Last element of RFO vector              ....  0.000000220
Lowest eigenvalues of augmented Hessian:
 -1511.431179989 -0.001973507  0.004000653  0.009997240  0.011007353
Warning: RFO finds a terribly low value for the scaling factor
Trying a QUASI-NEWTON step instead
Doing a quasi-Newton Step:
Inverting the Hessian                   .... done
Computing the step                      .... done
Length of the computed step             ....  0.205961591
Converting the step to cartesian space:
 Initial RMS(Int)=    0.0134641304
Transforming coordinates:
 Iter   0:  RMS(Cart)=    0.1686495212 RMS(Int)=    0.7083976945
 Iter   1:  RMS(Cart)=    0.0045084464 RMS(Int)=    0.0013796426
 Iter   2:  RMS(Cart)=    0.0002888135 RMS(Int)=    0.0000347489
 Iter   3:  RMS(Cart)=    0.0000178183 RMS(Int)=    0.0000065863
 Iter   4:  RMS(Cart)=    0.0000012494 RMS(Int)=    0.0000002165
 Iter   5:  RMS(Cart)=    0.0000000874 RMS(Int)=    0.0000000350
done
Storing new coordinates                 .... done

                                .--------------------.
          ----------------------|Geometry convergence|-------------------------
          Item                value                   Tolerance       Converged
          ---------------------------------------------------------------------
          Energy change       0.0003875118            0.0000002000      NO
          RMS gradient        0.0017101664            0.0000080000      NO
          MAX gradient        0.0097164300            0.0000300000      NO
          RMS step            0.0134641304            0.0001000000      NO
          MAX step            0.0683500478            0.0002000000      NO
          ........................................................
          Max(Bonds)      0.0034      Max(Angles)    0.77
          Max(Dihed)        3.92      Max(Improp)    0.00
          ---------------------------------------------------------------------

The optimization has not yet converged - more geometry cycles are needed


    ---------------------------------------------------------------------------
                         Redundant Internal Coordinates
                            (Angstroem and degrees)

        Definition                    Value    dE/dq     Step     New-Value
    ----------------------------------------------------------------------------
     1. B(C   1,O   0)                1.2715 -0.001575  0.0011    1.2726   
     2. B(C   2,C   1)                1.4590  0.002576 -0.0023    1.4567   
     3. B(O   3,C   2)                1.3865  0.001253 -0.0012    1.3853   
     4. B(C   4,O   3)                1.4344 -0.000432  0.0007    1.4351   
     5. B(C   5,C   2)                1.3822  0.003217 -0.0017    1.3805   
     6. B(O   6,C   5)                1.3730 -0.001016  0.0008    1.3738   
     7. B(C   7,O   6)                1.4288 -0.000352  0.0004    1.4292   
     8. B(C   8,C   1)                1.4571  0.000066 -0.0004    1.4567   
     9. B(C   9,C   8)                1.5108 -0.000161  0.0007    1.5115   
    10. B(C  10,C   8)                1.3842  0.000612  0.0004    1.3846   
    11. B(C  11,C  10)                1.5195 -0.004233  0.0032    1.5227   
    12. B(C  12,C  11)                1.5132 -0.003235  0.0014    1.5146   
    13. B(C  13,C  12)                1.3449 -0.002483  0.0005    1.3453   
    14. B(C  14,C  13)                1.5139 -0.001327  0.0012    1.5151   
    15. B(C  15,C  13)                1.5162 -0.004359  0.0034    1.5195   
    16. B(C  16,C  10)                1.4574 -0.003019  0.0004    1.4579   
    17. B(C  16,C   5)                1.4603 -0.001200 -0.0002    1.4601   
    18. B(O  17,C  16)                1.2700 -0.001760  0.0016    1.2716   
    19. B(H  18,C   4)                1.0931 -0.000450  0.0004    1.0935   
    20. B(H  19,C   4)                1.0979 -0.000283  0.0005    1.0984   
    21. B(H  20,C   4)                1.0922  0.000214  0.0000    1.0922   
    22. B(H  21,C   7)                1.0943 -0.000011  0.0002    1.0945   
    23. B(H  22,C   7)                1.0975  0.000049 -0.0001    1.0974   
    24. B(H  23,C   7)                1.0916 -0.001293  0.0019    1.0935   
    25. B(H  24,C   9)                1.0957 -0.000869  0.0010    1.0967   
    26. B(H  25,C   9)                1.0919 -0.000491  0.0004    1.0923   
    27. B(H  26,C   9)                1.0981 -0.000476  0.0007    1.0987   
    28. B(H  27,C  11)                1.0990 -0.000529  0.0011    1.1001   
    29. B(H  28,C  11)                1.0927  0.001141 -0.0009    1.0918   
    30. B(H  29,C  12)                1.0919 -0.000048 -0.0001    1.0918   
    31. B(H  30,C  14)                1.0954 -0.000374  0.0003    1.0957   
    32. B(H  31,C  14)                1.0996  0.000282 -0.0000    1.0995   
    33. B(H  32,C  14)                1.0989  0.000822  0.0002    1.0991   
    34. B(H  33,C  15)                1.0960  0.000069  0.0004    1.0964   
    35. B(H  34,C  15)                1.0990  0.000132  0.0001    1.0991   
    36. B(C  35,C  15)                1.5565 -0.003252  0.0023    1.5587   
    37. B(H  36,C  35)                1.0983  0.001105 -0.0012    1.0971   
    38. B(H  37,C  35)                1.0990  0.001631 -0.0005    1.0986   
    39. B(C  38,C  35)                1.5071  0.000231 -0.0002    1.5069   
    40. B(H  39,C  38)                1.0939  0.002074 -0.0013    1.0927   
    41. B(C  40,C  38)                1.3432 -0.001783  0.0014    1.3446   
    42. B(C  41,C  40)                1.5102 -0.000244  0.0008    1.5110   
    43. B(H  42,C  41)                1.0997 -0.000027  0.0003    1.1001   
    44. B(H  43,C  41)                1.0942  0.000764 -0.0008    1.0934   
    45. B(H  44,C  41)                1.0977 -0.001154  0.0016    1.0992   
    46. B(C  45,C  40)                1.5153  0.001084 -0.0013    1.5140   
    47. B(H  46,C  45)                1.0948 -0.000327  0.0005    1.0952   
    48. B(H  47,C  45)                1.1000  0.000039  0.0002    1.1002   
    49. B(H  48,C  45)                1.0988 -0.000707  0.0009    1.0997   
    50. A(O   0,C   1,C   8)          121.13 -0.000800    0.09    121.22   
    51. A(C   2,C   1,C   8)          117.69  0.000847   -0.07    117.62   
    52. A(O   0,C   1,C   2)          121.18 -0.000043   -0.03    121.15   
    53. A(C   1,C   2,C   5)          121.22 -0.000515    0.02    121.23   
    54. A(C   1,C   2,O   3)          118.99 -0.001051    0.13    119.12   
    55. A(O   3,C   2,C   5)          119.56  0.001546   -0.12    119.44   
    56. A(C   2,O   3,C   4)          115.59 -0.001042   -0.05    115.54   
    57. A(H  18,C   4,H  19)          109.19  0.000146    0.00    109.19   
    58. A(H  18,C   4,H  20)          109.90 -0.000121    0.09    109.99   
    59. A(H  19,C   4,H  20)          110.11  0.000225   -0.15    109.97   
    60. A(O   3,C   4,H  19)          111.08  0.001088   -0.25    110.82   
    61. A(O   3,C   4,H  20)          110.50 -0.000530    0.12    110.62   
    62. A(O   3,C   4,H  18)          105.97 -0.000845    0.20    106.18   
    63. A(C   2,C   5,C  16)          121.09 -0.001553    0.16    121.25   
    64. A(C   2,C   5,O   6)          124.68  0.003253   -0.53    124.15   
    65. A(O   6,C   5,C  16)          114.18 -0.001705    0.36    114.54   
    66. A(C   5,O   6,C   7)          119.01  0.001789   -0.24    118.77   
    67. A(H  22,C   7,H  23)          109.16  0.000198   -0.06    109.10   
    68. A(H  21,C   7,H  23)          109.62  0.000162    0.04    109.66   
    69. A(O   6,C   7,H  22)          111.22  0.000812   -0.12    111.10   
    70. A(O   6,C   7,H  23)          111.65 -0.000664    0.03    111.67   
    71. A(O   6,C   7,H  21)          105.99 -0.000416    0.07    106.06   
    72. A(H  21,C   7,H  22)          109.13 -0.000104    0.05    109.18   
    73. A(C   9,C   8,C  10)          124.14  0.002661   -0.15    124.00   
    74. A(C   1,C   8,C   9)          114.80 -0.000257   -0.02    114.78   
    75. A(C   1,C   8,C  10)          121.03 -0.002401    0.17    121.20   
    76. A(H  25,C   9,H  26)          107.66 -0.000386    0.09    107.74   
    77. A(C   8,C   9,H  26)          111.23  0.000346   -0.06    111.17   
    78. A(H  24,C   9,H  26)          105.89  0.000047   -0.01    105.88   
    79. A(H  24,C   9,H  25)          108.45 -0.000019   -0.03    108.42   
    80. A(C   8,C   9,H  25)          112.86  0.000628   -0.04    112.82   
    81. A(C   8,C   9,H  24)          110.45 -0.000652    0.06    110.51   
    82. A(C   8,C  10,C  11)          123.66  0.007315   -0.50    123.17   
    83. A(C  11,C  10,C  16)          115.03 -0.009716    0.66    115.69   
    84. A(C   8,C  10,C  16)          121.31  0.002396   -0.16    121.15   
    85. A(C  10,C  11,C  12)          111.80 -0.003358    0.56    112.36   
    86. A(H  27,C  11,H  28)          107.34 -0.000629    0.01    107.35   
    87. A(C  10,C  11,H  28)          107.68 -0.000503    0.30    107.98   
    88. A(C  12,C  11,H  27)          109.52  0.002426   -0.47    109.05   
    89. A(C  10,C  11,H  27)          110.17  0.002823   -0.69    109.48   
    90. A(C  12,C  11,H  28)          110.21 -0.000704    0.27    110.48   
    91. A(C  13,C  12,H  29)          117.34  0.004094   -0.16    117.19   
    92. A(C  11,C  12,H  29)          114.44  0.003869   -0.11    114.33   
    93. A(C  11,C  12,C  13)          128.21 -0.007994    0.27    128.47   
    94. A(C  14,C  13,C  15)          115.71 -0.000540    0.23    115.94   
    95. A(C  12,C  13,C  15)          124.08 -0.004821    0.01    124.09   
    96. A(C  12,C  13,C  14)          120.20  0.005382   -0.27    119.94   
    97. A(H  31,C  14,H  32)          106.17  0.000134   -0.00    106.17   
    98. A(C  13,C  14,H  32)          111.70 -0.000766    0.08    111.79   
    99. A(H  30,C  14,H  31)          108.18  0.000109    0.04    108.22   
   100. A(C  13,C  14,H  31)          111.09  0.000254   -0.07    111.02   
   101. A(C  13,C  14,H  30)          111.53 -0.000296    0.05    111.58   
   102. A(H  30,C  14,H  32)          107.93  0.000618   -0.10    107.83   
   103. A(H  34,C  15,C  35)          108.96  0.003138   -0.42    108.53   
   104. A(H  33,C  15,C  35)          107.19  0.000927   -0.02    107.17   
   105. A(C  13,C  15,C  35)          115.06 -0.006913    0.77    115.82   
   106. A(H  33,C  15,H  34)          106.26 -0.000953    0.03    106.29   
   107. A(C  13,C  15,H  34)          108.58  0.001421   -0.12    108.46   
   108. A(C  13,C  15,H  33)          110.44  0.002787   -0.29    110.15   
   109. A(C  10,C  16,O  17)          122.01 -0.003291    0.09    122.10   
   110. A(C   5,C  16,O  17)          120.28  0.002000   -0.03    120.26   
   111. A(C   5,C  16,C  10)          117.57  0.001180   -0.08    117.49   
   112. A(C  15,C  35,H  36)          107.51  0.000712   -0.08    107.42   
   113. A(H  37,C  35,C  38)          109.81  0.000755   -0.07    109.74   
   114. A(H  36,C  35,C  38)          111.19  0.002303   -0.29    110.90   
   115. A(C  15,C  35,C  38)          114.29 -0.004147    0.45    114.74   
   116. A(H  36,C  35,H  37)          105.93 -0.000669    0.02    105.95   
   117. A(C  15,C  35,H  37)          107.72  0.001252   -0.06    107.66   
   118. A(H  39,C  38,C  40)          116.45 -0.000457    0.08    116.53   
   119. A(C  35,C  38,C  40)          128.83  0.001140   -0.16    128.67   
   120. A(C  35,C  38,H  39)          114.72 -0.000682    0.09    114.81   
   121. A(C  41,C  40,C  45)          114.19  0.000064   -0.02    114.18   
   122. A(C  38,C  40,C  45)          120.45 -0.001238    0.12    120.57   
   123. A(C  38,C  40,C  41)          125.35  0.001174   -0.09    125.27   
   124. A(H  43,C  41,H  44)          107.94 -0.000110   -0.00    107.94   
   125. A(H  42,C  41,H  44)          106.21  0.000091   -0.01    106.20   
   126. A(C  40,C  41,H  44)          110.38 -0.000302    0.08    110.46   
   127. A(H  42,C  41,H  43)          107.94 -0.000094   -0.00    107.94   
   128. A(C  40,C  41,H  43)          113.61  0.000712   -0.13    113.47   
   129. A(C  40,C  41,H  42)          110.44 -0.000328    0.08    110.52   
   130. A(H  47,C  45,H  48)          106.24 -0.000015    0.01    106.25   
   131. A(H  46,C  45,H  48)          108.12 -0.000154    0.04    108.17   
   132. A(C  40,C  45,H  48)          111.05 -0.000065    0.04    111.09   
   133. A(H  46,C  45,H  47)          108.16 -0.000050    0.02    108.18   
   134. A(C  40,C  45,H  47)          111.04 -0.000021   -0.03    111.01   
   135. A(C  40,C  45,H  46)          111.99  0.000286   -0.07    111.92   
   136. D(C   5,C   2,C   1,O   0)   -177.74 -0.000327    0.75   -176.99   
   137. D(C   5,C   2,C   1,C   8)      1.88  0.000359   -0.26      1.63   
   138. D(O   3,C   2,C   1,O   0)     -3.23 -0.000471    1.03     -2.20   
   139. D(O   3,C   2,C   1,C   8)    176.39  0.000214    0.02    176.41   
   140. D(C   4,O   3,C   2,C   5)   -120.81 -0.000612    0.56   -120.25   
   141. D(C   4,O   3,C   2,C   1)     64.59 -0.000357    0.28     64.87   
   142. D(H  20,C   4,O   3,C   2)    -58.69 -0.000559    0.27    -58.42   
   143. D(H  19,C   4,O   3,C   2)     63.83  0.000109   -0.01     63.82   
   144. D(H  18,C   4,O   3,C   2)   -177.70  0.000364   -0.03   -177.72   
   145. D(C  16,C   5,C   2,C   1)      0.84  0.000280   -0.69      0.15   
   146. D(C  16,C   5,C   2,O   3)   -173.63  0.000567   -0.98   -174.61   
   147. D(O   6,C   5,C   2,O   3)      3.69  0.000371   -1.17      2.52   
   148. D(O   6,C   5,C   2,C   1)    178.16  0.000084   -0.88    177.28   
   149. D(C   7,O   6,C   5,C   2)     46.89  0.000625    0.96     47.85   
   150. D(C   7,O   6,C   5,C  16)   -135.63  0.000434    0.78   -134.85   
   151. D(H  23,C   7,O   6,C   5)    -82.21 -0.000305   -0.33    -82.53   
   152. D(H  22,C   7,O   6,C   5)     39.99  0.000060   -0.46     39.53   
   153. D(H  21,C   7,O   6,C   5)    158.48  0.000122   -0.43    158.05   
   154. D(C  10,C   8,C   1,C   2)     -2.75 -0.000165    0.30     -2.45   
   155. D(C  10,C   8,C   1,O   0)    176.87  0.000523   -0.72    176.15   
   156. D(C   9,C   8,C   1,C   2)    178.86 -0.000278   -0.08    178.78   
   157. D(C   9,C   8,C   1,O   0)     -1.52  0.000410   -1.10     -2.62   
   158. D(H  26,C   9,C   8,C  10)   -112.91 -0.000155   -0.28   -113.19   
   159. D(H  25,C   9,C   8,C  10)      8.21  0.000041   -0.24      7.97   
   160. D(H  25,C   9,C   8,C   1)   -173.45  0.000063    0.16   -173.29   
   161. D(H  24,C   9,C   8,C  10)    129.80 -0.000018   -0.26    129.54   
   162. D(H  26,C   9,C   8,C   1)     65.42 -0.000133    0.12     65.54   
   163. D(H  24,C   9,C   8,C   1)    -51.86  0.000004    0.13    -51.73   
   164. D(C  16,C  10,C   8,C   1)      0.88 -0.000608    0.59      1.48   
   165. D(C  11,C  10,C   8,C   9)     -0.03 -0.000050    0.36      0.33   
   166. D(C  11,C  10,C   8,C   1)   -178.27 -0.000114   -0.06   -178.32   
   167. D(C  16,C  10,C   8,C   9)    179.12 -0.000544    1.01    180.13   
   168. D(H  28,C  11,C  10,C   8)   -158.23 -0.000616   -0.99   -159.22   
   169. D(H  28,C  11,C  10,C  16)     22.57 -0.000234   -1.60     20.97   
   170. D(H  27,C  11,C  10,C  16)    139.34  0.000258   -1.80    137.53   
   171. D(H  27,C  11,C  10,C   8)    -41.46 -0.000124   -1.19    -42.65   
   172. D(C  12,C  11,C  10,C  16)    -98.63  0.003037   -2.51   -101.15   
   173. D(C  12,C  11,C  10,C   8)     80.56  0.002655   -1.90     78.66   
   174. D(H  29,C  12,C  11,H  28)   -176.69  0.000587    1.46   -175.23   
   175. D(H  29,C  12,C  11,H  27)     65.44  0.000309    1.58     67.01   
   176. D(H  29,C  12,C  11,C  10)    -56.96 -0.002709    2.42    -54.55   
   177. D(C  13,C  12,C  11,H  28)      1.90 -0.000874    2.96      4.85   
   178. D(C  13,C  12,C  11,H  27)   -115.98 -0.001152    3.08   -112.90   
   179. D(C  13,C  12,C  11,C  10)    121.62 -0.004169    3.92    125.54   
   180. D(C  15,C  13,C  12,H  29)   -178.73 -0.001320    1.20   -177.53   
   181. D(C  15,C  13,C  12,C  11)      2.72  0.000186   -0.34      2.38   
   182. D(C  14,C  13,C  12,H  29)      0.01 -0.000139    0.24      0.25   
   183. D(C  14,C  13,C  12,C  11)   -178.54  0.001367   -1.29   -179.83   
   184. D(H  32,C  14,C  13,C  15)    -67.03  0.000334   -0.48    -67.51   
   185. D(H  32,C  14,C  13,C  12)    114.13 -0.000690    0.41    114.54   
   186. D(H  31,C  14,C  13,C  15)     51.31  0.000172   -0.47     50.84   
   187. D(H  31,C  14,C  13,C  12)   -127.53 -0.000853    0.42   -127.11   
   188. D(H  30,C  14,C  13,C  15)    172.09  0.000284   -0.44    171.65   
   189. D(H  30,C  14,C  13,C  12)     -6.75 -0.000741    0.45     -6.30   
   190. D(C  35,C  15,C  13,C  14)     88.73  0.000396    0.18     88.91   
   191. D(C  35,C  15,C  13,C  12)    -92.48  0.001600   -0.76    -93.23   
   192. D(H  34,C  15,C  13,C  14)    -33.64  0.000013    0.29    -33.35   
   193. D(H  34,C  15,C  13,C  12)    145.15  0.001218   -0.65    144.50   
   194. D(H  33,C  15,C  13,C  14)   -149.78 -0.001218    0.48   -149.30   
   195. D(H  33,C  15,C  13,C  12)     29.01 -0.000013   -0.46     28.56   
   196. D(O  17,C  16,C   5,C   2)   -178.52  0.000777   -2.04   -180.55   
   197. D(C  10,C  16,C   5,O   6)    179.71 -0.000988    1.75    181.46   
   198. D(C  10,C  16,C   5,C   2)     -2.70 -0.001038    1.54     -1.16   
   199. D(O  17,C  16,C  10,C  11)     -3.21 -0.000686    2.75     -0.46   
   200. D(O  17,C  16,C  10,C   8)    177.57 -0.000361    2.15    179.72   
   201. D(C   5,C  16,C  10,C  11)   -178.94  0.000922   -0.90   -179.84   
   202. D(C   5,C  16,C  10,C   8)      1.84  0.001247   -1.50      0.34   
   203. D(O  17,C  16,C   5,O   6)      3.90  0.000827   -1.83      2.06   
   204. D(C  38,C  35,C  15,H  34)     48.19 -0.000463    1.25     49.44   
   205. D(C  38,C  35,C  15,H  33)    162.78  0.000466    1.07    163.85   
   206. D(C  38,C  35,C  15,C  13)    -73.98  0.000106    1.20    -72.78   
   207. D(H  37,C  35,C  15,H  34)    170.50 -0.001324    1.43    171.92   
   208. D(H  37,C  35,C  15,H  33)    -74.92 -0.000395    1.24    -73.67   
   209. D(H  37,C  35,C  15,C  13)     48.33 -0.000756    1.38     49.70   
   210. D(H  36,C  35,C  15,H  34)    -75.74 -0.001143    1.38    -74.37   
   211. D(H  36,C  35,C  15,H  33)     38.84 -0.000214    1.20     40.04   
   212. D(H  36,C  35,C  15,C  13)    162.09 -0.000574    1.33    163.41   
   213. D(C  40,C  38,C  35,H  37)    123.65  0.000282    1.33    124.98   
   214. D(C  40,C  38,C  35,H  36)      6.75 -0.000745    1.51      8.26   
   215. D(C  40,C  38,C  35,C  15)   -115.19 -0.000407    1.52   -113.67   
   216. D(H  39,C  38,C  35,H  37)    -55.78  0.000176    1.11    -54.67   
   217. D(H  39,C  38,C  35,H  36)   -172.68 -0.000852    1.29   -171.40   
   218. D(H  39,C  38,C  35,C  15)     65.39 -0.000514    1.30     66.68   
   219. D(C  45,C  40,C  38,H  39)      0.13  0.000149   -0.04      0.09   
   220. D(C  45,C  40,C  38,C  35)   -179.29  0.000042   -0.26   -179.55   
   221. D(C  41,C  40,C  38,H  39)    179.72  0.000069    0.13    179.86   
   222. D(C  41,C  40,C  38,C  35)      0.30 -0.000039   -0.09      0.21   
   223. D(H  44,C  41,C  40,C  45)    -57.48  0.000123   -0.27    -57.75   
   224. D(H  44,C  41,C  40,C  38)    122.90  0.000204   -0.43    122.47   
   225. D(H  43,C  41,C  40,C  45)   -178.88 -0.000011   -0.23   -179.11   
   226. D(H  43,C  41,C  40,C  38)      1.50  0.000070   -0.39      1.12   
   227. D(H  42,C  41,C  40,C  45)     59.67 -0.000148   -0.19     59.48   
   228. D(H  42,C  41,C  40,C  38)   -119.95 -0.000067   -0.35   -120.29   
   229. D(H  48,C  45,C  40,C  41)     58.54  0.000006   -0.28     58.27   
   230. D(H  48,C  45,C  40,C  38)   -121.82 -0.000061   -0.12   -121.94   
   231. D(H  47,C  45,C  40,C  41)    -59.43  0.000081   -0.29    -59.72   
   232. D(H  47,C  45,C  40,C  38)    120.21  0.000014   -0.14    120.07   
   233. D(H  46,C  45,C  40,C  41)    179.53 -0.000039   -0.24    179.29   
   234. D(H  46,C  45,C  40,C  38)     -0.83 -0.000105   -0.09     -0.92   
    ----------------------------------------------------------------------------

         *************************************************************
         *                GEOMETRY OPTIMIZATION CYCLE  10            *
         *************************************************************
---------------------------------
CARTESIAN COORDINATES (ANGSTROEM)
---------------------------------
  O      4.279761   -1.549959    0.987914
  C      3.315771   -0.903592    0.466015
  C      3.247825    0.548997    0.553156
  O      4.228758    1.228868    1.256381
  C      5.553082    1.143991    0.710135
  C      2.172349    1.247297    0.041683
  O      2.020759    2.609336    0.138060
  C      3.125474    3.450028   -0.201618
  C      2.225441   -1.591293   -0.212413
  C      2.375173   -3.093252   -0.291079
  C      1.137894   -0.894449   -0.711132
  C     -0.042875   -1.570854   -1.394335
  C     -1.004029   -2.192248   -0.402296
  C     -2.328923   -1.991774   -0.282433
  C     -3.109557   -2.719787    0.792771
  C     -3.141563   -1.096472   -1.202767
  C      1.059215    0.557266   -0.603732
  O      0.072439    1.217205   -1.059394
  H      6.202278    1.692331    1.398388
  H      5.597599    1.615346   -0.280984
  H      5.875353    0.102575    0.642674
  H      2.698562    4.428950   -0.440958
  H      3.659565    3.065125   -1.079652
  H      3.828556    3.548707    0.630063
  H      3.356112   -3.360652   -0.702213
  H      1.603796   -3.564418   -0.904400
  H      2.333465   -3.548944    0.707835
  H      0.325793   -2.352506   -2.074966
  H     -0.553558   -0.822791   -2.003967
  H     -0.540071   -2.891621    0.296083
  H     -2.485914   -3.452095    1.317519
  H     -3.973130   -3.248200    0.363792
  H     -3.516497   -2.026066    1.541901
  H     -2.680595   -1.058734   -2.196819
  H     -4.134139   -1.548035   -1.340159
  C     -3.328672    0.375809   -0.726269
  H     -3.656171    0.962528   -1.593479
  H     -2.338647    0.766372   -0.453986
  C     -4.279564    0.548509    0.429925
  H     -3.939503    0.112367    1.372312
  C     -5.473029    1.167590    0.450847
  C     -6.128498    1.838774   -0.733685
  H     -6.300568    2.905265   -0.526050
  H     -5.543767    1.764961   -1.654674
  H     -7.118077    1.400036   -0.924878
  C     -6.279504    1.241876    1.730038
  H     -5.777066    0.734157    2.560268
  H     -6.457375    2.287028    2.023963
  H     -7.271652    0.785913    1.599291

----------------------------
CARTESIAN COORDINATES (A.U.)
----------------------------
  NO LB      ZA    FRAG     MASS         X           Y           Z
   0 O     8.0000    0    15.999    8.087576   -2.928997    1.866888
   1 C     6.0000    0    12.011    6.265899   -1.707541    0.880641
   2 C     6.0000    0    12.011    6.137500    1.037453    1.045313
   3 O     8.0000    0    15.999    7.991194    2.322224    2.374216
   4 C     6.0000    0    12.011   10.493805    2.161829    1.341961
   5 C     6.0000    0    12.011    4.105144    2.357050    0.078769
   6 O     8.0000    0    15.999    3.818681    4.930931    0.260896
   7 C     6.0000    0    12.011    5.906290    6.519607   -0.381002
   8 C     6.0000    0    12.011    4.205474   -3.007107   -0.401403
   9 C     6.0000    0    12.011    4.488426   -5.845400   -0.550059
  10 C     6.0000    0    12.011    2.150307   -1.690263   -1.343845
  11 C     6.0000    0    12.011   -0.081022   -2.968484   -2.634910
  12 C     6.0000    0    12.011   -1.897340   -4.142748   -0.760230
  13 C     6.0000    0    12.011   -4.401027   -3.763908   -0.533722
  14 C     6.0000    0    12.011   -5.876211   -5.139652    1.498120
  15 C     6.0000    0    12.011   -5.936694   -2.072033   -2.272900
  16 C     6.0000    0    12.011    2.001625    1.053081   -1.140889
  17 O     8.0000    0    15.999    0.136890    2.300185   -2.001965
  18 H     1.0000    0     1.008   11.720606    3.198043    2.642571
  19 H     1.0000    0     1.008   10.577929    3.052562   -0.530983
  20 H     1.0000    0     1.008   11.102807    0.193840    1.214477
  21 H     1.0000    0     1.008    5.099543    8.369503   -0.833289
  22 H     1.0000    0     1.008    6.915576    5.792247   -2.040247
  23 H     1.0000    0     1.008    7.234922    6.706084    1.190646
  24 H     1.0000    0     1.008    6.342132   -6.350712   -1.326991
  25 H     1.0000    0     1.008    3.030736   -6.735774   -1.709069
  26 H     1.0000    0     1.008    4.409610   -6.706532    1.337614
  27 H     1.0000    0     1.008    0.615660   -4.445593   -3.921118
  28 H     1.0000    0     1.008   -1.046073   -1.554850   -3.786950
  29 H     1.0000    0     1.008   -1.020586   -5.464373    0.559516
  30 H     1.0000    0     1.008   -4.697696   -6.523514    2.489750
  31 H     1.0000    0     1.008   -7.508128   -6.138209    0.687467
  32 H     1.0000    0     1.008   -6.645217   -3.828709    2.913771
  33 H     1.0000    0     1.008   -5.065591   -2.000718   -4.151387
  34 H     1.0000    0     1.008   -7.812390   -2.925363   -2.532534
  35 C     6.0000    0    12.011   -6.290278    0.710175   -1.372450
  36 H     1.0000    0     1.008   -6.909162    1.818915   -3.011239
  37 H     1.0000    0     1.008   -4.419403    1.448233   -0.857909
  38 C     6.0000    0    12.011   -8.087204    1.036531    0.812441
  39 H     1.0000    0     1.008   -7.444582    0.212343    2.593293
  40 C     6.0000    0    12.011  -10.342525    2.206425    0.851977
  41 C     6.0000    0    12.011  -11.581184    3.474779   -1.386464
  42 H     1.0000    0     1.008  -11.906347    5.490156   -0.994090
  43 H     1.0000    0     1.008  -10.476202    3.335293   -3.126881
  44 H     1.0000    0     1.008  -13.451217    2.645684   -1.747765
  45 C     6.0000    0    12.011  -11.866543    2.346805    3.269298
  46 H     1.0000    0     1.008  -10.917072    1.387355    4.838205
  47 H     1.0000    0     1.008  -12.202670    4.321856    3.824735
  48 H     1.0000    0     1.008  -13.741430    1.485161    3.022222

--------------------------------
INTERNAL COORDINATES (ANGSTROEM)
--------------------------------
 O      0   0   0     0.000000000000     0.00000000     0.00000000
 C      1   0   0     1.272574252019     0.00000000     0.00000000
 C      2   1   0     1.456785453274   121.14840432     0.00000000
 O      3   2   1     1.385272576675   119.12457625   357.79985128
 C      4   3   2     1.435069190403   115.54451170    64.87449450
 C      3   2   1     1.380535225494   121.23399703   183.02196401
 O      6   3   2     1.373833520727   124.15573381   177.27751371
 C      7   6   3     1.429174269789   118.76520558    47.85468078
 C      2   1   3     1.456714372571   121.21174718   181.44818108
 C      9   2   1     1.511453454136   114.78507840   357.38162615
 C      9   2   1     1.384583088332   121.20265714   176.15399268
 C     11   9   2     1.522663336508   123.17130539   181.67794779
 C     12  11   9     1.514624441308   112.36246768    78.66664454
 C     13  12  11     1.345326042001   128.47441679   125.53566446
 C     14  13  12     1.515076000759   119.93677707   180.16387965
 C     14  13  12     1.519527003839   124.09122345     2.38619239
 C     11   9   2     1.457807469357   121.13395292     1.48014186
 O     17  11   9     1.271562908556   122.16181220   179.71891584
 H      5   4   3     1.093537506457   106.17820625   182.27714243
 H      5   4   3     1.098396441280   110.82314972    63.82168544
 H      5   4   3     1.092224901894   110.62150331   301.58154248
 H      8   7   6     1.094452884467   106.05760723   158.05368619
 H      8   7   6     1.097428084151   111.10229530    39.52646848
 H      8   7   6     1.093505438366   111.67305140   277.46539638
 H     10   9   2     1.096711239969   110.51215284   308.27081794
 H     10   9   2     1.092328634545   112.82370459   186.70541901
 H     10   9   2     1.098736680390   111.16520396    65.53947852
 H     12  11   9     1.100070947732   109.47358345   317.34578737
 H     12  11   9     1.091809287429   107.99202965   200.77497027
 H     13  12  11     1.091839970121   114.33564452   305.45306903
 H     15  14  13     1.095703895280   111.57734071   353.69762590
 H     15  14  13     1.099546196037   111.02145260   232.88779301
 H     15  14  13     1.099111428827   111.78837605   114.53714615
 H     16  14  13     1.096382820877   110.15548975    28.55789416
 H     16  14  13     1.099087252198   108.45802922   144.50362652
 C     16  14  13     1.558740225835   115.82110184   266.76535645
 H     36  16  14     1.097063771329   107.41754520   163.41478766
 H     36  16  14     1.098556323951   107.66148595    49.70151548
 C     36  16  14     1.506919414426   114.74246952   287.21955409
 H     39  36  16     1.092681677412   114.80905732    66.68058197
 C     39  36  16     1.344640281359   128.66572653   246.33150586
 C     41  39  36     1.511040821215   125.26271246     0.21035016
 H     42  41  39     1.100056458865   110.51921368   239.70472822
 H     42  41  39     1.093425642520   113.47381583     1.11480461
 H     42  41  39     1.099232548277   110.46129889   122.47438759
 C     41  39  36     1.514018243155   120.56534334   180.44617957
 H     46  41  39     1.095219095266   111.92313289   359.08196917
 H     46  41  39     1.100169447984   111.00549867   120.06917555
 H     46  41  39     1.099705949682   111.08654064   238.05634104

---------------------------
INTERNAL COORDINATES (A.U.)
---------------------------
 O      0   0   0     0.000000000000     0.00000000     0.00000000
 C      1   0   0     2.404816821396     0.00000000     0.00000000
 C      2   1   0     2.752925542567   121.14840432     0.00000000
 O      3   2   1     2.617785790748   119.12457625   357.79985128
 C      4   3   2     2.711887753090   115.54451170    64.87449450
 C      3   2   1     2.608833494414   121.23399703   183.02196401
 O      6   3   2     2.596169107775   124.15573381   177.27751371
 C      7   6   3     2.700747967549   118.76520558    47.85468078
 C      2   1   3     2.752791219506   121.21174718   181.44818108
 C      9   2   1     2.856233092487   114.78507840   357.38162615
 C      9   2   1     2.616482846607   121.20265714   176.15399268
 C     11   9   2     2.877416700164   123.17130539   181.67794779
 C     12  11   9     2.862225389816   112.36246768    78.66664454
 C     13  12  11     2.542297780213   128.47441679   125.53566446
 C     14  13  12     2.863078713512   119.93677707   180.16387965
 C     14  13  12     2.871489890354   124.09122345     2.38619239
 C     11   9   2     2.754856873070   121.13395292     1.48014186
 O     17  11   9     2.402905659224   122.16181220   179.71891584
 H      5   4   3     2.066486404376   106.17820625   182.27714243
 H      5   4   3     2.075668460493   110.82314972    63.82168544
 H      5   4   3     2.064005941229   110.62150331   301.58154248
 H      8   7   6     2.068216218123   106.05760723   158.05368619
 H      8   7   6     2.073838530719   111.10229530    39.52646848
 H      8   7   6     2.066425804464   111.67305140   277.46539638
 H     10   9   2     2.072483891534   110.51215284   308.27081794
 H     10   9   2     2.064201967531   112.82370459   186.70541901
 H     10   9   2     2.076311419231   111.16520396    65.53947852
 H     12  11   9     2.078832819096   109.47358345   317.34578737
 H     12  11   9     2.063220543712   107.99202965   200.77497027
 H     13  12  11     2.063278525598   114.33564452   305.45306903
 H     15  14  13     2.070580285950   111.57734071   353.69762590
 H     15  14  13     2.077841182105   111.02145260   232.88779301
 H     15  14  13     2.077019591146   111.78837605   114.53714615
 H     16  14  13     2.071863269394   110.15548975    28.55789416
 H     16  14  13     2.076973903937   108.45802922   144.50362652
 C     16  14  13     2.945592140754   115.82110184   266.76535645
 H     36  16  14     2.073150079258   107.41754520   163.41478766
 H     36  16  14     2.075970594956   107.66148595    49.70151548
 C     36  16  14     2.847664999154   114.74246952   287.21955409
 H     39  36  16     2.064869121862   114.80905732    66.68058197
 C     39  36  16     2.541001880407   128.66572653   246.33150586
 C     41  39  36     2.855453329273   125.26271246     0.21035016
 H     42  41  39     2.078805439106   110.51921368   239.70472822
 H     42  41  39     2.066275012169   113.47381583     1.11480461
 H     42  41  39     2.077248473736   110.46129889   122.47438759
 C     41  39  36     2.861079841324   120.56534334   180.44617957
 H     46  41  39     2.069664146694   111.92313289   359.08196917
 H     46  41  39     2.079018957598   111.00549867   120.06917555
 H     46  41  39     2.078143072742   111.08654064   238.05634104


           ************************************************************
           *        Program running with 4 parallel MPI-processes     *
           *              working on a common directory               *
           ************************************************************
------------------------------------------------------------------------------
                   ___                                                        
                  /   \      - P O W E R E D   B Y -                         
                 /     \                                                     
                 |  |  |   _    _      __       _____    __    __             
                 |  |  |  | |  | |    /  \     |  _  \  |  |  /  |          
                  \  \/   | |  | |   /    \    | | | |  |  | /  /          
                 / \  \   | |__| |  /  /\  \   | |_| |  |  |/  /          
                |  |  |   |  __  | /  /__\  \  |    /   |      \           
                |  |  |   | |  | | |   __   |  |    \   |  |\   \          
                \     /   | |  | | |  |  |  |  | |\  \  |  | \   \       
                 \___/    |_|  |_| |__|  |__|  |_| \__\ |__|  \__/        
                                                                              
                      - O R C A' S   B I G   F R I E N D -                    
                                      &                                       
                       - I N T E G R A L  F E E D E R -                       
                                                                              
 v1 FN, 2020, v2 2021                                                         
------------------------------------------------------------------------------


Reading SHARK input file UQ2_1e_0H_B3LYP_631Gd_opt.SHARKINP.tmp ... ok
----------------------
SHARK INTEGRAL PACKAGE
----------------------

Number of atoms                             ...     49
Number of basis functions                   ...    374
Number of shells                            ...    190
Maximum angular momentum                    ...      2
Integral batch strategy                     ... SHARK/LIBINT Hybrid
RI-J (if used) integral strategy            ... SPLIT-RIJ (Revised 2003 algorithm where possible)
Printlevel                                  ...      1
Contraction scheme used                     ... SEGMENTED contraction
Coulomb Range Separation                    ... NOT USED
Exchange Range Separation                   ... NOT USED
Finite Nucleus Model                        ... NOT USED
Auxiliary Coulomb fitting basis             ... AVAILABLE
   # of basis functions in Aux-J            ...   1413
   # of shells in Aux-J                     ...    475
   Maximum angular momentum in Aux-J        ...      4
Auxiliary J/K fitting basis                 ... NOT available
Auxiliary Correlation fitting basis         ... NOT available
Auxiliary 'external' fitting basis          ... NOT available
Integral threshold                          ...     2.500000e-11
Primitive cut-off                           ...     2.500000e-12
Primitive pair pre-selection threshold      ...     2.500000e-12

Calculating pre-screening integrals         ... done (  0.1 sec) Dimension = 190
Organizing shell pair data                  ... done (  0.1 sec)
Shell pair information
Total number of shell pairs                 ...     18145
Shell pairs after pre-screening             ...     11599
Total number of primitive shell pairs       ...    101586
Primitive shell pairs kept                  ...     35365
          la=0 lb=0:   4398 shell pairs
          la=1 lb=0:   3894 shell pairs
          la=1 lb=1:    869 shell pairs
          la=2 lb=0:   1558 shell pairs
          la=2 lb=1:    729 shell pairs
          la=2 lb=2:    151 shell pairs

Calculating one electron integrals          ... done (  0.0 sec)
Calculating RI/J V-Matrix + Cholesky decomp.... done (  0.1 sec)
Calculating Nuclear repulsion               ... done (  0.0 sec) ENN=   1916.981666694494 Eh

SHARK setup successfully completed in   0.5 seconds

Maximum memory used throughout the entire GTOINT-calculation: 28.9 MB
[1717826501.643505] [eu-a2p-346:65032:0]          mpool.c:38   UCX  WARN  object 0x37b7340 was not returned to mpool ucp_requests
[1717826501.643526] [eu-a2p-346:65032:0]          mpool.c:38   UCX  WARN  object 0x37b7500 was not returned to mpool ucp_requests
[1717826501.643530] [eu-a2p-346:65032:0]          mpool.c:38   UCX  WARN  object 0x37b76c0 was not returned to mpool ucp_requests
[1717826501.643533] [eu-a2p-346:65032:0]          mpool.c:38   UCX  WARN  object 0x37b7880 was not returned to mpool ucp_requests
[1717826501.643535] [eu-a2p-346:65032:0]          mpool.c:38   UCX  WARN  object 0x37b7a40 was not returned to mpool ucp_requests
[1717826501.643538] [eu-a2p-346:65032:0]          mpool.c:38   UCX  WARN  object 0x37b7c00 was not returned to mpool ucp_requests
[1717826501.643540] [eu-a2p-346:65032:0]          mpool.c:38   UCX  WARN  object 0x37b7dc0 was not returned to mpool ucp_requests
[1717826501.643542] [eu-a2p-346:65032:0]          mpool.c:38   UCX  WARN  object 0x37b7f80 was not returned to mpool ucp_requests
[1717826501.643544] [eu-a2p-346:65032:0]          mpool.c:38   UCX  WARN  object 0x37b8140 was not returned to mpool ucp_requests
[1717826501.643547] [eu-a2p-346:65032:0]          mpool.c:38   UCX  WARN  object 0x37b8300 was not returned to mpool ucp_requests
[1717826501.643549] [eu-a2p-346:65032:0]          mpool.c:38   UCX  WARN  object 0x37b84c0 was not returned to mpool ucp_requests
[1717826501.643551] [eu-a2p-346:65032:0]          mpool.c:38   UCX  WARN  object 0x37b8680 was not returned to mpool ucp_requests
[1717826501.643554] [eu-a2p-346:65032:0]          mpool.c:38   UCX  WARN  object 0x37b8840 was not returned to mpool ucp_requests
[1717826501.643556] [eu-a2p-346:65032:0]          mpool.c:38   UCX  WARN  object 0x37b8a00 was not returned to mpool ucp_requests
[1717826501.643558] [eu-a2p-346:65032:0]          mpool.c:38   UCX  WARN  object 0x37b8bc0 was not returned to mpool ucp_requests
[1717826501.643560] [eu-a2p-346:65032:0]          mpool.c:38   UCX  WARN  object 0x37b8d80 was not returned to mpool ucp_requests
[1717826501.643563] [eu-a2p-346:65032:0]          mpool.c:38   UCX  WARN  object 0x37b8f40 was not returned to mpool ucp_requests
[1717826501.643565] [eu-a2p-346:65032:0]          mpool.c:38   UCX  WARN  object 0x37b9100 was not returned to mpool ucp_requests
[1717826501.643567] [eu-a2p-346:65032:0]          mpool.c:38   UCX  WARN  object 0x37b92c0 was not returned to mpool ucp_requests
[1717826501.643570] [eu-a2p-346:65032:0]          mpool.c:38   UCX  WARN  object 0x37b9480 was not returned to mpool ucp_requests
[1717826501.643572] [eu-a2p-346:65032:0]          mpool.c:38   UCX  WARN  object 0x37b9640 was not returned to mpool ucp_requests
[1717826501.643575] [eu-a2p-346:65032:0]          mpool.c:38   UCX  WARN  object 0x37b9800 was not returned to mpool ucp_requests
[1717826501.643763] [eu-a2p-346:65033:0]          mpool.c:38   UCX  WARN  object 0x380ba00 was not returned to mpool ucp_requests
[1717826501.643779] [eu-a2p-346:65033:0]          mpool.c:38   UCX  WARN  object 0x380bbc0 was not returned to mpool ucp_requests
[1717826501.643783] [eu-a2p-346:65033:0]          mpool.c:38   UCX  WARN  object 0x380bd80 was not returned to mpool ucp_requests
[1717826501.643786] [eu-a2p-346:65033:0]          mpool.c:38   UCX  WARN  object 0x380bf40 was not returned to mpool ucp_requests
[1717826501.643788] [eu-a2p-346:65033:0]          mpool.c:38   UCX  WARN  object 0x380c100 was not returned to mpool ucp_requests
[1717826501.643791] [eu-a2p-346:65033:0]          mpool.c:38   UCX  WARN  object 0x380c2c0 was not returned to mpool ucp_requests
[1717826501.643793] [eu-a2p-346:65033:0]          mpool.c:38   UCX  WARN  object 0x380c480 was not returned to mpool ucp_requests
[1717826501.643795] [eu-a2p-346:65033:0]          mpool.c:38   UCX  WARN  object 0x380c640 was not returned to mpool ucp_requests
[1717826501.643798] [eu-a2p-346:65033:0]          mpool.c:38   UCX  WARN  object 0x380c800 was not returned to mpool ucp_requests
[1717826501.643800] [eu-a2p-346:65033:0]          mpool.c:38   UCX  WARN  object 0x380c9c0 was not returned to mpool ucp_requests
[1717826501.643802] [eu-a2p-346:65033:0]          mpool.c:38   UCX  WARN  object 0x380cb80 was not returned to mpool ucp_requests
[1717826501.643805] [eu-a2p-346:65033:0]          mpool.c:38   UCX  WARN  object 0x380cd40 was not returned to mpool ucp_requests
[1717826501.643807] [eu-a2p-346:65033:0]          mpool.c:38   UCX  WARN  object 0x380cf00 was not returned to mpool ucp_requests
[1717826501.643809] [eu-a2p-346:65033:0]          mpool.c:38   UCX  WARN  object 0x380d0c0 was not returned to mpool ucp_requests
[1717826501.643812] [eu-a2p-346:65033:0]          mpool.c:38   UCX  WARN  object 0x380d280 was not returned to mpool ucp_requests
[1717826501.643814] [eu-a2p-346:65033:0]          mpool.c:38   UCX  WARN  object 0x380d440 was not returned to mpool ucp_requests
[1717826501.643817] [eu-a2p-346:65033:0]          mpool.c:38   UCX  WARN  object 0x380d600 was not returned to mpool ucp_requests
[1717826501.643819] [eu-a2p-346:65033:0]          mpool.c:38   UCX  WARN  object 0x380d7c0 was not returned to mpool ucp_requests
[1717826501.643821] [eu-a2p-346:65033:0]          mpool.c:38   UCX  WARN  object 0x380d980 was not returned to mpool ucp_requests
[1717826501.643823] [eu-a2p-346:65033:0]          mpool.c:38   UCX  WARN  object 0x380db40 was not returned to mpool ucp_requests
[1717826501.643826] [eu-a2p-346:65033:0]          mpool.c:38   UCX  WARN  object 0x380dd00 was not returned to mpool ucp_requests
[1717826501.643828] [eu-a2p-346:65033:0]          mpool.c:38   UCX  WARN  object 0x380dec0 was not returned to mpool ucp_requests
[1717826501.651063] [eu-a2p-346:65031:0]          mpool.c:38   UCX  WARN  object 0x2982f40 was not returned to mpool ucp_requests
[1717826501.651086] [eu-a2p-346:65031:0]          mpool.c:38   UCX  WARN  object 0x2983100 was not returned to mpool ucp_requests
[1717826501.651091] [eu-a2p-346:65031:0]          mpool.c:38   UCX  WARN  object 0x29832c0 was not returned to mpool ucp_requests
[1717826501.651094] [eu-a2p-346:65031:0]          mpool.c:38   UCX  WARN  object 0x2983480 was not returned to mpool ucp_requests
[1717826501.651097] [eu-a2p-346:65031:0]          mpool.c:38   UCX  WARN  object 0x2983640 was not returned to mpool ucp_requests
[1717826501.651100] [eu-a2p-346:65031:0]          mpool.c:38   UCX  WARN  object 0x2983800 was not returned to mpool ucp_requests
[1717826501.651104] [eu-a2p-346:65031:0]          mpool.c:38   UCX  WARN  object 0x29839c0 was not returned to mpool ucp_requests
[1717826501.651107] [eu-a2p-346:65031:0]          mpool.c:38   UCX  WARN  object 0x2983b80 was not returned to mpool ucp_requests
[1717826501.651110] [eu-a2p-346:65031:0]          mpool.c:38   UCX  WARN  object 0x2983d40 was not returned to mpool ucp_requests
[1717826501.651113] [eu-a2p-346:65031:0]          mpool.c:38   UCX  WARN  object 0x2983f00 was not returned to mpool ucp_requests
[1717826501.651116] [eu-a2p-346:65031:0]          mpool.c:38   UCX  WARN  object 0x29840c0 was not returned to mpool ucp_requests
[1717826501.651119] [eu-a2p-346:65031:0]          mpool.c:38   UCX  WARN  object 0x2984440 was not returned to mpool ucp_requests
[1717826501.651122] [eu-a2p-346:65031:0]          mpool.c:38   UCX  WARN  object 0x2984600 was not returned to mpool ucp_requests
[1717826501.651125] [eu-a2p-346:65031:0]          mpool.c:38   UCX  WARN  object 0x29847c0 was not returned to mpool ucp_requests
[1717826501.651128] [eu-a2p-346:65031:0]          mpool.c:38   UCX  WARN  object 0x2984980 was not returned to mpool ucp_requests
[1717826501.651131] [eu-a2p-346:65031:0]          mpool.c:38   UCX  WARN  object 0x2984b40 was not returned to mpool ucp_requests
[1717826501.651134] [eu-a2p-346:65031:0]          mpool.c:38   UCX  WARN  object 0x2984d00 was not returned to mpool ucp_requests


           ************************************************************
           *        Program running with 4 parallel MPI-processes     *
           *              working on a common directory               *
           ************************************************************

Diagonalization of the overlap matrix:
Smallest eigenvalue                        ... 4.099e-04
Time for diagonalization                   ...    0.025 sec
Threshold for overlap eigenvalues          ... 1.000e-08
Number of eigenvalues below threshold      ... 0
Time for construction of square roots      ...    0.010 sec
Total time needed                          ...    0.037 sec

-------------------
DFT GRID GENERATION
-------------------

General Integration Accuracy     IntAcc      ... 4.959
Radial Grid Type                 RadialGrid  ... OptM3 with GC (2021)
Angular Grid (max. ang.)         AngularGrid ... 6 (Lebedev-590)
Angular grid pruning method      GridPruning ... 4 (adaptive)
Weight generation scheme         WeightScheme... Becke
Basis function cutoff            BFCut       ... 1.0000e-11
Integration weight cutoff        WCut        ... 1.0000e-14
Angular grids for H and He will be reduced by one unit
Partially contracted basis set               ... off
Rotationally invariant grid construction     ... off

Total number of grid points                  ...   548053
Total number of batches                      ...     8587
Average number of points per batch           ...       63
Average number of grid points per atom       ...    11185
Time for grid setup =    7.372 sec

--------------------
COSX GRID GENERATION
--------------------

GRIDX 1
-------
General Integration Accuracy     IntAcc      ... 4.020
Radial Grid Type                 RadialGrid  ... OptM3 with GC (2021)
Angular Grid (max. ang.)         AngularGrid ... 2 (Lebedev-110)
Angular grid pruning method      GridPruning ... 4 (adaptive)
Weight generation scheme         WeightScheme... Becke
Basis function cutoff            BFCut       ... 1.0000e-11
Integration weight cutoff        WCut        ... 1.0000e-14
Angular grids for H and He will be reduced by one unit
Partially contracted basis set               ... on
Rotationally invariant grid construction     ... off

Total number of grid points                  ...    59478
Total number of batches                      ...      955
Average number of points per batch           ...       62
Average number of grid points per atom       ...     1214
UseSFitting                                  ... on

GRIDX 2
-------
General Integration Accuracy     IntAcc      ... 4.338
Radial Grid Type                 RadialGrid  ... OptM3 with GC (2021)
Angular Grid (max. ang.)         AngularGrid ... 3 (Lebedev-194)
Angular grid pruning method      GridPruning ... 4 (adaptive)
Weight generation scheme         WeightScheme... Becke
Basis function cutoff            BFCut       ... 1.0000e-11
Integration weight cutoff        WCut        ... 1.0000e-14
Angular grids for H and He will be reduced by one unit
Partially contracted basis set               ... on
Rotationally invariant grid construction     ... off

Total number of grid points                  ...   129514
Total number of batches                      ...     2047
Average number of points per batch           ...       63
Average number of grid points per atom       ...     2643
UseSFitting                                  ... on

GRIDX 3
-------
General Integration Accuracy     IntAcc      ... 4.871
Radial Grid Type                 RadialGrid  ... OptM3 with GC (2021)
Angular Grid (max. ang.)         AngularGrid ... 4 (Lebedev-302)
Angular grid pruning method      GridPruning ... 4 (adaptive)
Weight generation scheme         WeightScheme... Becke
Basis function cutoff            BFCut       ... 1.0000e-11
Integration weight cutoff        WCut        ... 1.0000e-14
Angular grids for H and He will be reduced by one unit
Partially contracted basis set               ... on
Rotationally invariant grid construction     ... off

Total number of grid points                  ...   247280
Total number of batches                      ...     3891
Average number of points per batch           ...       63
Average number of grid points per atom       ...     5047
UseSFitting                                  ... on

Time for X-Grid setup             =    3.795 sec


--------------------
CPCM SOLVATION MODEL
--------------------
CPCM parameters:
  Epsilon                                         ...      80.4000
  Refrac                                          ...       1.3300
  Rsolv                                           ...       1.3000
  Surface type                                    ... GAUSSIAN VDW
  Epsilon function type                           ...         CPCM
Radii:
 Radius for O  used is    3.4469 Bohr (=   1.8240 Ang.)
 Radius for C  used is    3.8550 Bohr (=   2.0400 Ang.)
 Radius for H  used is    2.4944 Bohr (=   1.3200 Ang.)
Calculating surface                               ...        done! (  0.0s)
GEPOL surface points                              ...         2588
GEPOL Volume                                      ...    2752.5840
GEPOL Surface-area                                ...    1413.0711
Calculating surface distance matrix               ...        done! (  0.1s)
Performing Cholesky decomposition & store         ...        done! (  0.3s)
Overall time for CPCM initialization              ...                 0.4s
--------------
SCF ITERATIONS
--------------
ITER       Energy         Delta-E        Max-DP      RMS-DP      [F,P]     Damp
               ***  Starting incremental Fock matrix formation  ***
  0  -1039.9589778235   0.000000000000 0.00350582  0.00007014  0.0341507 0.7000
  1  -1039.9633652363  -0.004387412734 0.00334902  0.00006634  0.0273173 0.7000
                               ***Turning on DIIS***
  2  -1039.9668136916  -0.003448455314 0.00887845  0.00017647  0.0207426 0.0000
  3  -1039.9755721250  -0.008758433424 0.00105209  0.00002420  0.0032881 0.0000
  4  -1039.9756839926  -0.000111867615 0.00043587  0.00001002  0.0010925 0.0000
  5  -1039.9756990837  -0.000015091082 0.00049857  0.00000832  0.0004813 0.0000
               *** Restarting incremental Fock matrix formation ***
                                   *** Resetting DIIS ***
  6  -1039.9757034868  -0.000004403059 0.00054644  0.00000585  0.0004534 0.0000
  7  -1039.9757019250   0.000001561815 0.00029487  0.00000379  0.0009342 0.0000
  8  -1039.9757044489  -0.000002523933 0.00005417  0.00000066  0.0000350 0.0000
  9  -1039.9757044878  -0.000000038940 0.00002372  0.00000037  0.0000419 0.0000
 10  -1039.9757045048  -0.000000017001 0.00002081  0.00000026  0.0000062 0.0000
 11  -1039.9757045120  -0.000000007202 0.00000996  0.00000012  0.0000048 0.0000
 12  -1039.9757045102   0.000000001827 0.00000618  0.00000007  0.0000023 0.0000
 13  -1039.9757045144  -0.000000004151 0.00000185  0.00000003  0.0000015 0.0000
                 **** Energy Check signals convergence ****

               *****************************************************
               *                     SUCCESS                       *
               *           SCF CONVERGED AFTER  14 CYCLES          *
               *****************************************************

Old exchange energy                            =    -28.198986048 Eh
New exchange energy                            =    -28.198990243 Eh
Exchange energy change after final integration =     -0.000004195 Eh
Total energy after final integration           =  -1039.975708714 Eh
Final COS-X integration done in                =    30.298 sec
Total Energy       :        -1039.97570871 Eh          -28299.17774 eV
  Last Energy change         ...   -5.0356e-09  Tolerance :   1.0000e-08
  Last MAX-Density change    ...    0.0000e+00  Tolerance :   1.0000e-07
             **** THE GBW FILE WAS UPDATED (UQ2_1e_0H_B3LYP_631Gd_opt.gbw) ****
             **** DENSITY UQ2_1e_0H_B3LYP_631Gd_opt.scfp WAS UPDATED ****
             **** ENERGY FILE WAS UPDATED (UQ2_1e_0H_B3LYP_631Gd_opt.en.tmp) ****
----------------------
UHF SPIN CONTAMINATION
----------------------

Warning: in a DFT calculation there is little theoretical justification to 
         calculate <S**2> as in Hartree-Fock theory. We will do it anyways
         but you should keep in mind that the values have only limited relevance

Expectation value of <S**2>     :     0.759568
Ideal value S*(S+1) for S=0.5   :     0.750000
Deviation                       :     0.009568

             **** THE GBW FILE WAS UPDATED (UQ2_1e_0H_B3LYP_631Gd_opt.gbw) ****
             **** DENSITY UQ2_1e_0H_B3LYP_631Gd_opt.scfp WAS UPDATED ****
Total SCF time: 0 days 0 hours 4 min 5 sec 

Maximum memory used throughout the entire SCF-calculation: 195.7 MB

-------------------------   --------------------
FINAL SINGLE POINT ENERGY     -1039.975708714278
-------------------------   --------------------


           ************************************************************
           *        Program running with 4 parallel MPI-processes     *
           *              working on a common directory               *
           ************************************************************
------------------------------------------------------------------------------
                         ORCA SCF GRADIENT CALCULATION
------------------------------------------------------------------------------

 ... reading COSX grid (gridx3)
Gradient of the Kohn-Sham DFT energy:
Kohn-Sham wavefunction type      ... UKS
Hartree-Fock exchange scaling    ...    0.200
Number of operators              ...    2
Number of atoms                  ...   49
Basis set dimensions             ...  374
Integral neglect threshold       ... 2.5e-11
Integral primitive cutoff        ... 2.5e-12
SHARK Integral package           ... ON

Nuc. rep. gradient       (SHARK) ... done (  0.0 sec)
HCore & Overlap gradient (SHARK) ... done (  0.5 sec)
RI-J gradient            (SHARK) ... done (  2.0 sec)
COSX-gradient                    ... done ( 43.0 sec)
Exchange-correlation gradient    ... done

------------------
CARTESIAN GRADIENT
------------------

   1   O   :   -0.000515980    0.000136992    0.000077200
   2   C   :   -0.000050856   -0.000534278   -0.000746155
   3   C   :    0.000401373    0.000223135    0.000611437
   4   O   :    0.000344987    0.000516554    0.000693111
   5   C   :    0.000082271    0.000207355   -0.000556784
   6   C   :   -0.001343014    0.001392313   -0.000686526
   7   O   :    0.000369724   -0.000994066    0.000321421
   8   C   :   -0.000074981   -0.000289481   -0.000451075
   9   C   :    0.000254363   -0.001008829    0.000654422
  10   C   :    0.000382967   -0.000002826    0.000029341
  11   C   :   -0.000909756    0.000058547    0.000582806
  12   C   :   -0.000000728    0.001063504    0.000212803
  13   C   :    0.000750360    0.000434514    0.000183901
  14   C   :    0.000605824    0.001468545    0.000396967
  15   C   :   -0.000010240    0.000289945   -0.000431373
  16   C   :   -0.000109631   -0.000348409    0.000351017
  17   C   :    0.000789140    0.000218551   -0.000913921
  18   O   :    0.000004355   -0.001292352    0.000432534
  19   H   :   -0.000090037   -0.000114155    0.000108192
  20   H   :    0.000095584   -0.000032314   -0.000058892
  21   H   :    0.000051412   -0.000115153    0.000130007
  22   H   :   -0.000184649   -0.000015239    0.000008105
  23   H   :    0.000122799    0.000075187   -0.000049681
  24   H   :   -0.000128033   -0.000239276    0.000286618
  25   H   :   -0.000190185    0.000134652   -0.000015184
  26   H   :    0.000050574   -0.000148711    0.000066655
  27   H   :    0.000056769   -0.000016568   -0.000029752
  28   H   :    0.000102523    0.000237076   -0.000163670
  29   H   :   -0.000482553    0.000148146   -0.000277650
  30   H   :   -0.000031350   -0.000568778   -0.000455518
  31   H   :    0.000006137   -0.000162457   -0.000338555
  32   H   :   -0.000441777    0.000181670   -0.000047720
  33   H   :    0.000024536    0.000561173    0.000396142
  34   H   :   -0.000801068    0.000379769   -0.000676934
  35   H   :   -0.000019969   -0.000755459    0.000658470
  36   C   :    0.000601912   -0.000847290    0.000520252
  37   H   :    0.001088139    0.000214974   -0.000948760
  38   H   :    0.000223283    0.000327337    0.000262602
  39   C   :   -0.001320254   -0.000006166   -0.000940947
  40   H   :    0.000105644   -0.000893952    0.000755678
  41   C   :    0.000746958    0.000086904   -0.000551047
  42   C   :   -0.000353848   -0.000324825    0.000174659
  43   H   :   -0.000034246    0.000229858    0.000053274
  44   H   :    0.000064226    0.000044582   -0.000321805
  45   H   :    0.000059290    0.000142353    0.000061122
  46   C   :   -0.000134833   -0.000228113    0.000543939
  47   H   :   -0.000072969   -0.000058887   -0.000048207
  48   H   :   -0.000023317    0.000165085    0.000003106
  49   H   :    0.000012838    0.000051969    0.000070681

Difference to translation invariance:
           :    0.0000737165   -0.0000068920   -0.0000636938

Difference to rotation invariance:
           :    0.0006121908   -0.0017413175   -0.0018925677

Norm of the cartesian gradient     ...    0.0058248185
RMS gradient                       ...    0.0004804229
MAX gradient                       ...    0.0014685451

-------
TIMINGS
-------

Total SCF gradient time            ...       66.196 sec

One electron gradient       ....       0.493 sec  (  0.7%)
RI-J Coulomb gradient       ....       2.026 sec  (  3.1%)
COSX gradient               ....      42.963 sec  ( 64.9%)
XC gradient                 ....      18.134 sec  ( 27.4%)
CPCM gradient               ....       1.081 sec  (  1.6%)
   A-Matrix (El+Nuc)        ....       0.261 sec  (  0.4%)
   Potential                ....       0.820 sec  (  1.2%)

Maximum memory used throughout the entire SCFGRAD-calculation: 128.3 MB
------------------------------------------------------------------------------
                         ORCA GEOMETRY RELAXATION STEP
------------------------------------------------------------------------------

Reading the OPT-File                    .... done
Getting information on internals        .... done
Copying old internal coords+grads       .... done
Making the new internal coordinates     .... (new redundants).... done
Validating the new internal coordinates .... (new redundants).... done
Calculating the B-matrix                .... done
Calculating the G,G- and P matrices     .... done
Transforming gradient to internals      .... done
Projecting the internal gradient        .... done
Number of atoms                         ....  49
Number of internal coordinates          .... 234
Current Energy                          .... -1039.975708714 Eh
Current gradient norm                   ....     0.005824818 Eh/bohr
Maximum allowed component of the step   ....  0.300
Current trust radius                    ....  0.300
Updating the Hessian (BFGS)             .... done
Forming the augmented Hessian           .... done
Diagonalizing the augmented Hessian     .... done
Last element of RFO vector              ....  0.982634781
Lowest eigenvalues of augmented Hessian:
 -0.000395381  0.003896541  0.009108502  0.010987685  0.011777390
Length of the computed step             ....  0.188829293
The final length of the internal step   ....  0.188829293
Converting the step to cartesian space:
 Initial RMS(Int)=    0.0123441570
Transforming coordinates:
 Iter   0:  RMS(Cart)=    0.0684550108 RMS(Int)=    0.4101073459
 Iter   1:  RMS(Cart)=    0.0021879050 RMS(Int)=    0.0009040600
 Iter   2:  RMS(Cart)=    0.0001239219 RMS(Int)=    0.0000257400
 Iter   3:  RMS(Cart)=    0.0000084787 RMS(Int)=    0.0000036175
 Iter   4:  RMS(Cart)=    0.0000005969 RMS(Int)=    0.0000001404
 Iter   5:  RMS(Cart)=    0.0000000389 RMS(Int)=    0.0000000159
done
Storing new coordinates                 .... done

                                .--------------------.
          ----------------------|Geometry convergence|-------------------------
          Item                value                   Tolerance       Converged
          ---------------------------------------------------------------------
          Energy change      -0.0011685010            0.0000002000      NO
          RMS gradient        0.0005197870            0.0000080000      NO
          MAX gradient        0.0027420520            0.0000300000      NO
          RMS step            0.0123441570            0.0001000000      NO
          MAX step            0.0398982705            0.0002000000      NO
          ........................................................
          Max(Bonds)      0.0015      Max(Angles)    0.32
          Max(Dihed)        2.29      Max(Improp)    0.00
          ---------------------------------------------------------------------

The optimization has not yet converged - more geometry cycles are needed


    ---------------------------------------------------------------------------
                         Redundant Internal Coordinates
                            (Angstroem and degrees)

        Definition                    Value    dE/dq     Step     New-Value
    ----------------------------------------------------------------------------
     1. B(C   1,O   0)                1.2726 -0.000432  0.0004    1.2730   
     2. B(C   2,C   1)                1.4568  0.000954 -0.0006    1.4562   
     3. B(O   3,C   2)                1.3853  0.000725 -0.0004    1.3848   
     4. B(C   4,O   3)                1.4351  0.000277  0.0005    1.4356   
     5. B(C   5,C   2)                1.3805  0.000633 -0.0001    1.3804   
     6. B(O   6,C   5)                1.3738 -0.001434  0.0006    1.3744   
     7. B(C   7,O   6)                1.4292 -0.000433  0.0007    1.4299   
     8. B(C   8,C   1)                1.4567  0.000050 -0.0004    1.4563   
     9. B(C   9,C   8)                1.5115  0.000049 -0.0001    1.5114   
    10. B(C  10,C   8)                1.3846  0.000732 -0.0003    1.3843   
    11. B(C  11,C  10)                1.5227 -0.000991  0.0007    1.5234   
    12. B(C  12,C  11)                1.5146 -0.000832  0.0008    1.5154   
    13. B(C  13,C  12)                1.3453 -0.000113 -0.0000    1.3453   
    14. B(C  14,C  13)                1.5151 -0.000482  0.0007    1.5157   
    15. B(C  15,C  13)                1.5195 -0.001143  0.0015    1.5211   
    16. B(C  16,C  10)                1.4578 -0.001385  0.0010    1.4588   
    17. B(C  16,C   5)                1.4601 -0.000818 -0.0003    1.4597   
    18. B(O  17,C  16)                1.2716 -0.000826  0.0010    1.2726   
    19. B(H  18,C   4)                1.0935 -0.000044  0.0001    1.0937   
    20. B(H  19,C   4)                1.0984  0.000052  0.0001    1.0985   
    21. B(H  20,C   4)                1.0922  0.000110 -0.0002    1.0920   
    22. B(H  21,C   7)                1.0945  0.000064  0.0000    1.0945   
    23. B(H  22,C   7)                1.0974  0.000075 -0.0001    1.0974   
    24. B(H  23,C   7)                1.0935  0.000106  0.0002    1.0937   
    25. B(H  24,C   9)                1.0967 -0.000197  0.0004    1.0971   
    26. B(H  25,C   9)                1.0923 -0.000012  0.0002    1.0926   
    27. B(H  26,C   9)                1.0987 -0.000022  0.0001    1.0989   
    28. B(H  27,C  11)                1.1001 -0.000034  0.0007    1.1008   
    29. B(H  28,C  11)                1.0918  0.000481 -0.0007    1.0911   
    30. B(H  29,C  12)                1.0918  0.000063 -0.0002    1.0917   
    31. B(H  30,C  14)                1.0957 -0.000044  0.0001    1.0958   
    32. B(H  31,C  14)                1.0995  0.000275 -0.0001    1.0994   
    33. B(H  32,C  14)                1.0991  0.000618 -0.0003    1.0988   
    34. B(H  33,C  15)                1.0964  0.000284  0.0000    1.0964   
    35. B(H  34,C  15)                1.0991  0.000249 -0.0002    1.0989   
    36. B(C  35,C  15)                1.5587 -0.001295  0.0005    1.5593   
    37. B(H  36,C  35)                1.0971  0.000536 -0.0004    1.0967   
    38. B(H  37,C  35)                1.0986  0.000380 -0.0003    1.0983   
    39. B(C  38,C  35)                1.5069  0.000411 -0.0004    1.5066   
    40. B(H  39,C  38)                1.0927  0.001046 -0.0008    1.0919   
    41. B(C  40,C  38)                1.3446 -0.000184  0.0002    1.3448   
    42. B(C  41,C  40)                1.5110  0.000162 -0.0001    1.5110   
    43. B(H  42,C  41)                1.1001  0.000234 -0.0000    1.1000   
    44. B(H  43,C  41)                1.0934  0.000296 -0.0002    1.0932   
    45. B(H  44,C  41)                1.0992 -0.000115  0.0004    1.0997   
    46. B(C  45,C  40)                1.5140  0.000615 -0.0004    1.5136   
    47. B(H  46,C  45)                1.0952 -0.000037  0.0001    1.0953   
    48. B(H  47,C  45)                1.1002  0.000160 -0.0000    1.1001   
    49. B(H  48,C  45)                1.0997 -0.000040  0.0002    1.0999   
    50. A(O   0,C   1,C   8)          121.21 -0.000345    0.01    121.22   
    51. A(C   2,C   1,C   8)          117.62  0.000529   -0.02    117.61   
    52. A(O   0,C   1,C   2)          121.15 -0.000189    0.02    121.17   
    53. A(C   1,C   2,C   5)          121.23 -0.000519    0.02    121.25   
    54. A(C   1,C   2,O   3)          119.12  0.000414    0.05    119.18   
    55. A(O   3,C   2,C   5)          119.44  0.000110   -0.07    119.37   
    56. A(C   2,O   3,C   4)          115.54 -0.000399   -0.05    115.50   
    57. A(H  18,C   4,H  19)          109.19  0.000089    0.04    109.23   
    58. A(H  18,C   4,H  20)          109.99 -0.000076    0.01    110.00   
    59. A(H  19,C   4,H  20)          109.97  0.000029    0.00    109.97   
    60. A(O   3,C   4,H  19)          110.82  0.000262   -0.10    110.73   
    61. A(O   3,C   4,H  20)          110.62 -0.000092    0.00    110.62   
    62. A(O   3,C   4,H  18)          106.18 -0.000219    0.04    106.22   
    63. A(C   2,C   5,C  16)          121.24 -0.000250    0.02    121.26   
    64. A(C   2,C   5,O   6)          124.16  0.000007   -0.21    123.95   
    65. A(O   6,C   5,C  16)          114.55  0.000240    0.20    114.74   
    66. A(C   5,O   6,C   7)          118.77 -0.000260   -0.11    118.65   
    67. A(H  22,C   7,H  23)          109.10  0.000128   -0.00    109.10   
    68. A(H  21,C   7,H  23)          109.66  0.000244    0.02    109.68   
    69. A(O   6,C   7,H  22)          111.10  0.000372   -0.05    111.05   
    70. A(O   6,C   7,H  23)          111.67 -0.000586   -0.04    111.64   
    71. A(O   6,C   7,H  21)          106.06 -0.000216    0.05    106.11   
    72. A(H  21,C   7,H  22)          109.18  0.000062    0.02    109.21   
    73. A(C   9,C   8,C  10)          124.00  0.001104   -0.10    123.90   
    74. A(C   1,C   8,C   9)          114.79 -0.000160    0.05    114.83   
    75. A(C   1,C   8,C  10)          121.20 -0.000943    0.05    121.26   
    76. A(H  25,C   9,H  26)          107.74 -0.000094    0.04    107.78   
    77. A(C   8,C   9,H  26)          111.17  0.000029    0.03    111.19   
    78. A(H  24,C   9,H  26)          105.88  0.000040    0.01    105.89   
    79. A(H  24,C   9,H  25)          108.42 -0.000051   -0.00    108.42   
    80. A(C   8,C   9,H  25)          112.82  0.000263   -0.06    112.76   
    81. A(C   8,C   9,H  24)          110.51 -0.000199   -0.01    110.50   
    82. A(C   8,C  10,C  11)          123.17  0.002289   -0.26    122.91   
    83. A(C  11,C  10,C  16)          115.69 -0.002742    0.31    116.00   
    84. A(C   8,C  10,C  16)          121.13  0.000453   -0.05    121.09   
    85. A(C  10,C  11,C  12)          112.36 -0.001134    0.32    112.68   
    86. A(H  27,C  11,H  28)          107.34 -0.000204   -0.04    107.30   
    87. A(C  10,C  11,H  28)          107.99  0.000309    0.03    108.02   
    88. A(C  12,C  11,H  27)          109.05  0.000535   -0.10    108.95   
    89. A(C  10,C  11,H  27)          109.47  0.000453   -0.19    109.29   
    90. A(C  12,C  11,H  28)          110.49  0.000079   -0.04    110.44   
    91. A(C  13,C  12,H  29)          117.19  0.000472    0.03    117.22   
    92. A(C  11,C  12,H  29)          114.34  0.000315    0.15    114.49   
    93. A(C  11,C  12,C  13)          128.47 -0.000786   -0.18    128.29   
    94. A(C  14,C  13,C  15)          115.94 -0.001388    0.08    116.01   
    95. A(C  12,C  13,C  15)          124.09  0.000349   -0.09    124.01   
    96. A(C  12,C  13,C  14)          119.94  0.001040    0.01    119.95   
    97. A(H  31,C  14,H  32)          106.17  0.000046   -0.03    106.14   
    98. A(C  13,C  14,H  32)          111.79 -0.000344    0.03    111.82   
    99. A(H  30,C  14,H  31)          108.22  0.000094   -0.00    108.22   
   100. A(C  13,C  14,H  31)          111.02  0.000107   -0.08    110.94   
   101. A(C  13,C  14,H  30)          111.58 -0.000134    0.04    111.62   
   102. A(H  30,C  14,H  32)          107.83  0.000256    0.05    107.87   
   103. A(H  34,C  15,C  35)          108.53  0.000769   -0.03    108.51   
   104. A(H  33,C  15,C  35)          107.16  0.000310   -0.14    107.02   
   105. A(C  13,C  15,C  35)          115.82 -0.001765    0.19    116.01   
   106. A(H  33,C  15,H  34)          106.29 -0.000273    0.03    106.32   
   107. A(C  13,C  15,H  34)          108.46  0.000081    0.02    108.48   
   108. A(C  13,C  15,H  33)          110.16  0.000982   -0.08    110.08   
   109. A(C  10,C  16,O  17)          122.16 -0.001526    0.07    122.23   
   110. A(C   5,C  16,O  17)          120.32  0.000795   -0.10    120.22   
   111. A(C   5,C  16,C  10)          117.52  0.000735   -0.02    117.50   
   112. A(C  15,C  35,H  36)          107.42  0.000372   -0.07    107.35   
   113. A(H  37,C  35,C  38)          109.74  0.000669   -0.21    109.53   
   114. A(H  36,C  35,C  38)          110.91  0.001110   -0.07    110.83   
   115. A(C  15,C  35,C  38)          114.74 -0.002123    0.29    115.03   
   116. A(H  36,C  35,H  37)          105.95 -0.000548    0.13    106.08   
   117. A(C  15,C  35,H  37)          107.66  0.000606   -0.07    107.59   
   118. A(H  39,C  38,C  40)          116.52 -0.000469    0.09    116.62   
   119. A(C  35,C  38,C  40)          128.67  0.000995   -0.07    128.59   
   120. A(C  35,C  38,H  39)          114.81 -0.000526   -0.01    114.79   
   121. A(C  41,C  40,C  45)          114.17 -0.000165    0.06    114.23   
   122. A(C  38,C  40,C  45)          120.57 -0.000655    0.08    120.64   
   123. A(C  38,C  40,C  41)          125.26  0.000821   -0.12    125.14   
   124. A(H  43,C  41,H  44)          107.94 -0.000048   -0.01    107.92   
   125. A(H  42,C  41,H  44)          106.20 -0.000051   -0.01    106.19   
   126. A(C  40,C  41,H  44)          110.46 -0.000002    0.03    110.49   
   127. A(H  42,C  41,H  43)          107.94 -0.000055    0.02    107.97   
   128. A(C  40,C  41,H  43)          113.47  0.000218   -0.07    113.40   
   129. A(C  40,C  41,H  42)          110.52 -0.000080    0.05    110.57   
   130. A(H  47,C  45,H  48)          106.25 -0.000037    0.01    106.25   
   131. A(H  46,C  45,H  48)          108.17 -0.000077    0.02    108.19   
   132. A(C  40,C  45,H  48)          111.09  0.000108    0.03    111.11   
   133. A(H  46,C  45,H  47)          108.18  0.000047    0.02    108.21   
   134. A(C  40,C  45,H  47)          111.01 -0.000059   -0.04    110.96   
   135. A(C  40,C  45,H  46)          111.92  0.000014   -0.04    111.89   
   136. D(C   5,C   2,C   1,O   0)   -176.98  0.000134    0.07   -176.91   
   137. D(C   5,C   2,C   1,C   8)      1.62 -0.000086    0.36      1.98   
   138. D(O   3,C   2,C   1,O   0)     -2.20  0.000208    0.01     -2.19   
   139. D(O   3,C   2,C   1,C   8)    176.40 -0.000012    0.30    176.70   
   140. D(C   4,O   3,C   2,C   5)   -120.25  0.000053    0.32   -119.93   
   141. D(C   4,O   3,C   2,C   1)     64.87  0.000015    0.38     65.25   
   142. D(H  20,C   4,O   3,C   2)    -58.42 -0.000160    0.11    -58.31   
   143. D(H  19,C   4,O   3,C   2)     63.82 -0.000006    0.05     63.88   
   144. D(H  18,C   4,O   3,C   2)   -177.72  0.000112    0.07   -177.65   
   145. D(C  16,C   5,C   2,C   1)      0.15 -0.000011   -0.27     -0.12   
   146. D(C  16,C   5,C   2,O   3)   -174.61 -0.000100   -0.21   -174.82   
   147. D(O   6,C   5,C   2,O   3)      2.52 -0.000168   -0.16      2.35   
   148. D(O   6,C   5,C   2,C   1)    177.28 -0.000079   -0.22    177.06   
   149. D(C   7,O   6,C   5,C   2)     47.85  0.000056    1.36     49.22   
   150. D(C   7,O   6,C   5,C  16)   -134.85 -0.000020    1.41   -133.44   
   151. D(H  23,C   7,O   6,C   5)    -82.53 -0.000051   -0.49    -83.02   
   152. D(H  22,C   7,O   6,C   5)     39.53 -0.000035   -0.55     38.97   
   153. D(H  21,C   7,O   6,C   5)    158.05  0.000112   -0.52    157.53   
   154. D(C  10,C   8,C   1,C   2)     -2.45  0.000108   -0.26     -2.71   
   155. D(C  10,C   8,C   1,O   0)    176.15 -0.000110    0.03    176.18   
   156. D(C   9,C   8,C   1,C   2)    178.78  0.000023   -0.41    178.37   
   157. D(C   9,C   8,C   1,O   0)     -2.62 -0.000195   -0.12     -2.74   
   158. D(H  26,C   9,C   8,C  10)   -113.19 -0.000136   -0.07   -113.26   
   159. D(H  25,C   9,C   8,C  10)      7.97 -0.000052   -0.04      7.93   
   160. D(H  25,C   9,C   8,C   1)   -173.29  0.000007    0.11   -173.18   
   161. D(H  24,C   9,C   8,C  10)    129.54 -0.000078   -0.09    129.44   
   162. D(H  26,C   9,C   8,C   1)     65.54 -0.000077    0.09     65.63   
   163. D(H  24,C   9,C   8,C   1)    -51.73 -0.000019    0.06    -51.66   
   164. D(C  16,C  10,C   8,C   1)      1.48 -0.000006    0.08      1.56   
   165. D(C  11,C  10,C   8,C   9)      0.33  0.000024    0.12      0.46   
   166. D(C  11,C  10,C   8,C   1)   -178.32 -0.000050   -0.04   -178.36   
   167. D(C  16,C  10,C   8,C   9)   -179.86  0.000068    0.25   -179.62   
   168. D(H  28,C  11,C  10,C   8)   -159.23 -0.000276   -0.58   -159.80   
   169. D(H  28,C  11,C  10,C  16)     20.96 -0.000323   -0.69     20.27   
   170. D(H  27,C  11,C  10,C  16)    137.53 -0.000149   -0.83    136.71   
   171. D(H  27,C  11,C  10,C   8)    -42.65 -0.000102   -0.71    -43.36   
   172. D(C  12,C  11,C  10,C  16)   -101.15  0.000092   -0.87   -102.02   
   173. D(C  12,C  11,C  10,C   8)     78.67  0.000139   -0.76     77.91   
   174. D(H  29,C  12,C  11,H  28)   -175.23 -0.000136    0.93   -174.30   
   175. D(H  29,C  12,C  11,H  27)     67.02 -0.000257    1.06     68.08   
   176. D(H  29,C  12,C  11,C  10)    -54.55 -0.000456    1.16    -53.39   
   177. D(C  13,C  12,C  11,H  28)      4.85 -0.000155    1.38      6.23   
   178. D(C  13,C  12,C  11,H  27)   -112.90 -0.000276    1.51   -111.39   
   179. D(C  13,C  12,C  11,C  10)    125.54 -0.000475    1.61    127.14   
   180. D(C  15,C  13,C  12,H  29)   -177.53  0.000251   -0.13   -177.66   
   181. D(C  15,C  13,C  12,C  11)      2.39  0.000270   -0.59      1.80   
   182. D(C  14,C  13,C  12,H  29)      0.25  0.000239   -0.27     -0.02   
   183. D(C  14,C  13,C  12,C  11)   -179.84  0.000258   -0.73   -180.56   
   184. D(H  32,C  14,C  13,C  15)    -67.51 -0.000251    0.56    -66.95   
   185. D(H  32,C  14,C  13,C  12)    114.54 -0.000273    0.69    115.23   
   186. D(H  31,C  14,C  13,C  15)     50.84 -0.000348    0.49     51.33   
   187. D(H  31,C  14,C  13,C  12)   -127.11 -0.000369    0.62   -126.49   
   188. D(H  30,C  14,C  13,C  15)    171.65 -0.000246    0.46    172.11   
   189. D(H  30,C  14,C  13,C  12)     -6.30 -0.000267    0.58     -5.72   
   190. D(C  35,C  15,C  13,C  14)     88.91 -0.000246    2.06     90.96   
   191. D(C  35,C  15,C  13,C  12)    -93.23 -0.000211    1.92    -91.31   
   192. D(H  34,C  15,C  13,C  14)    -33.35 -0.000085    1.95    -31.41   
   193. D(H  34,C  15,C  13,C  12)    144.50 -0.000049    1.82    146.32   
   194. D(H  33,C  15,C  13,C  14)   -149.30 -0.000343    1.95   -147.35   
   195. D(H  33,C  15,C  13,C  12)     28.56 -0.000307    1.82     30.37   
   196. D(O  17,C  16,C   5,C   2)    179.45 -0.000243   -0.09    179.35   
   197. D(C  10,C  16,C   5,O   6)   -178.55  0.000176    0.05   -178.50   
   198. D(C  10,C  16,C   5,C   2)     -1.16  0.000109    0.09     -1.08   
   199. D(O  17,C  16,C  10,C  11)     -0.46  0.000320    0.29     -0.17   
   200. D(O  17,C  16,C  10,C   8)    179.72  0.000270    0.18    179.90   
   201. D(C   5,C  16,C  10,C  11)   -179.84 -0.000055    0.12   -179.73   
   202. D(C   5,C  16,C  10,C   8)      0.34 -0.000105    0.01      0.35   
   203. D(O  17,C  16,C   5,O   6)      2.06 -0.000177   -0.13      1.93   
   204. D(C  38,C  35,C  15,H  34)     49.44 -0.000569    2.29     51.73   
   205. D(C  38,C  35,C  15,H  33)    163.85 -0.000351    2.23    166.08   
   206. D(C  38,C  35,C  15,C  13)    -72.78 -0.000040    2.15    -70.63   
   207. D(H  37,C  35,C  15,H  34)    171.92 -0.000676    2.15    174.08   
   208. D(H  37,C  35,C  15,H  33)    -73.67 -0.000459    2.10    -71.57   
   209. D(H  37,C  35,C  15,C  13)     49.70 -0.000148    2.02     51.72   
   210. D(H  36,C  35,C  15,H  34)    -74.36 -0.000836    2.23    -72.13   
   211. D(H  36,C  35,C  15,H  33)     40.04 -0.000619    2.18     42.22   
   212. D(H  36,C  35,C  15,C  13)    163.41 -0.000308    2.10    165.52   
   213. D(C  40,C  38,C  35,H  37)    124.98 -0.000013    2.17    127.15   
   214. D(C  40,C  38,C  35,H  36)      8.26 -0.000409    2.17     10.43   
   215. D(C  40,C  38,C  35,C  15)   -113.67 -0.000203    2.12   -111.55   
   216. D(H  39,C  38,C  35,H  37)    -54.67 -0.000092    2.18    -52.49   
   217. D(H  39,C  38,C  35,H  36)   -171.39 -0.000488    2.17   -169.22   
   218. D(H  39,C  38,C  35,C  15)     66.68 -0.000282    2.12     68.81   
   219. D(C  45,C  40,C  38,H  39)      0.09  0.000085   -0.07      0.02   
   220. D(C  45,C  40,C  38,C  35)   -179.55  0.000005   -0.07   -179.62   
   221. D(C  41,C  40,C  38,H  39)    179.86  0.000073   -0.05    179.81   
   222. D(C  41,C  40,C  38,C  35)      0.21 -0.000007   -0.04      0.17   
   223. D(H  44,C  41,C  40,C  45)    -57.75  0.000098   -0.51    -58.26   
   224. D(H  44,C  41,C  40,C  38)    122.47  0.000110   -0.54    121.94   
   225. D(H  43,C  41,C  40,C  45)   -179.11  0.000008   -0.46   -179.57   
   226. D(H  43,C  41,C  40,C  38)      1.11  0.000021   -0.49      0.63   
   227. D(H  42,C  41,C  40,C  45)     59.48 -0.000015   -0.47     59.01   
   228. D(H  42,C  41,C  40,C  38)   -120.30 -0.000002   -0.50   -120.80   
   229. D(H  48,C  45,C  40,C  41)     58.27 -0.000026   -0.21     58.06   
   230. D(H  48,C  45,C  40,C  38)   -121.94 -0.000034   -0.18   -122.13   
   231. D(H  47,C  45,C  40,C  41)    -59.72 -0.000011   -0.21    -59.93   
   232. D(H  47,C  45,C  40,C  38)    120.07 -0.000020   -0.18    119.89   
   233. D(H  46,C  45,C  40,C  41)    179.29 -0.000040   -0.18    179.11   
   234. D(H  46,C  45,C  40,C  38)     -0.92 -0.000048   -0.16     -1.08   
    ----------------------------------------------------------------------------

         *************************************************************
         *                GEOMETRY OPTIMIZATION CYCLE  11            *
         *************************************************************
---------------------------------
CARTESIAN COORDINATES (ANGSTROEM)
---------------------------------
  O      4.262256   -1.558967    1.007602
  C      3.305255   -0.900605    0.486833
  C      3.255256    0.552148    0.573253
  O      4.244789    1.221151    1.273997
  C      5.565800    1.126737    0.719928
  C      2.187205    1.263477    0.064476
  O      2.054960    2.627686    0.166897
  C      3.163354    3.453433   -0.199499
  C      2.208769   -1.574256   -0.194996
  C      2.343145   -3.077115   -0.282029
  C      1.129081   -0.865426   -0.693115
  C     -0.054705   -1.534505   -1.379917
  C     -1.017414   -2.170293   -0.397312
  C     -2.347014   -1.990829   -0.298248
  C     -3.135046   -2.739944    0.757839
  C     -3.156872   -1.100831   -1.228655
  C      1.066690    0.587872   -0.582652
  O      0.086178    1.261811   -1.034089
  H      6.224387    1.665740    1.406817
  H      5.607386    1.602513   -0.269266
  H      5.877841    0.082904    0.645179
  H      2.744413    4.436367   -0.436508
  H      3.675141    3.056057   -1.085150
  H      3.883743    3.547477    0.618027
  H      3.322101   -3.352191   -0.693816
  H      1.567529   -3.535813   -0.899859
  H      2.295275   -3.538572    0.714100
  H      0.315136   -2.308498   -2.069774
  H     -0.566007   -0.781271   -1.981283
  H     -0.553544   -2.864964    0.305554
  H     -2.507501   -3.460318    1.294491
  H     -3.976179   -3.285781    0.306985
  H     -3.575293   -2.058470    1.498862
  H     -2.695523   -1.077196   -2.223008
  H     -4.151675   -1.548636   -1.360427
  C     -3.336883    0.379653   -0.773590
  H     -3.699080    0.946201   -1.639970
  H     -2.340226    0.779616   -0.543444
  C     -4.244624    0.575978    0.412655
  H     -3.851941    0.195244    1.357636
  C     -5.456246    1.158071    0.454569
  C     -6.177209    1.752032   -0.733080
  H     -6.384124    2.819320   -0.565342
  H     -5.620728    1.659546   -1.669499
  H     -7.154998    1.268166   -0.871250
  C     -6.215051    1.266817    1.759699
  H     -5.665686    0.811316    2.590588
  H     -6.412376    2.318855    2.013811
  H     -7.197669    0.777759    1.688652

----------------------------
CARTESIAN COORDINATES (A.U.)
----------------------------
  NO LB      ZA    FRAG     MASS         X           Y           Z
   0 O     8.0000    0    15.999    8.054496   -2.946020    1.904092
   1 C     6.0000    0    12.011    6.246026   -1.701898    0.919981
   2 C     6.0000    0    12.011    6.151543    1.043408    1.083292
   3 O     8.0000    0    15.999    8.021488    2.307641    2.407505
   4 C     6.0000    0    12.011   10.517837    2.129224    1.360467
   5 C     6.0000    0    12.011    4.133219    2.387625    0.121842
   6 O     8.0000    0    15.999    3.883311    4.965607    0.315391
   7 C     6.0000    0    12.011    5.977872    6.526042   -0.376998
   8 C     6.0000    0    12.011    4.173969   -2.974912   -0.368489
   9 C     6.0000    0    12.011    4.427902   -5.814905   -0.532958
  10 C     6.0000    0    12.011    2.133654   -1.635419   -1.309797
  11 C     6.0000    0    12.011   -0.103378   -2.899794   -2.607665
  12 C     6.0000    0    12.011   -1.922634   -4.101259   -0.750811
  13 C     6.0000    0    12.011   -4.435214   -3.762122   -0.563608
  14 C     6.0000    0    12.011   -5.924379   -5.177744    1.432108
  15 C     6.0000    0    12.011   -5.965624   -2.080269   -2.321821
  16 C     6.0000    0    12.011    2.015752    1.110917   -1.101053
  17 O     8.0000    0    15.999    0.162853    2.384477   -1.954146
  18 H     1.0000    0     1.008   11.762387    3.147792    2.658500
  19 H     1.0000    0     1.008   10.596425    3.028311   -0.508838
  20 H     1.0000    0     1.008   11.107509    0.156667    1.219212
  21 H     1.0000    0     1.008    5.186190    8.383518   -0.824881
  22 H     1.0000    0     1.008    6.945010    5.775111   -2.050637
  23 H     1.0000    0     1.008    7.339211    6.703761    1.167902
  24 H     1.0000    0     1.008    6.277861   -6.334724   -1.311122
  25 H     1.0000    0     1.008    2.962201   -6.681719   -1.700488
  26 H     1.0000    0     1.008    4.337441   -6.686931    1.349453
  27 H     1.0000    0     1.008    0.595521   -4.362430   -3.911306
  28 H     1.0000    0     1.008   -1.069597   -1.476388   -3.744082
  29 H     1.0000    0     1.008   -1.046046   -5.413998    0.577414
  30 H     1.0000    0     1.008   -4.738490   -6.539052    2.446233
  31 H     1.0000    0     1.008   -7.513889   -6.209226    0.580118
  32 H     1.0000    0     1.008   -6.756324   -3.889945    2.832438
  33 H     1.0000    0     1.008   -5.093801   -2.035606   -4.200876
  34 H     1.0000    0     1.008   -7.845530   -2.926497   -2.570835
  35 C     6.0000    0    12.011   -6.305795    0.717441   -1.461873
  36 H     1.0000    0     1.008   -6.990248    1.788062   -3.099094
  37 H     1.0000    0     1.008   -4.422385    1.473261   -1.026961
  38 C     6.0000    0    12.011   -8.021177    1.088441    0.779806
  39 H     1.0000    0     1.008   -7.279114    0.368957    2.565561
  40 C     6.0000    0    12.011  -10.310810    2.188438    0.859010
  41 C     6.0000    0    12.011  -11.673234    3.310860   -1.385321
  42 H     1.0000    0     1.008  -12.064246    5.327743   -1.068342
  43 H     1.0000    0     1.008  -10.621636    3.136087   -3.154895
  44 H     1.0000    0     1.008  -13.520987    2.396486   -1.646424
  45 C     6.0000    0    12.011  -11.744744    2.393937    3.325349
  46 H     1.0000    0     1.008  -10.706595    1.533166    4.895502
  47 H     1.0000    0     1.008  -12.117634    4.382001    3.805552
  48 H     1.0000    0     1.008  -13.601624    1.469752    3.191090

--------------------------------
INTERNAL COORDINATES (ANGSTROEM)
--------------------------------
 O      0   0   0     0.000000000000     0.00000000     0.00000000
 C      1   0   0     1.272984916847     0.00000000     0.00000000
 C      2   1   0     1.456179929322   121.16444125     0.00000000
 O      3   2   1     1.384839620008   119.17311186   357.80416199
 C      4   3   2     1.435609935998   115.49571658    65.25195921
 C      3   2   1     1.380426110776   121.25020379   183.08835077
 O      6   3   2     1.374426036694   123.94842926   177.05894396
 C      7   6   3     1.429909492217   118.65344551    49.21562869
 C      2   1   3     1.456357223090   121.21904182   181.15126365
 C      9   2   1     1.511363251536   114.83307065   357.26087041
 C      9   2   1     1.384300373416   121.25417369   176.18136291
 C     11   9   2     1.523388736224   122.91635041   181.64149827
 C     12  11   9     1.515436436718   112.68052515    77.91217814
 C     13  12  11     1.345309244690   128.28906181   127.14428489
 C     14  13  12     1.515747049932   119.94726209   179.43750012
 C     14  13  12     1.521059857384   124.00223754     1.79490062
 C     11   9   2     1.458824834790   121.07899042     1.56513508
 O     17  11   9     1.272553548562   122.25449631   179.90361629
 H      5   4   3     1.093653535155   106.21881818   182.35094672
 H      5   4   3     1.098451760447   110.72665649    63.87530993
 H      5   4   3     1.092036449006   110.62273439   301.69420981
 H      8   7   6     1.094460109729   106.10576602   157.53160303
 H      8   7   6     1.097366155211   111.05093929    38.97528227
 H      8   7   6     1.093688254686   111.63520629   276.97936231
 H     10   9   2     1.097082531443   110.50413388   308.33372303
 H     10   9   2     1.092564506843   112.76300848   186.81860280
 H     10   9   2     1.098865762247   111.19238886    65.62769706
 H     12  11   9     1.100796076062   109.28521434   316.63575330
 H     12  11   9     1.091068623605   108.02518066   200.19631829
 H     13  12  11     1.091679865366   114.48763888   306.61434523
 H     15  14  13     1.095785404641   111.61622301   354.28081926
 H     15  14  13     1.099413692792   110.94097120   233.50594774
 H     15  14  13     1.098789227659   111.81861323   115.22677753
 H     16  14  13     1.096421010210   110.07919089    30.37307348
 H     16  14  13     1.098875216933   108.47634767   146.31987211
 C     16  14  13     1.559269474241   116.00841246   268.69063552
 H     36  16  14     1.096712269879   107.34120193   165.51743229
 H     36  16  14     1.098300260263   107.58731528    51.71935277
 C     36  16  14     1.506557507442   115.02941049   289.37122078
 H     39  36  16     1.091855236313   114.79242840    68.80253714
 C     39  36  16     1.344847927795   128.59279406   248.44786600
 C     41  39  36     1.510988741957   125.13645622     0.17104331
 H     42  41  39     1.100024798611   110.56636181   239.20526916
 H     42  41  39     1.093208500753   113.39928697     0.62655996
 H     42  41  39     1.099676572086   110.49066004   121.93877431
 C     41  39  36     1.513597033743   120.63935931   180.37811571
 H     46  41  39     1.095289269570   111.88789552   358.92383424
 H     46  41  39     1.100133873591   110.96482175   119.88832265
 H     46  41  39     1.099892797238   111.11429235   237.87416662

---------------------------
INTERNAL COORDINATES (A.U.)
---------------------------
 O      0   0   0     0.000000000000     0.00000000     0.00000000
 C      1   0   0     2.405592865454     0.00000000     0.00000000
 C      2   1   0     2.751781268131   121.16444125     0.00000000
 O      3   2   1     2.616967621219   119.17311186   357.80416199
 C      4   3   2     2.712909614173   115.49571658    65.25195921
 C      3   2   1     2.608627297480   121.25020379   183.08835077
 O      6   3   2     2.597288800683   123.94842926   177.05894396
 C      7   6   3     2.702137336585   118.65344551    49.21562869
 C      2   1   3     2.752116304798   121.21904182   181.15126365
 C      9   2   1     2.856062634276   114.83307065   357.26087041
 C      9   2   1     2.615948592842   121.25417369   176.18136291
 C     11   9   2     2.878787506965   122.91635041   181.64149827
 C     12  11   9     2.863759838763   112.68052515    77.91217814
 C     13  12  11     2.542266037897   128.28906181   127.14428489
 C     14  13  12     2.864346812671   119.94726209   179.43750012
 C     14  13  12     2.874386563758   124.00223754     1.79490062
 C     11   9   2     2.756779415116   121.07899042     1.56513508
 O     17  11   9     2.404777697531   122.25449631   179.90361629
 H      5   4   3     2.066705666837   106.21881818   182.35094672
 H      5   4   3     2.075772998568   110.72665649    63.87530993
 H      5   4   3     2.063649816882   110.62273439   301.69420981
 H      8   7   6     2.068229871890   106.10576602   157.53160303
 H      8   7   6     2.073721501983   111.05093929    38.97528227
 H      8   7   6     2.066771277244   111.63520629   276.97936231
 H     10   9   2     2.073185530737   110.50413388   308.33372303
 H     10   9   2     2.064647701577   112.76300848   186.81860280
 H     10   9   2     2.076555348589   111.19238886    65.62769706
 H     12  11   9     2.080203113052   109.28521434   316.63575330
 H     12  11   9     2.061820891929   108.02518066   200.19631829
 H     13  12  11     2.062975971457   114.48763888   306.61434523
 H     15  14  13     2.070734316320   111.61622301   354.28081926
 H     15  14  13     2.077590787260   110.94097120   233.50594774
 H     15  14  13     2.076410719179   111.81861323   115.22677753
 H     16  14  13     2.071935436775   110.07919089    30.37307348
 H     16  14  13     2.076573215356   108.47634767   146.31987211
 C     16  14  13     2.946592275299   116.00841246   268.69063552
 H     36  16  14     2.072485837783   107.34120193   165.51743229
 H     36  16  14     2.075486704711   107.58731528    51.71935277
 C     36  16  14     2.846981094068   115.02941049   289.37122078
 H     39  36  16     2.063307374519   114.79242840    68.80253714
 C     39  36  16     2.541394275304   128.59279406   248.44786600
 C     41  39  36     2.855354913737   125.13645622     0.17104331
 H     42  41  39     2.078745609897   110.56636181   239.20526916
 H     42  41  39     2.065864673697   113.39928697     0.62655996
 H     42  41  39     2.078087557132   110.49066004   121.93877431
 C     41  39  36     2.860283870890   120.63935931   180.37811571
 H     46  41  39     2.069796756911   111.88789552   358.92383424
 H     46  41  39     2.078951731737   110.96482175   119.88832265
 H     46  41  39     2.078496163452   111.11429235   237.87416662


           ************************************************************
           *        Program running with 4 parallel MPI-processes     *
           *              working on a common directory               *
           ************************************************************
------------------------------------------------------------------------------
                   ___                                                        
                  /   \      - P O W E R E D   B Y -                         
                 /     \                                                     
                 |  |  |   _    _      __       _____    __    __             
                 |  |  |  | |  | |    /  \     |  _  \  |  |  /  |          
                  \  \/   | |  | |   /    \    | | | |  |  | /  /          
                 / \  \   | |__| |  /  /\  \   | |_| |  |  |/  /          
                |  |  |   |  __  | /  /__\  \  |    /   |      \           
                |  |  |   | |  | | |   __   |  |    \   |  |\   \          
                \     /   | |  | | |  |  |  |  | |\  \  |  | \   \       
                 \___/    |_|  |_| |__|  |__|  |_| \__\ |__|  \__/        
                                                                              
                      - O R C A' S   B I G   F R I E N D -                    
                                      &                                       
                       - I N T E G R A L  F E E D E R -                       
                                                                              
 v1 FN, 2020, v2 2021                                                         
------------------------------------------------------------------------------


Reading SHARK input file UQ2_1e_0H_B3LYP_631Gd_opt.SHARKINP.tmp ... ok
----------------------
SHARK INTEGRAL PACKAGE
----------------------

Number of atoms                             ...     49
Number of basis functions                   ...    374
Number of shells                            ...    190
Maximum angular momentum                    ...      2
Integral batch strategy                     ... SHARK/LIBINT Hybrid
RI-J (if used) integral strategy            ... SPLIT-RIJ (Revised 2003 algorithm where possible)
Printlevel                                  ...      1
Contraction scheme used                     ... SEGMENTED contraction
Coulomb Range Separation                    ... NOT USED
Exchange Range Separation                   ... NOT USED
Finite Nucleus Model                        ... NOT USED
Auxiliary Coulomb fitting basis             ... AVAILABLE
   # of basis functions in Aux-J            ...   1413
   # of shells in Aux-J                     ...    475
   Maximum angular momentum in Aux-J        ...      4
Auxiliary J/K fitting basis                 ... NOT available
Auxiliary Correlation fitting basis         ... NOT available
Auxiliary 'external' fitting basis          ... NOT available
Integral threshold                          ...     2.500000e-11
Primitive cut-off                           ...     2.500000e-12
Primitive pair pre-selection threshold      ...     2.500000e-12

Calculating pre-screening integrals         ... done (  0.1 sec) Dimension = 190
Organizing shell pair data                  ... done (  0.1 sec)
Shell pair information
Total number of shell pairs                 ...     18145
Shell pairs after pre-screening             ...     11594
Total number of primitive shell pairs       ...    101586
Primitive shell pairs kept                  ...     35367
          la=0 lb=0:   4396 shell pairs
          la=1 lb=0:   3893 shell pairs
          la=1 lb=1:    869 shell pairs
          la=2 lb=0:   1558 shell pairs
          la=2 lb=1:    727 shell pairs
          la=2 lb=2:    151 shell pairs

Calculating one electron integrals          ... done (  0.0 sec)
Calculating RI/J V-Matrix + Cholesky decomp.... done (  0.1 sec)
Calculating Nuclear repulsion               ... done (  0.0 sec) ENN=   1916.547678839657 Eh

SHARK setup successfully completed in   0.5 seconds

Maximum memory used throughout the entire GTOINT-calculation: 28.9 MB
[1717826815.685863] [eu-a2p-346:72411:0]          mpool.c:38   UCX  WARN  object 0x42b4840 was not returned to mpool ucp_requests
[1717826815.685883] [eu-a2p-346:72411:0]          mpool.c:38   UCX  WARN  object 0x42b4a00 was not returned to mpool ucp_requests
[1717826815.685887] [eu-a2p-346:72411:0]          mpool.c:38   UCX  WARN  object 0x42b4bc0 was not returned to mpool ucp_requests
[1717826815.685890] [eu-a2p-346:72411:0]          mpool.c:38   UCX  WARN  object 0x42b4d80 was not returned to mpool ucp_requests
[1717826815.685893] [eu-a2p-346:72411:0]          mpool.c:38   UCX  WARN  object 0x42b4f40 was not returned to mpool ucp_requests
[1717826815.685895] [eu-a2p-346:72411:0]          mpool.c:38   UCX  WARN  object 0x42b5100 was not returned to mpool ucp_requests
[1717826815.685897] [eu-a2p-346:72411:0]          mpool.c:38   UCX  WARN  object 0x42b52c0 was not returned to mpool ucp_requests
[1717826815.685900] [eu-a2p-346:72411:0]          mpool.c:38   UCX  WARN  object 0x42b5480 was not returned to mpool ucp_requests
[1717826815.685902] [eu-a2p-346:72411:0]          mpool.c:38   UCX  WARN  object 0x42b5640 was not returned to mpool ucp_requests
[1717826815.685904] [eu-a2p-346:72411:0]          mpool.c:38   UCX  WARN  object 0x42b5800 was not returned to mpool ucp_requests
[1717826815.685907] [eu-a2p-346:72411:0]          mpool.c:38   UCX  WARN  object 0x42b59c0 was not returned to mpool ucp_requests
[1717826815.685909] [eu-a2p-346:72411:0]          mpool.c:38   UCX  WARN  object 0x42b5b80 was not returned to mpool ucp_requests
[1717826815.685911] [eu-a2p-346:72411:0]          mpool.c:38   UCX  WARN  object 0x42b5d40 was not returned to mpool ucp_requests
[1717826815.685914] [eu-a2p-346:72411:0]          mpool.c:38   UCX  WARN  object 0x42b5f00 was not returned to mpool ucp_requests
[1717826815.685916] [eu-a2p-346:72411:0]          mpool.c:38   UCX  WARN  object 0x42b60c0 was not returned to mpool ucp_requests
[1717826815.685918] [eu-a2p-346:72411:0]          mpool.c:38   UCX  WARN  object 0x42b6280 was not returned to mpool ucp_requests
[1717826815.685921] [eu-a2p-346:72411:0]          mpool.c:38   UCX  WARN  object 0x42b6440 was not returned to mpool ucp_requests
[1717826815.685923] [eu-a2p-346:72411:0]          mpool.c:38   UCX  WARN  object 0x42b6600 was not returned to mpool ucp_requests
[1717826815.685925] [eu-a2p-346:72411:0]          mpool.c:38   UCX  WARN  object 0x42b67c0 was not returned to mpool ucp_requests
[1717826815.685928] [eu-a2p-346:72411:0]          mpool.c:38   UCX  WARN  object 0x42b6980 was not returned to mpool ucp_requests
[1717826815.685930] [eu-a2p-346:72411:0]          mpool.c:38   UCX  WARN  object 0x42b6b40 was not returned to mpool ucp_requests
[1717826815.685932] [eu-a2p-346:72411:0]          mpool.c:38   UCX  WARN  object 0x42b6d00 was not returned to mpool ucp_requests
[1717826815.691318] [eu-a2p-346:72410:0]          mpool.c:38   UCX  WARN  object 0x3c75500 was not returned to mpool ucp_requests
[1717826815.691337] [eu-a2p-346:72410:0]          mpool.c:38   UCX  WARN  object 0x3c756c0 was not returned to mpool ucp_requests
[1717826815.691341] [eu-a2p-346:72410:0]          mpool.c:38   UCX  WARN  object 0x3c75880 was not returned to mpool ucp_requests
[1717826815.691344] [eu-a2p-346:72410:0]          mpool.c:38   UCX  WARN  object 0x3c75a40 was not returned to mpool ucp_requests
[1717826815.691346] [eu-a2p-346:72410:0]          mpool.c:38   UCX  WARN  object 0x3c75c00 was not returned to mpool ucp_requests
[1717826815.691349] [eu-a2p-346:72410:0]          mpool.c:38   UCX  WARN  object 0x3c75dc0 was not returned to mpool ucp_requests
[1717826815.691351] [eu-a2p-346:72410:0]          mpool.c:38   UCX  WARN  object 0x3c75f80 was not returned to mpool ucp_requests
[1717826815.691353] [eu-a2p-346:72410:0]          mpool.c:38   UCX  WARN  object 0x3c76140 was not returned to mpool ucp_requests
[1717826815.691356] [eu-a2p-346:72410:0]          mpool.c:38   UCX  WARN  object 0x3c76300 was not returned to mpool ucp_requests
[1717826815.691358] [eu-a2p-346:72410:0]          mpool.c:38   UCX  WARN  object 0x3c764c0 was not returned to mpool ucp_requests
[1717826815.691361] [eu-a2p-346:72410:0]          mpool.c:38   UCX  WARN  object 0x3c76680 was not returned to mpool ucp_requests
[1717826815.691363] [eu-a2p-346:72410:0]          mpool.c:38   UCX  WARN  object 0x3c76840 was not returned to mpool ucp_requests
[1717826815.691365] [eu-a2p-346:72410:0]          mpool.c:38   UCX  WARN  object 0x3c76a00 was not returned to mpool ucp_requests
[1717826815.691368] [eu-a2p-346:72410:0]          mpool.c:38   UCX  WARN  object 0x3c76bc0 was not returned to mpool ucp_requests
[1717826815.691370] [eu-a2p-346:72410:0]          mpool.c:38   UCX  WARN  object 0x3c76d80 was not returned to mpool ucp_requests
[1717826815.691372] [eu-a2p-346:72410:0]          mpool.c:38   UCX  WARN  object 0x3c76f40 was not returned to mpool ucp_requests
[1717826815.691375] [eu-a2p-346:72410:0]          mpool.c:38   UCX  WARN  object 0x3c77100 was not returned to mpool ucp_requests
[1717826815.691377] [eu-a2p-346:72410:0]          mpool.c:38   UCX  WARN  object 0x3c772c0 was not returned to mpool ucp_requests
[1717826815.691379] [eu-a2p-346:72410:0]          mpool.c:38   UCX  WARN  object 0x3c77480 was not returned to mpool ucp_requests
[1717826815.691382] [eu-a2p-346:72410:0]          mpool.c:38   UCX  WARN  object 0x3c77640 was not returned to mpool ucp_requests
[1717826815.691384] [eu-a2p-346:72410:0]          mpool.c:38   UCX  WARN  object 0x3c77800 was not returned to mpool ucp_requests
[1717826815.691386] [eu-a2p-346:72410:0]          mpool.c:38   UCX  WARN  object 0x3c779c0 was not returned to mpool ucp_requests
[1717826815.692162] [eu-a2p-346:72409:0]          mpool.c:38   UCX  WARN  object 0x3c2a2c0 was not returned to mpool ucp_requests
[1717826815.692185] [eu-a2p-346:72409:0]          mpool.c:38   UCX  WARN  object 0x3c2a480 was not returned to mpool ucp_requests
[1717826815.692190] [eu-a2p-346:72409:0]          mpool.c:38   UCX  WARN  object 0x3c2a640 was not returned to mpool ucp_requests
[1717826815.692193] [eu-a2p-346:72409:0]          mpool.c:38   UCX  WARN  object 0x3c2a800 was not returned to mpool ucp_requests
[1717826815.692196] [eu-a2p-346:72409:0]          mpool.c:38   UCX  WARN  object 0x3c2a9c0 was not returned to mpool ucp_requests
[1717826815.692199] [eu-a2p-346:72409:0]          mpool.c:38   UCX  WARN  object 0x3c2ab80 was not returned to mpool ucp_requests
[1717826815.692202] [eu-a2p-346:72409:0]          mpool.c:38   UCX  WARN  object 0x3c2ad40 was not returned to mpool ucp_requests
[1717826815.692205] [eu-a2p-346:72409:0]          mpool.c:38   UCX  WARN  object 0x3c2af00 was not returned to mpool ucp_requests
[1717826815.692208] [eu-a2p-346:72409:0]          mpool.c:38   UCX  WARN  object 0x3c2b0c0 was not returned to mpool ucp_requests
[1717826815.692211] [eu-a2p-346:72409:0]          mpool.c:38   UCX  WARN  object 0x3c2b280 was not returned to mpool ucp_requests
[1717826815.692215] [eu-a2p-346:72409:0]          mpool.c:38   UCX  WARN  object 0x3c2b440 was not returned to mpool ucp_requests
[1717826815.692218] [eu-a2p-346:72409:0]          mpool.c:38   UCX  WARN  object 0x3c2b600 was not returned to mpool ucp_requests
[1717826815.692221] [eu-a2p-346:72409:0]          mpool.c:38   UCX  WARN  object 0x3c2b7c0 was not returned to mpool ucp_requests
[1717826815.692224] [eu-a2p-346:72409:0]          mpool.c:38   UCX  WARN  object 0x3c2b980 was not returned to mpool ucp_requests
[1717826815.692227] [eu-a2p-346:72409:0]          mpool.c:38   UCX  WARN  object 0x3c2bd00 was not returned to mpool ucp_requests


           ************************************************************
           *        Program running with 4 parallel MPI-processes     *
           *              working on a common directory               *
           ************************************************************

Diagonalization of the overlap matrix:
Smallest eigenvalue                        ... 4.099e-04
Time for diagonalization                   ...    0.022 sec
Threshold for overlap eigenvalues          ... 1.000e-08
Number of eigenvalues below threshold      ... 0
Time for construction of square roots      ...    0.010 sec
Total time needed                          ...    0.033 sec

-------------------
DFT GRID GENERATION
-------------------

General Integration Accuracy     IntAcc      ... 4.959
Radial Grid Type                 RadialGrid  ... OptM3 with GC (2021)
Angular Grid (max. ang.)         AngularGrid ... 6 (Lebedev-590)
Angular grid pruning method      GridPruning ... 4 (adaptive)
Weight generation scheme         WeightScheme... Becke
Basis function cutoff            BFCut       ... 1.0000e-11
Integration weight cutoff        WCut        ... 1.0000e-14
Angular grids for H and He will be reduced by one unit
Partially contracted basis set               ... off
Rotationally invariant grid construction     ... off

Total number of grid points                  ...   548023
Total number of batches                      ...     8589
Average number of points per batch           ...       63
Average number of grid points per atom       ...    11184
Time for grid setup =    7.144 sec

--------------------
COSX GRID GENERATION
--------------------

GRIDX 1
-------
General Integration Accuracy     IntAcc      ... 4.020
Radial Grid Type                 RadialGrid  ... OptM3 with GC (2021)
Angular Grid (max. ang.)         AngularGrid ... 2 (Lebedev-110)
Angular grid pruning method      GridPruning ... 4 (adaptive)
Weight generation scheme         WeightScheme... Becke
Basis function cutoff            BFCut       ... 1.0000e-11
Integration weight cutoff        WCut        ... 1.0000e-14
Angular grids for H and He will be reduced by one unit
Partially contracted basis set               ... on
Rotationally invariant grid construction     ... off

Total number of grid points                  ...    59467
Total number of batches                      ...      954
Average number of points per batch           ...       62
Average number of grid points per atom       ...     1214
UseSFitting                                  ... on

GRIDX 2
-------
General Integration Accuracy     IntAcc      ... 4.338
Radial Grid Type                 RadialGrid  ... OptM3 with GC (2021)
Angular Grid (max. ang.)         AngularGrid ... 3 (Lebedev-194)
Angular grid pruning method      GridPruning ... 4 (adaptive)
Weight generation scheme         WeightScheme... Becke
Basis function cutoff            BFCut       ... 1.0000e-11
Integration weight cutoff        WCut        ... 1.0000e-14
Angular grids for H and He will be reduced by one unit
Partially contracted basis set               ... on
Rotationally invariant grid construction     ... off

Total number of grid points                  ...   129508
Total number of batches                      ...     2046
Average number of points per batch           ...       63
Average number of grid points per atom       ...     2643
UseSFitting                                  ... on

GRIDX 3
-------
General Integration Accuracy     IntAcc      ... 4.871
Radial Grid Type                 RadialGrid  ... OptM3 with GC (2021)
Angular Grid (max. ang.)         AngularGrid ... 4 (Lebedev-302)
Angular grid pruning method      GridPruning ... 4 (adaptive)
Weight generation scheme         WeightScheme... Becke
Basis function cutoff            BFCut       ... 1.0000e-11
Integration weight cutoff        WCut        ... 1.0000e-14
Angular grids for H and He will be reduced by one unit
Partially contracted basis set               ... on
Rotationally invariant grid construction     ... off

Total number of grid points                  ...   247239
Total number of batches                      ...     3886
Average number of points per batch           ...       63
Average number of grid points per atom       ...     5046
UseSFitting                                  ... on

Time for X-Grid setup             =    3.679 sec


--------------------
CPCM SOLVATION MODEL
--------------------
CPCM parameters:
  Epsilon                                         ...      80.4000
  Refrac                                          ...       1.3300
  Rsolv                                           ...       1.3000
  Surface type                                    ... GAUSSIAN VDW
  Epsilon function type                           ...         CPCM
Radii:
 Radius for O  used is    3.4469 Bohr (=   1.8240 Ang.)
 Radius for C  used is    3.8550 Bohr (=   2.0400 Ang.)
 Radius for H  used is    2.4944 Bohr (=   1.3200 Ang.)
Calculating surface                               ...        done! (  0.0s)
GEPOL surface points                              ...         2601
GEPOL Volume                                      ...    2753.8005
GEPOL Surface-area                                ...    1413.9238
Calculating surface distance matrix               ...        done! (  0.1s)
Performing Cholesky decomposition & store         ...        done! (  0.3s)
Overall time for CPCM initialization              ...                 0.3s
--------------
SCF ITERATIONS
--------------
ITER       Energy         Delta-E        Max-DP      RMS-DP      [F,P]     Damp
               ***  Starting incremental Fock matrix formation  ***
  0  -1039.9699207000   0.000000000000 0.00172691  0.00003687  0.0166538 0.7000
  1  -1039.9714996809  -0.001578980947 0.00165874  0.00003629  0.0132847 0.7000
                               ***Turning on DIIS***
  2  -1039.9727549376  -0.001255256701 0.00441893  0.00009885  0.0100691 0.0000
  3  -1039.9759688157  -0.003213878115 0.00093520  0.00001534  0.0015562 0.0000
  4  -1039.9760162595  -0.000047443767 0.00061454  0.00001035  0.0005921 0.0000
               *** Restarting incremental Fock matrix formation ***
                                   *** Resetting DIIS ***
  5  -1039.9760236142  -0.000007354687 0.00024753  0.00000367  0.0002405 0.0000
  6  -1039.9760229898   0.000000624400 0.00021589  0.00000244  0.0005118 0.0000
  7  -1039.9760240419  -0.000001052105 0.00004143  0.00000053  0.0000765 0.0000
  8  -1039.9760240456  -0.000000003701 0.00002709  0.00000027  0.0000531 0.0000
  9  -1039.9760240589  -0.000000013271 0.00000592  0.00000009  0.0000117 0.0000
 10  -1039.9760240566   0.000000002218 0.00000363  0.00000004  0.0000044 0.0000
                 **** Energy Check signals convergence ****

               *****************************************************
               *                     SUCCESS                       *
               *           SCF CONVERGED AFTER  11 CYCLES          *
               *****************************************************

Old exchange energy                            =    -28.198412431 Eh
New exchange energy                            =    -28.198420399 Eh
Exchange energy change after final integration =     -0.000007968 Eh
Total energy after final integration           =  -1039.976032022 Eh
Final COS-X integration done in                =    29.812 sec
Total Energy       :        -1039.97603202 Eh          -28299.18653 eV
  Last Energy change         ...    2.7742e-09  Tolerance :   1.0000e-08
  Last MAX-Density change    ...    0.0000e+00  Tolerance :   1.0000e-07
             **** THE GBW FILE WAS UPDATED (UQ2_1e_0H_B3LYP_631Gd_opt.gbw) ****
             **** DENSITY UQ2_1e_0H_B3LYP_631Gd_opt.scfp WAS UPDATED ****
             **** ENERGY FILE WAS UPDATED (UQ2_1e_0H_B3LYP_631Gd_opt.en.tmp) ****
----------------------
UHF SPIN CONTAMINATION
----------------------

Warning: in a DFT calculation there is little theoretical justification to 
         calculate <S**2> as in Hartree-Fock theory. We will do it anyways
         but you should keep in mind that the values have only limited relevance

Expectation value of <S**2>     :     0.759611
Ideal value S*(S+1) for S=0.5   :     0.750000
Deviation                       :     0.009611

             **** THE GBW FILE WAS UPDATED (UQ2_1e_0H_B3LYP_631Gd_opt.gbw) ****
             **** DENSITY UQ2_1e_0H_B3LYP_631Gd_opt.scfp WAS UPDATED ****
Total SCF time: 0 days 0 hours 3 min 17 sec 

Maximum memory used throughout the entire SCF-calculation: 196.4 MB

-------------------------   --------------------
FINAL SINGLE POINT ENERGY     -1039.976032021693
-------------------------   --------------------


           ************************************************************
           *        Program running with 4 parallel MPI-processes     *
           *              working on a common directory               *
           ************************************************************
------------------------------------------------------------------------------
                         ORCA SCF GRADIENT CALCULATION
------------------------------------------------------------------------------

 ... reading COSX grid (gridx3)
Gradient of the Kohn-Sham DFT energy:
Kohn-Sham wavefunction type      ... UKS
Hartree-Fock exchange scaling    ...    0.200
Number of operators              ...    2
Number of atoms                  ...   49
Basis set dimensions             ...  374
Integral neglect threshold       ... 2.5e-11
Integral primitive cutoff        ... 2.5e-12
SHARK Integral package           ... ON

Nuc. rep. gradient       (SHARK) ... done (  0.0 sec)
HCore & Overlap gradient (SHARK) ... done (  0.5 sec)
RI-J gradient            (SHARK) ... done (  2.0 sec)
COSX-gradient                    ... done ( 42.8 sec)
Exchange-correlation gradient    ... done

------------------
CARTESIAN GRADIENT
------------------

   1   O   :   -0.000223968   -0.000143261    0.000175498
   2   C   :   -0.000860891   -0.000119044   -0.000607990
   3   C   :    0.000645529    0.000020613    0.000493110
   4   O   :   -0.000103140    0.000385409    0.000560604
   5   C   :    0.000507787    0.000063965   -0.000500902
   6   C   :   -0.001564962    0.001342307   -0.000640891
   7   O   :    0.000385924   -0.001052416    0.000500692
   8   C   :    0.000130799    0.000148599   -0.000537566
   9   C   :    0.000158245   -0.000887337    0.000666400
  10   C   :    0.000248394    0.000158583    0.000037180
  11   C   :   -0.000565382   -0.000174889    0.000470773
  12   C   :   -0.000391759    0.000998087   -0.000114054
  13   C   :    0.000634190    0.000113481    0.000492231
  14   C   :    0.000750952    0.001101959    0.000259463
  15   C   :   -0.000098752   -0.000133354   -0.000013969
  16   C   :    0.000054273   -0.000236887   -0.000172321
  17   C   :    0.002056622   -0.000004399   -0.000811129
  18   O   :   -0.000728361   -0.000195716    0.000314301
  19   H   :    0.000010193   -0.000063843    0.000153988
  20   H   :   -0.000081564    0.000022136   -0.000142684
  21   H   :   -0.000012270    0.000071170    0.000094930
  22   H   :   -0.000204985   -0.000010640   -0.000031149
  23   H   :    0.000106612   -0.000014013   -0.000020472
  24   H   :   -0.000059978   -0.000251292    0.000297115
  25   H   :    0.000002548    0.000061201   -0.000122641
  26   H   :   -0.000198773   -0.000104793   -0.000137918
  27   H   :    0.000074223   -0.000018332    0.000080680
  28   H   :    0.000357917   -0.000074928   -0.000261057
  29   H   :   -0.000279445   -0.000221441    0.000031367
  30   H   :   -0.000099177   -0.000515484   -0.000365460
  31   H   :    0.000022232   -0.000243051   -0.000273316
  32   H   :   -0.000400692    0.000280990   -0.000005710
  33   H   :    0.000173996    0.000012596    0.000286425
  34   H   :   -0.000711513    0.000387586   -0.000526414
  35   H   :    0.000016148   -0.000682791    0.000582066
  36   C   :    0.000127851   -0.000524139    0.000503117
  37   H   :    0.000920600    0.000153415   -0.000648015
  38   H   :    0.000058880    0.000195539    0.000274671
  39   C   :   -0.000894050    0.000244172   -0.000555189
  40   H   :   -0.000027983   -0.000242551    0.000129060
  41   C   :    0.000534227    0.000182313   -0.000353574
  42   C   :   -0.000022123   -0.000204093    0.000164207
  43   H   :   -0.000057601    0.000223905    0.000005807
  44   H   :    0.000077914    0.000009120   -0.000155623
  45   H   :   -0.000186173    0.000044055   -0.000000843
  46   C   :   -0.000116451   -0.000209112    0.000426322
  47   H   :   -0.000002225   -0.000101983   -0.000057095
  48   H   :    0.000020873    0.000154609   -0.000075468
  49   H   :   -0.000136608    0.000023572    0.000076875

Difference to translation invariance:
           :    0.0000481025   -0.0000304078   -0.0000545684

Difference to rotation invariance:
           :    0.0005724687   -0.0013410398   -0.0020259444

Norm of the cartesian gradient     ...    0.0053014544
RMS gradient                       ...    0.0004372566
MAX gradient                       ...    0.0020566222

-------
TIMINGS
-------

Total SCF gradient time            ...       66.179 sec

One electron gradient       ....       0.504 sec  (  0.8%)
RI-J Coulomb gradient       ....       2.030 sec  (  3.1%)
COSX gradient               ....      42.830 sec  ( 64.7%)
XC gradient                 ....      18.201 sec  ( 27.5%)
CPCM gradient               ....       1.087 sec  (  1.6%)
   A-Matrix (El+Nuc)        ....       0.266 sec  (  0.4%)
   Potential                ....       0.822 sec  (  1.2%)

Maximum memory used throughout the entire SCFGRAD-calculation: 126.2 MB
------------------------------------------------------------------------------
                         ORCA GEOMETRY RELAXATION STEP
------------------------------------------------------------------------------

Reading the OPT-File                    .... done
Getting information on internals        .... done
Copying old internal coords+grads       .... done
Making the new internal coordinates     .... (new redundants).... done
Validating the new internal coordinates .... (new redundants).... done
Calculating the B-matrix                .... done
Calculating the G,G- and P matrices     .... done
Transforming gradient to internals      .... done
Projecting the internal gradient        .... done
Number of atoms                         ....  49
Number of internal coordinates          .... 234
Current Energy                          .... -1039.976032022 Eh
Current gradient norm                   ....     0.005301454 Eh/bohr
Maximum allowed component of the step   ....  0.300
Current trust radius                    ....  0.300
Updating the Hessian (BFGS)             .... done
Forming the augmented Hessian           .... done
Diagonalizing the augmented Hessian     .... done
Last element of RFO vector              ....  0.884140555
Lowest eigenvalues of augmented Hessian:
 -0.000898819  0.002313476  0.006611740  0.011268087  0.011925787
Length of the computed step             ....  0.528446540
Warning: the length of the step is outside the trust region - taking restricted step instead
The input lambda is                     ....    -0.000899
   iter:   1  x=   -0.001813  g=  207.020518 f(x)=     0.189256
   iter:   2  x=   -0.002607  g=   84.527849 f(x)=     0.067109
   iter:   3  x=   -0.002976  g=   46.430492 f(x)=     0.017156
   iter:   4  x=   -0.003029  g=   36.505293 f(x)=     0.001933
   iter:   5  x=   -0.003030  g=   35.326075 f(x)=     0.000031
   iter:   6  x=   -0.003030  g=   35.306692 f(x)=     0.000000
   iter:   7  x=   -0.003030  g=   35.306687 f(x)=     0.000000
The output lambda is                    ....    -0.003030 (7 iterations)
The final length of the internal step   ....  0.300000000
Converting the step to cartesian space:
 Initial RMS(Int)=    0.0196116135
Transforming coordinates:
 Iter   0:  RMS(Cart)=    0.1087000180 RMS(Int)=    0.5805717656
 Iter   1:  RMS(Cart)=    0.0054737466 RMS(Int)=    0.0022361141
 Iter   2:  RMS(Cart)=    0.0004390686 RMS(Int)=    0.0000909024
 Iter   3:  RMS(Cart)=    0.0000446404 RMS(Int)=    0.0000197099
 Iter   4:  RMS(Cart)=    0.0000045225 RMS(Int)=    0.0000010890
 Iter   5:  RMS(Cart)=    0.0000004503 RMS(Int)=    0.0000001946
 Iter   6:  RMS(Cart)=    0.0000000492 RMS(Int)=    0.0000000130
done
Storing new coordinates                 .... done

                                .--------------------.
          ----------------------|Geometry convergence|-------------------------
          Item                value                   Tolerance       Converged
          ---------------------------------------------------------------------
          Energy change      -0.0003233074            0.0000002000      NO
          RMS gradient        0.0002795840            0.0000080000      NO
          MAX gradient        0.0011664801            0.0000300000      NO
          RMS step            0.0196116135            0.0001000000      NO
          MAX step            0.0746453867            0.0002000000      NO
          ........................................................
          Max(Bonds)      0.0015      Max(Angles)    0.42
          Max(Dihed)        4.28      Max(Improp)    0.00
          ---------------------------------------------------------------------

The optimization has not yet converged - more geometry cycles are needed


    ---------------------------------------------------------------------------
                         Redundant Internal Coordinates
                            (Angstroem and degrees)

        Definition                    Value    dE/dq     Step     New-Value
    ----------------------------------------------------------------------------
     1. B(C   1,O   0)                1.2730 -0.000026  0.0004    1.2734   
     2. B(C   2,C   1)                1.4562  0.000738 -0.0009    1.4553   
     3. B(O   3,C   2)                1.3848  0.000546 -0.0004    1.3844   
     4. B(C   4,O   3)                1.4356  0.000536  0.0005    1.4361   
     5. B(C   5,C   2)                1.3804  0.000498 -0.0002    1.3803   
     6. B(O   6,C   5)                1.3744 -0.001166  0.0007    1.3751   
     7. B(C   7,O   6)                1.4299 -0.000019  0.0008    1.4307   
     8. B(C   8,C   1)                1.4564 -0.000200 -0.0002    1.4561   
     9. B(C   9,C   8)                1.5114 -0.000091 -0.0002    1.5111   
    10. B(C  10,C   8)                1.3843  0.000142 -0.0003    1.3840   
    11. B(C  11,C  10)                1.5234 -0.000420  0.0005    1.5239   
    12. B(C  12,C  11)                1.5154 -0.000313  0.0015    1.5170   
    13. B(C  13,C  12)                1.3453 -0.000038  0.0001    1.3454   
    14. B(C  14,C  13)                1.5157  0.000208  0.0003    1.5160   
    15. B(C  15,C  13)                1.5211  0.000012  0.0013    1.5224   
    16. B(C  16,C  10)                1.4588 -0.000268  0.0014    1.4602   
    17. B(C  16,C   5)                1.4597 -0.000736  0.0002    1.4599   
    18. B(O  17,C  16)                1.2726  0.000349  0.0007    1.2732   
    19. B(H  18,C   4)                1.0937  0.000071  0.0001    1.0937   
    20. B(H  19,C   4)                1.0985  0.000143 -0.0002    1.0982   
    21. B(H  20,C   4)                1.0920 -0.000086 -0.0000    1.0920   
    22. B(H  21,C   7)                1.0945  0.000083 -0.0001    1.0944   
    23. B(H  22,C   7)                1.0974  0.000072 -0.0001    1.0972   
    24. B(H  23,C   7)                1.0937  0.000154  0.0000    1.0937   
    25. B(H  24,C   9)                1.0971  0.000033  0.0003    1.0974   
    26. B(H  25,C   9)                1.0926  0.000259 -0.0000    1.0926   
    27. B(H  26,C   9)                1.0989  0.000078  0.0000    1.0989   
    28. B(H  27,C  11)                1.1008  0.000335  0.0005    1.1012   
    29. B(H  28,C  11)                1.0911 -0.000040 -0.0006    1.0904   
    30. B(H  29,C  12)                1.0917  0.000054 -0.0002    1.0915   
    31. B(H  30,C  14)                1.0958  0.000044  0.0000    1.0958   
    32. B(H  31,C  14)                1.0994  0.000165 -0.0001    1.0993   
    33. B(H  32,C  14)                1.0988  0.000133 -0.0005    1.0983   
    34. B(H  33,C  15)                1.0964  0.000182 -0.0001    1.0963   
    35. B(H  34,C  15)                1.0989  0.000195 -0.0003    1.0985   
    36. B(C  35,C  15)                1.5593 -0.000199 -0.0000    1.5593   
    37. B(H  36,C  35)                1.0967  0.000284 -0.0005    1.0962   
    38. B(H  37,C  35)                1.0983  0.000180 -0.0003    1.0980   
    39. B(C  38,C  35)                1.5066  0.000234 -0.0002    1.5063   
    40. B(H  39,C  38)                1.0919  0.000190 -0.0009    1.0910   
    41. B(C  40,C  38)                1.3448 -0.000047  0.0001    1.3449   
    42. B(C  41,C  40)                1.5110  0.000093 -0.0003    1.5107   
    43. B(H  42,C  41)                1.1000  0.000224 -0.0002    1.0998   
    44. B(H  43,C  41)                1.0932  0.000168 -0.0003    1.0929   
    45. B(H  44,C  41)                1.0997  0.000152  0.0003    1.1000   
    46. B(C  45,C  40)                1.5136  0.000443 -0.0005    1.5131   
    47. B(H  46,C  45)                1.0953  0.000002  0.0000    1.0953   
    48. B(H  47,C  45)                1.1001  0.000124 -0.0001    1.1000   
    49. B(H  48,C  45)                1.0999  0.000109  0.0000    1.0999   
    50. A(O   0,C   1,C   8)          121.22 -0.000477    0.03    121.25   
    51. A(C   2,C   1,C   8)          117.61  0.000577   -0.05    117.56   
    52. A(O   0,C   1,C   2)          121.16 -0.000102    0.01    121.17   
    53. A(C   1,C   2,C   5)          121.25 -0.000467    0.08    121.33   
    54. A(C   1,C   2,O   3)          119.17  0.000694   -0.05    119.12   
    55. A(O   3,C   2,C   5)          119.37 -0.000225   -0.04    119.33   
    56. A(C   2,O   3,C   4)          115.50 -0.000192   -0.08    115.42   
    57. A(H  18,C   4,H  19)          109.23  0.000157    0.06    109.29   
    58. A(H  18,C   4,H  20)          110.00 -0.000051   -0.03    109.97   
    59. A(H  19,C   4,H  20)          109.97  0.000069    0.07    110.04   
    60. A(O   3,C   4,H  19)          110.73 -0.000055   -0.06    110.67   
    61. A(O   3,C   4,H  20)          110.62 -0.000034   -0.05    110.57   
    62. A(O   3,C   4,H  18)          106.22 -0.000089    0.01    106.22   
    63. A(C   2,C   5,C  16)          121.25 -0.000234   -0.01    121.24   
    64. A(C   2,C   5,O   6)          123.95 -0.000268   -0.16    123.79   
    65. A(O   6,C   5,C  16)          114.74  0.000501    0.18    114.92   
    66. A(C   5,O   6,C   7)          118.65 -0.000082   -0.14    118.51   
    67. A(H  22,C   7,H  23)          109.10  0.000108    0.03    109.13   
    68. A(H  21,C   7,H  23)          109.68  0.000290    0.02    109.70   
    69. A(O   6,C   7,H  22)          111.05  0.000225   -0.07    110.98   
    70. A(O   6,C   7,H  23)          111.64 -0.000525   -0.04    111.60   
    71. A(O   6,C   7,H  21)          106.11 -0.000191    0.06    106.16   
    72. A(H  21,C   7,H  22)          109.21  0.000102    0.02    109.22   
    73. A(C   9,C   8,C  10)          123.90  0.000439   -0.15    123.75   
    74. A(C   1,C   8,C   9)          114.83  0.000179    0.07    114.90   
    75. A(C   1,C   8,C  10)          121.25 -0.000617    0.08    121.33   
    76. A(H  25,C   9,H  26)          107.78  0.000035    0.00    107.79   
    77. A(C   8,C   9,H  26)          111.19  0.000019    0.07    111.26   
    78. A(H  24,C   9,H  26)          105.89  0.000053    0.02    105.92   
    79. A(H  24,C   9,H  25)          108.42  0.000011    0.01    108.43   
    80. A(C   8,C   9,H  25)          112.76  0.000008   -0.09    112.67   
    81. A(C   8,C   9,H  24)          110.50 -0.000120   -0.00    110.50   
    82. A(C   8,C  10,C  11)          122.92  0.000710   -0.30    122.62   
    83. A(C  11,C  10,C  16)          116.00 -0.000879    0.35    116.35   
    84. A(C   8,C  10,C  16)          121.08  0.000169   -0.05    121.02   
    85. A(C  10,C  11,C  12)          112.68 -0.000516    0.42    113.11   
    86. A(H  27,C  11,H  28)          107.30 -0.000070   -0.12    107.19   
    87. A(C  10,C  11,H  28)          108.03  0.000279   -0.01    108.01   
    88. A(C  12,C  11,H  27)          108.95  0.000277   -0.11    108.84   
    89. A(C  10,C  11,H  27)          109.29  0.000070   -0.12    109.17   
    90. A(C  12,C  11,H  28)          110.45 -0.000021   -0.09    110.35   
    91. A(C  13,C  12,H  29)          117.22  0.000349   -0.00    117.22   
    92. A(C  11,C  12,H  29)          114.49  0.000399    0.18    114.67   
    93. A(C  11,C  12,C  13)          128.29 -0.000749   -0.18    128.11   
    94. A(C  14,C  13,C  15)          116.01 -0.000113   -0.06    115.95   
    95. A(C  12,C  13,C  15)          124.00 -0.000188    0.03    124.04   
    96. A(C  12,C  13,C  14)          119.95  0.000293    0.04    119.99   
    97. A(H  31,C  14,H  32)          106.14 -0.000088   -0.01    106.12   
    98. A(C  13,C  14,H  32)          111.82  0.000099   -0.03    111.78   
    99. A(H  30,C  14,H  31)          108.22  0.000085   -0.04    108.18   
   100. A(C  13,C  14,H  31)          110.94  0.000025   -0.12    110.82   
   101. A(C  13,C  14,H  30)          111.62 -0.000150    0.06    111.68   
   102. A(H  30,C  14,H  32)          107.87  0.000033    0.14    108.02   
   103. A(H  34,C  15,C  35)          108.51  0.000345   -0.02    108.49   
   104. A(H  33,C  15,C  35)          107.02 -0.000429   -0.05    106.98   
   105. A(C  13,C  15,C  35)          116.01  0.000222   -0.05    115.95   
   106. A(H  33,C  15,H  34)          106.32 -0.000013    0.04    106.35   
   107. A(C  13,C  15,H  34)          108.48 -0.000389    0.09    108.56   
   108. A(C  13,C  15,H  33)          110.08  0.000254    0.01    110.09   
   109. A(C  10,C  16,O  17)          122.25 -0.000751    0.13    122.38   
   110. A(C   5,C  16,O  17)          120.24  0.000181   -0.15    120.09   
   111. A(C   5,C  16,C  10)          117.50  0.000572   -0.03    117.48   
   112. A(C  15,C  35,H  36)          107.34 -0.000153   -0.01    107.33   
   113. A(H  37,C  35,C  38)          109.53  0.000159   -0.36    109.17   
   114. A(H  36,C  35,C  38)          110.84  0.000281   -0.07    110.77   
   115. A(C  15,C  35,C  38)          115.03 -0.000150    0.25    115.27   
   116. A(H  36,C  35,H  37)          106.09 -0.000240    0.30    106.39   
   117. A(C  15,C  35,H  37)          107.59  0.000084   -0.09    107.50   
   118. A(H  39,C  38,C  40)          116.61 -0.000328    0.15    116.76   
   119. A(C  35,C  38,C  40)          128.59  0.000633   -0.10    128.49   
   120. A(C  35,C  38,H  39)          114.79 -0.000305   -0.04    114.75   
   121. A(C  41,C  40,C  45)          114.22 -0.000085    0.11    114.33   
   122. A(C  38,C  40,C  45)          120.64 -0.000379    0.10    120.74   
   123. A(C  38,C  40,C  41)          125.14  0.000463   -0.21    124.93   
   124. A(H  43,C  41,H  44)          107.92  0.000000   -0.03    107.90   
   125. A(H  42,C  41,H  44)          106.19 -0.000082   -0.01    106.18   
   126. A(C  40,C  41,H  44)          110.49  0.000066    0.03    110.52   
   127. A(H  42,C  41,H  43)          107.97 -0.000029    0.04    108.00   
   128. A(C  40,C  41,H  43)          113.40  0.000027   -0.08    113.32   
   129. A(C  40,C  41,H  42)          110.57  0.000009    0.05    110.62   
   130. A(H  47,C  45,H  48)          106.25 -0.000018    0.01    106.27   
   131. A(H  46,C  45,H  48)          108.19 -0.000046    0.03    108.22   
   132. A(C  40,C  45,H  48)          111.11  0.000193    0.01    111.13   
   133. A(H  46,C  45,H  47)          108.21  0.000126    0.03    108.24   
   134. A(C  40,C  45,H  47)          110.96 -0.000175   -0.04    110.93   
   135. A(C  40,C  45,H  46)          111.89 -0.000075   -0.04    111.85   
   136. D(C   5,C   2,C   1,O   0)   -176.91  0.000124    0.08   -176.83   
   137. D(C   5,C   2,C   1,C   8)      1.98  0.000020   -0.09      1.89   
   138. D(O   3,C   2,C   1,O   0)     -2.20  0.000147   -0.04     -2.24   
   139. D(O   3,C   2,C   1,C   8)    176.69  0.000042   -0.21    176.48   
   140. D(C   4,O   3,C   2,C   5)   -119.93  0.000307   -0.31   -120.24   
   141. D(C   4,O   3,C   2,C   1)     65.25  0.000300   -0.19     65.06   
   142. D(H  20,C   4,O   3,C   2)    -58.31 -0.000063    0.11    -58.20   
   143. D(H  19,C   4,O   3,C   2)     63.88 -0.000036    0.12     64.00   
   144. D(H  18,C   4,O   3,C   2)   -177.65  0.000070    0.16   -177.49   
   145. D(C  16,C   5,C   2,C   1)     -0.12 -0.000078   -0.14     -0.26   
   146. D(C  16,C   5,C   2,O   3)   -174.82 -0.000148   -0.02   -174.85   
   147. D(O   6,C   5,C   2,O   3)      2.35 -0.000150    0.07      2.42   
   148. D(O   6,C   5,C   2,C   1)    177.06 -0.000080   -0.05    177.01   
   149. D(C   7,O   6,C   5,C   2)     49.22  0.000080    0.81     50.02   
   150. D(C   7,O   6,C   5,C  16)   -133.44  0.000061    0.89   -132.55   
   151. D(H  23,C   7,O   6,C   5)    -83.02 -0.000026   -0.30    -83.32   
   152. D(H  22,C   7,O   6,C   5)     38.98 -0.000096   -0.34     38.63   
   153. D(H  21,C   7,O   6,C   5)    157.53  0.000033   -0.33    157.20   
   154. D(C  10,C   8,C   1,C   2)     -2.71  0.000001    0.15     -2.55   
   155. D(C  10,C   8,C   1,O   0)    176.18 -0.000099   -0.03    176.15   
   156. D(C   9,C   8,C   1,C   2)    178.37 -0.000082    0.27    178.65   
   157. D(C   9,C   8,C   1,O   0)     -2.74 -0.000182    0.09     -2.65   
   158. D(H  26,C   9,C   8,C  10)   -113.26 -0.000125    0.43   -112.83   
   159. D(H  25,C   9,C   8,C  10)      7.93 -0.000061    0.42      8.35   
   160. D(H  25,C   9,C   8,C   1)   -173.18  0.000012    0.30   -172.88   
   161. D(H  24,C   9,C   8,C  10)    129.45 -0.000127    0.36    129.81   
   162. D(H  26,C   9,C   8,C   1)     65.63 -0.000052    0.31     65.94   
   163. D(H  24,C   9,C   8,C   1)    -51.67 -0.000055    0.24    -51.42   
   164. D(C  16,C  10,C   8,C   1)      1.57  0.000052    0.01      1.57   
   165. D(C  11,C  10,C   8,C   9)      0.46  0.000065   -0.05      0.41   
   166. D(C  11,C  10,C   8,C   1)   -178.36 -0.000022    0.07   -178.28   
   167. D(C  16,C  10,C   8,C   9)   -179.62  0.000139   -0.12   -179.73   
   168. D(H  28,C  11,C  10,C   8)   -159.80 -0.000235   -0.09   -159.89   
   169. D(H  28,C  11,C  10,C  16)     20.27 -0.000306   -0.02     20.25   
   170. D(H  27,C  11,C  10,C  16)    136.71 -0.000198   -0.23    136.48   
   171. D(H  27,C  11,C  10,C   8)    -43.36 -0.000126   -0.30    -43.66   
   172. D(C  12,C  11,C  10,C  16)   -102.02 -0.000139   -0.18   -102.19   
   173. D(C  12,C  11,C  10,C   8)     77.91 -0.000068   -0.24     77.67   
   174. D(H  29,C  12,C  11,H  28)   -174.30 -0.000253    2.47   -171.83   
   175. D(H  29,C  12,C  11,H  27)     68.08 -0.000321    2.74     70.82   
   176. D(H  29,C  12,C  11,C  10)    -53.39 -0.000264    2.69    -50.70   
   177. D(C  13,C  12,C  11,H  28)      6.23 -0.000150    2.82      9.06   
   178. D(C  13,C  12,C  11,H  27)   -111.39 -0.000218    3.09   -108.30   
   179. D(C  13,C  12,C  11,C  10)    127.14 -0.000161    3.04    130.18   
   180. D(C  15,C  13,C  12,H  29)   -177.66  0.000285   -0.80   -178.46   
   181. D(C  15,C  13,C  12,C  11)      1.79  0.000180   -1.16      0.64   
   182. D(C  14,C  13,C  12,H  29)     -0.02  0.000060   -0.35     -0.37   
   183. D(C  14,C  13,C  12,C  11)    179.44 -0.000045   -0.71    178.73   
   184. D(H  32,C  14,C  13,C  15)    -66.95 -0.000450    2.60    -64.35   
   185. D(H  32,C  14,C  13,C  12)    115.23 -0.000240    2.18    117.41   
   186. D(H  31,C  14,C  13,C  15)     51.33 -0.000480    2.48     53.81   
   187. D(H  31,C  14,C  13,C  12)   -126.49 -0.000269    2.06   -124.44   
   188. D(H  30,C  14,C  13,C  15)    172.11 -0.000457    2.39    174.50   
   189. D(H  30,C  14,C  13,C  12)     -5.72 -0.000246    1.97     -3.75   
   190. D(C  35,C  15,C  13,C  14)     90.96  0.000207    1.36     92.32   
   191. D(C  35,C  15,C  13,C  12)    -91.31 -0.000001    1.80    -89.51   
   192. D(H  34,C  15,C  13,C  14)    -31.41 -0.000096    1.36    -30.05   
   193. D(H  34,C  15,C  13,C  12)    146.32 -0.000305    1.80    148.12   
   194. D(H  33,C  15,C  13,C  14)   -147.35  0.000001    1.26   -146.09   
   195. D(H  33,C  15,C  13,C  12)     30.37 -0.000208    1.70     32.08   
   196. D(O  17,C  16,C   5,C   2)    179.36 -0.000299    0.36    179.72   
   197. D(C  10,C  16,C   5,O   6)   -178.50  0.000155    0.23   -178.28   
   198. D(C  10,C  16,C   5,C   2)     -1.08  0.000135    0.31     -0.77   
   199. D(O  17,C  16,C  10,C  11)     -0.17  0.000396   -0.36     -0.53   
   200. D(O  17,C  16,C  10,C   8)    179.90  0.000326   -0.30    179.60   
   201. D(C   5,C  16,C  10,C  11)   -179.72 -0.000052   -0.30   -180.02   
   202. D(C   5,C  16,C  10,C   8)      0.35 -0.000122   -0.24      0.11   
   203. D(O  17,C  16,C   5,O   6)      1.94 -0.000279    0.28      2.21   
   204. D(C  38,C  35,C  15,H  34)     51.73 -0.000495    4.27     56.00   
   205. D(C  38,C  35,C  15,H  33)    166.08 -0.000559    4.28    170.36   
   206. D(C  38,C  35,C  15,C  13)    -70.63 -0.000411    4.21    -66.42   
   207. D(H  37,C  35,C  15,H  34)    174.07 -0.000327    3.90    177.97   
   208. D(H  37,C  35,C  15,H  33)    -71.57 -0.000391    3.91    -67.67   
   209. D(H  37,C  35,C  15,C  13)     51.72 -0.000244    3.84     55.56   
   210. D(H  36,C  35,C  15,H  34)    -72.13 -0.000638    4.20    -67.93   
   211. D(H  36,C  35,C  15,H  33)     42.22 -0.000702    4.20     46.43   
   212. D(H  36,C  35,C  15,C  13)    165.52 -0.000555    4.14    169.65   
   213. D(C  40,C  38,C  35,H  37)    127.15 -0.000206    2.71    129.86   
   214. D(C  40,C  38,C  35,H  36)     10.43 -0.000175    2.60     13.03   
   215. D(C  40,C  38,C  35,C  15)   -111.55 -0.000081    2.49   -109.06   
   216. D(H  39,C  38,C  35,H  37)    -52.49 -0.000202    2.67    -49.83   
   217. D(H  39,C  38,C  35,H  36)   -169.21 -0.000170    2.55   -166.66   
   218. D(H  39,C  38,C  35,C  15)     68.80 -0.000077    2.44     71.25   
   219. D(C  45,C  40,C  38,H  39)      0.02 -0.000031   -0.01      0.01   
   220. D(C  45,C  40,C  38,C  35)   -179.62 -0.000026   -0.06   -179.68   
   221. D(C  41,C  40,C  38,H  39)    179.81 -0.000032    0.07    179.88   
   222. D(C  41,C  40,C  38,C  35)      0.17 -0.000028    0.03      0.20   
   223. D(H  44,C  41,C  40,C  45)    -58.26  0.000070   -0.59    -58.85   
   224. D(H  44,C  41,C  40,C  38)    121.94  0.000072   -0.67    121.27   
   225. D(H  43,C  41,C  40,C  45)   -179.57  0.000002   -0.52   -180.09   
   226. D(H  43,C  41,C  40,C  38)      0.63  0.000005   -0.60      0.03   
   227. D(H  42,C  41,C  40,C  45)     59.01  0.000014   -0.55     58.46   
   228. D(H  42,C  41,C  40,C  38)   -120.79  0.000017   -0.63   -121.42   
   229. D(H  48,C  45,C  40,C  41)     58.06 -0.000055   -0.01     58.05   
   230. D(H  48,C  45,C  40,C  38)   -122.13 -0.000056    0.06   -122.06   
   231. D(H  47,C  45,C  40,C  41)    -59.93 -0.000043   -0.01    -59.94   
   232. D(H  47,C  45,C  40,C  38)    119.89 -0.000044    0.06    119.95   
   233. D(H  46,C  45,C  40,C  41)    179.11 -0.000031    0.01    179.12   
   234. D(H  46,C  45,C  40,C  38)     -1.08 -0.000031    0.08     -1.00   
    ----------------------------------------------------------------------------

         *************************************************************
         *                GEOMETRY OPTIMIZATION CYCLE  12            *
         *************************************************************
---------------------------------
CARTESIAN COORDINATES (ANGSTROEM)
---------------------------------
  O      4.252611   -1.573653    1.013078
  C      3.304214   -0.898834    0.496762
  C      3.274974    0.553157    0.590439
  O      4.274597    1.203251    1.293836
  C      5.594097    1.087461    0.738906
  C      2.216569    1.283434    0.088829
  O      2.108187    2.649563    0.201941
  C      3.226078    3.457177   -0.178989
  C      2.195116   -1.552621   -0.183578
  C      2.302317   -3.057228   -0.274240
  C      1.124708   -0.826815   -0.676423
  C     -0.068862   -1.483905   -1.358893
  C     -1.039586   -2.117516   -0.380395
  C     -2.375143   -1.966575   -0.320364
  C     -3.176227   -2.716502    0.725683
  C     -3.178890   -1.101234   -1.281024
  C      1.085580    0.628300   -0.561450
  O      0.117924    1.322516   -1.011815
  H      6.262667    1.610433    1.428666
  H      5.643222    1.567327   -0.247687
  H      5.886287    0.038252    0.659724
  H      2.821797    4.447618   -0.409631
  H      3.718136    3.050996   -1.071625
  H      3.958816    3.537153    0.629020
  H      3.277148   -3.348980   -0.685077
  H      1.519550   -3.498447   -0.895746
  H      2.243133   -3.521536    0.720006
  H      0.292862   -2.258599   -2.052975
  H     -0.574546   -0.725656   -1.957551
  H     -0.579426   -2.785973    0.349476
  H     -2.543056   -3.389256    1.314990
  H     -3.968761   -3.315739    0.255361
  H     -3.682498   -2.031943    1.419455
  H     -2.707085   -1.099219   -2.270608
  H     -4.171294   -1.553611   -1.412427
  C     -3.366390    0.389218   -0.863039
  H     -3.791957    0.918566   -1.723529
  H     -2.367321    0.814779   -0.700674
  C     -4.204662    0.611164    0.368634
  H     -3.730219    0.311143    1.304125
  C     -5.442396    1.129919    0.456430
  C     -6.265804    1.606358   -0.717106
  H     -6.531962    2.666865   -0.598427
  H     -5.757241    1.491214   -1.677619
  H     -7.216551    1.055709   -0.769889
  C     -6.124334    1.280876    1.798639
  H     -5.499009    0.909518    2.617649
  H     -6.365534    2.334964    2.000417
  H     -7.079761    0.736380    1.821386

----------------------------
CARTESIAN COORDINATES (A.U.)
----------------------------
  NO LB      ZA    FRAG     MASS         X           Y           Z
   0 O     8.0000    0    15.999    8.036271   -2.973774    1.914439
   1 C     6.0000    0    12.011    6.244060   -1.698550    0.938743
   2 C     6.0000    0    12.011    6.188803    1.045314    1.115769
   3 O     8.0000    0    15.999    8.077818    2.273815    2.444996
   4 C     6.0000    0    12.011   10.571312    2.055004    1.396329
   5 C     6.0000    0    12.011    4.188708    2.425339    0.167862
   6 O     8.0000    0    15.999    3.983895    5.006949    0.381613
   7 C     6.0000    0    12.011    6.096403    6.533119   -0.338240
   8 C     6.0000    0    12.011    4.148169   -2.934028   -0.346913
   9 C     6.0000    0    12.011    4.350749   -5.777324   -0.518239
  10 C     6.0000    0    12.011    2.125390   -1.562455   -1.278254
  11 C     6.0000    0    12.011   -0.130130   -2.804174   -2.567935
  12 C     6.0000    0    12.011   -1.964534   -4.001525   -0.718842
  13 C     6.0000    0    12.011   -4.488370   -3.716289   -0.605401
  14 C     6.0000    0    12.011   -6.002200   -5.133445    1.371343
  15 C     6.0000    0    12.011   -6.007232   -2.081031   -2.420784
  16 C     6.0000    0    12.011    2.051449    1.187315   -1.060986
  17 O     8.0000    0    15.999    0.222844    2.499193   -1.912053
  18 H     1.0000    0     1.008   11.834725    3.043278    2.699788
  19 H     1.0000    0     1.008   10.664144    2.961818   -0.468060
  20 H     1.0000    0     1.008   11.123470    0.072287    1.246697
  21 H     1.0000    0     1.008    5.332423    8.404780   -0.774090
  22 H     1.0000    0     1.008    7.026259    5.765546   -2.025077
  23 H     1.0000    0     1.008    7.481077    6.684250    1.188675
  24 H     1.0000    0     1.008    6.192912   -6.328656   -1.294607
  25 H     1.0000    0     1.008    2.871534   -6.611107   -1.692714
  26 H     1.0000    0     1.008    4.238906   -6.654739    1.360613
  27 H     1.0000    0     1.008    0.553429   -4.268134   -3.879560
  28 H     1.0000    0     1.008   -1.085735   -1.371292   -3.699235
  29 H     1.0000    0     1.008   -1.094957   -5.264727    0.660414
  30 H     1.0000    0     1.008   -4.805679   -6.404766    2.484970
  31 H     1.0000    0     1.008   -7.499871   -6.265839    0.482563
  32 H     1.0000    0     1.008   -6.958912   -3.839816    2.682381
  33 H     1.0000    0     1.008   -5.115649   -2.077222   -4.290828
  34 H     1.0000    0     1.008   -7.882604   -2.935900   -2.669100
  35 C     6.0000    0    12.011   -6.361556    0.735515   -1.630907
  36 H     1.0000    0     1.008   -7.165759    1.735838   -3.256997
  37 H     1.0000    0     1.008   -4.473588    1.539709   -1.324081
  38 C     6.0000    0    12.011   -7.945659    1.154933    0.696618
  39 H     1.0000    0     1.008   -7.049092    0.587974    2.464440
  40 C     6.0000    0    12.011  -10.284638    2.135237    0.862527
  41 C     6.0000    0    12.011  -11.840654    3.035576   -1.355134
  42 H     1.0000    0     1.008  -12.343619    5.039644   -1.130864
  43 H     1.0000    0     1.008  -10.879608    2.817987   -3.170241
  44 H     1.0000    0     1.008  -13.637305    1.995001   -1.454879
  45 C     6.0000    0    12.011  -11.573314    2.420505    3.398935
  46 H     1.0000    0     1.008  -10.391621    1.718740    4.946640
  47 H     1.0000    0     1.008  -12.029115    4.412443    3.780241
  48 H     1.0000    0     1.008  -13.378809    1.391556    3.441921

--------------------------------
INTERNAL COORDINATES (ANGSTROEM)
--------------------------------
 O      0   0   0     0.000000000000     0.00000000     0.00000000
 C      1   0   0     1.273350093616     0.00000000     0.00000000
 C      2   1   0     1.455303265371   121.17232036     0.00000000
 O      3   2   1     1.384426642488   119.12425997   357.77112025
 C      4   3   2     1.436118714505   115.41860254    65.06096367
 C      3   2   1     1.380268035505   121.32511954   183.17742359
 O      6   3   2     1.375081564442   123.79232180   177.01009717
 C      7   6   3     1.430744171526   118.50996634    50.02208883
 C      2   1   3     1.456158316869   121.25141596   181.33820036
 C      9   2   1     1.511144053265   114.90005539   357.35521910
 C      9   2   1     1.384002247119   121.33218295   176.15618605
 C     11   9   2     1.523857488148   122.62451722   181.72029860
 C     12  11   9     1.516979473610   113.10595521    77.67191538
 C     13  12  11     1.345398756873   128.10801835   130.18363460
 C     14  13  12     1.516028391578   119.98904899   178.73203882
 C     14  13  12     1.522396594461   124.03511667     0.63729813
 C      6   3   2     1.459862215014   121.23242890   359.73828033
 O     17   6   3     1.273233610535   120.11014790   179.71910710
 H      5   4   3     1.093734204909   106.22405700   182.51526188
 H      5   4   3     1.098202465491   110.67140776    63.99729287
 H      5   4   3     1.092008810905   110.56860906   301.80084292
 H      8   7   6     1.094354330233   106.16123242   157.20323319
 H      8   7   6     1.097225614113   110.97959398    38.63146929
 H      8   7   6     1.093699694480   111.59499605   276.68104390
 H     10   9   2     1.097360631551   110.49941749   308.57588137
 H     10   9   2     1.092550623787   112.66852053   187.11631803
 H     10   9   2     1.098912747979   111.25910897    65.93821995
 H     12  11   9     1.101247434032   109.16765331   316.34085985
 H     12  11   9     1.090435203721   108.01504677   200.11048789
 H     13  12  11     1.091464100741   114.66785320   309.29971007
 H     15  14  13     1.095804056200   111.68092178   356.25301296
 H     15  14  13     1.099271271501   110.81822486   235.56441120
 H     15  14  13     1.098293847447   111.78406478   117.40661500
 H     16  14  13     1.096303955131   110.08590609    32.07367402
 H     16  14  13     1.098534166370   108.56338347   148.11738892
 C     16  14  13     1.559267474254   115.95421090   270.49105023
 H     36  16  14     1.096247825236   107.32716654   169.65442558
 H     36  16  14     1.098000215665   107.49958245    55.55840068
 C     36  16  14     1.506312363753   115.27418415   293.58092561
 H     39  36  16     1.090986957370   114.74643267    71.24677309
 C     39  36  16     1.344916855605   128.48908318   250.94001672
 C     41  39  36     1.510688956134   124.92841046     0.19658109
 H     42  41  39     1.099818401688   110.62102095   238.57792779
 H     42  41  39     1.092922795462   113.31930423     0.02867961
 H     42  41  39     1.099963497966   110.51856538   121.26821765
 C     41  39  36     1.513060396005   120.74203418   180.32079160
 H     46  41  39     1.095315373830   111.84957285   359.00463021
 H     46  41  39     1.099996887568   110.92556319   119.95273036
 H     46  41  39     1.099924737017   111.12775220   237.93893785

---------------------------
INTERNAL COORDINATES (A.U.)
---------------------------
 O      0   0   0     0.000000000000     0.00000000     0.00000000
 C      1   0   0     2.406282949537     0.00000000     0.00000000
 C      2   1   0     2.750124613352   121.17232036     0.00000000
 O      3   2   1     2.616187206806   119.12425997   357.77112025
 C      4   3   2     2.713871066213   115.41860254    65.06096367
 C      3   2   1     2.608328578510   121.32511954   183.17742359
 O      6   3   2     2.598527568599   123.79232180   177.01009717
 C      7   6   3     2.703714651887   118.50996634    50.02208883
 C      2   1   3     2.751740426514   121.25141596   181.33820036
 C      9   2   1     2.855648409574   114.90005539   357.35521910
 C      9   2   1     2.615385215787   121.33218295   176.15618605
 C     11   9   2     2.879673319726   122.62451722   181.72029860
 C     12  11   9     2.866675755903   113.10595521    77.67191538
 C     13  12  11     2.542435191409   128.10801835   130.18363460
 C     14  13  12     2.864878471332   119.98904899   178.73203882
 C     14  13  12     2.876912630746   124.03511667     0.63729813
 C      6   3   2     2.758739779636   121.23242890   359.73828033
 O     17   6   3     2.406062828416   120.11014790   179.71910710
 H      5   4   3     2.066858110580   106.22405700   182.51526188
 H      5   4   3     2.075301899375   110.67140776    63.99729287
 H      5   4   3     2.063597588439   110.56860906   301.80084292
 H      8   7   6     2.068029977611   106.16123242   157.20323319
 H      8   7   6     2.073455917798   110.97959398    38.63146929
 H      8   7   6     2.066792895320   111.59499605   276.68104390
 H     10   9   2     2.073711063778   110.49941749   308.57588137
 H     10   9   2     2.064621466403   112.66852053   187.11631803
 H     10   9   2     2.076644138755   111.25910897    65.93821995
 H     12  11   9     2.081056056003   109.16765331   316.34085985
 H     12  11   9     2.060623901819   108.01504677   200.11048789
 H     13  12  11     2.062568235407   114.66785320   309.29971007
 H     15  14  13     2.070769562659   111.68092178   356.25301296
 H     15  14  13     2.077321650024   110.81822486   235.56441120
 H     15  14  13     2.075474586245   111.78406478   117.40661500
 H     16  14  13     2.071714234733   110.08590609    32.07367402
 H     16  14  13     2.075928723195   108.56338347   148.11738892
 C     16  14  13     2.946588495871   115.95421090   270.49105023
 H     36  16  14     2.071608164604   107.32716654   169.65442558
 H     36  16  14     2.074919702593   107.49958245    55.55840068
 C     36  16  14     2.846517839632   115.27418415   293.58092561
 H     39  36  16     2.061666565110   114.74643267    71.24677309
 C     39  36  16     2.541524529987   128.48908318   250.94001672
 C     41  39  36     2.854788400632   124.92841046     0.19658109
 H     42  41  39     2.078355576237   110.62102095   238.57792779
 H     42  41  39     2.065324768942   113.31930423     0.02867961
 H     42  41  39     2.078629768465   110.51856538   121.26821765
 C     41  39  36     2.859269772533   120.74203418   180.32079160
 H     46  41  39     2.069846086813   111.84957285   359.00463021
 H     46  41  39     2.078692865669   110.92556319   119.95273036
 H     46  41  39     2.078556520888   111.12775220   237.93893785


           ************************************************************
           *        Program running with 4 parallel MPI-processes     *
           *              working on a common directory               *
           ************************************************************
------------------------------------------------------------------------------
                   ___                                                        
                  /   \      - P O W E R E D   B Y -                         
                 /     \                                                     
                 |  |  |   _    _      __       _____    __    __             
                 |  |  |  | |  | |    /  \     |  _  \  |  |  /  |          
                  \  \/   | |  | |   /    \    | | | |  |  | /  /          
                 / \  \   | |__| |  /  /\  \   | |_| |  |  |/  /          
                |  |  |   |  __  | /  /__\  \  |    /   |      \           
                |  |  |   | |  | | |   __   |  |    \   |  |\   \          
                \     /   | |  | | |  |  |  |  | |\  \  |  | \   \       
                 \___/    |_|  |_| |__|  |__|  |_| \__\ |__|  \__/        
                                                                              
                      - O R C A' S   B I G   F R I E N D -                    
                                      &                                       
                       - I N T E G R A L  F E E D E R -                       
                                                                              
 v1 FN, 2020, v2 2021                                                         
------------------------------------------------------------------------------


Reading SHARK input file UQ2_1e_0H_B3LYP_631Gd_opt.SHARKINP.tmp ... ok
----------------------
SHARK INTEGRAL PACKAGE
----------------------

Number of atoms                             ...     49
Number of basis functions                   ...    374
Number of shells                            ...    190
Maximum angular momentum                    ...      2
Integral batch strategy                     ... SHARK/LIBINT Hybrid
RI-J (if used) integral strategy            ... SPLIT-RIJ (Revised 2003 algorithm where possible)
Printlevel                                  ...      1
Contraction scheme used                     ... SEGMENTED contraction
Coulomb Range Separation                    ... NOT USED
Exchange Range Separation                   ... NOT USED
Finite Nucleus Model                        ... NOT USED
Auxiliary Coulomb fitting basis             ... AVAILABLE
   # of basis functions in Aux-J            ...   1413
   # of shells in Aux-J                     ...    475
   Maximum angular momentum in Aux-J        ...      4
Auxiliary J/K fitting basis                 ... NOT available
Auxiliary Correlation fitting basis         ... NOT available
Auxiliary 'external' fitting basis          ... NOT available
Integral threshold                          ...     2.500000e-11
Primitive cut-off                           ...     2.500000e-12
Primitive pair pre-selection threshold      ...     2.500000e-12

Calculating pre-screening integrals         ... done (  0.1 sec) Dimension = 190
Organizing shell pair data                  ... done (  0.1 sec)
Shell pair information
Total number of shell pairs                 ...     18145
Shell pairs after pre-screening             ...     11580
Total number of primitive shell pairs       ...    101586
Primitive shell pairs kept                  ...     35344
          la=0 lb=0:   4390 shell pairs
          la=1 lb=0:   3889 shell pairs
          la=1 lb=1:    868 shell pairs
          la=2 lb=0:   1556 shell pairs
          la=2 lb=1:    726 shell pairs
          la=2 lb=2:    151 shell pairs

Calculating one electron integrals          ... done (  0.0 sec)
Calculating RI/J V-Matrix + Cholesky decomp.... done (  0.1 sec)
Calculating Nuclear repulsion               ... done (  0.0 sec) ENN=   1915.902354028456 Eh

SHARK setup successfully completed in   0.5 seconds

Maximum memory used throughout the entire GTOINT-calculation: 28.9 MB
[1717827082.046880] [eu-a2p-346:78220:0]          mpool.c:38   UCX  WARN  object 0x3e60600 was not returned to mpool ucp_requests
[1717827082.046901] [eu-a2p-346:78220:0]          mpool.c:38   UCX  WARN  object 0x3e607c0 was not returned to mpool ucp_requests
[1717827082.046905] [eu-a2p-346:78220:0]          mpool.c:38   UCX  WARN  object 0x3e60980 was not returned to mpool ucp_requests
[1717827082.046908] [eu-a2p-346:78220:0]          mpool.c:38   UCX  WARN  object 0x3e60b40 was not returned to mpool ucp_requests
[1717827082.046910] [eu-a2p-346:78220:0]          mpool.c:38   UCX  WARN  object 0x3e60d00 was not returned to mpool ucp_requests
[1717827082.046912] [eu-a2p-346:78220:0]          mpool.c:38   UCX  WARN  object 0x3e60ec0 was not returned to mpool ucp_requests
[1717827082.046915] [eu-a2p-346:78220:0]          mpool.c:38   UCX  WARN  object 0x3e61080 was not returned to mpool ucp_requests
[1717827082.046917] [eu-a2p-346:78220:0]          mpool.c:38   UCX  WARN  object 0x3e61240 was not returned to mpool ucp_requests
[1717827082.046919] [eu-a2p-346:78220:0]          mpool.c:38   UCX  WARN  object 0x3e61400 was not returned to mpool ucp_requests
[1717827082.046922] [eu-a2p-346:78220:0]          mpool.c:38   UCX  WARN  object 0x3e615c0 was not returned to mpool ucp_requests
[1717827082.046924] [eu-a2p-346:78220:0]          mpool.c:38   UCX  WARN  object 0x3e61780 was not returned to mpool ucp_requests
[1717827082.046927] [eu-a2p-346:78220:0]          mpool.c:38   UCX  WARN  object 0x3e61940 was not returned to mpool ucp_requests
[1717827082.046929] [eu-a2p-346:78220:0]          mpool.c:38   UCX  WARN  object 0x3e61b00 was not returned to mpool ucp_requests
[1717827082.046931] [eu-a2p-346:78220:0]          mpool.c:38   UCX  WARN  object 0x3e61cc0 was not returned to mpool ucp_requests
[1717827082.046934] [eu-a2p-346:78220:0]          mpool.c:38   UCX  WARN  object 0x3e61e80 was not returned to mpool ucp_requests
[1717827082.046936] [eu-a2p-346:78220:0]          mpool.c:38   UCX  WARN  object 0x3e62040 was not returned to mpool ucp_requests
[1717827082.046938] [eu-a2p-346:78220:0]          mpool.c:38   UCX  WARN  object 0x3e62200 was not returned to mpool ucp_requests
[1717827082.046941] [eu-a2p-346:78220:0]          mpool.c:38   UCX  WARN  object 0x3e623c0 was not returned to mpool ucp_requests
[1717827082.046943] [eu-a2p-346:78220:0]          mpool.c:38   UCX  WARN  object 0x3e62580 was not returned to mpool ucp_requests
[1717827082.046945] [eu-a2p-346:78220:0]          mpool.c:38   UCX  WARN  object 0x3e62740 was not returned to mpool ucp_requests
[1717827082.046948] [eu-a2p-346:78220:0]          mpool.c:38   UCX  WARN  object 0x3e62900 was not returned to mpool ucp_requests
[1717827082.046950] [eu-a2p-346:78220:0]          mpool.c:38   UCX  WARN  object 0x3e62ac0 was not returned to mpool ucp_requests
[1717827082.047971] [eu-a2p-346:78218:0]          mpool.c:38   UCX  WARN  object 0x28c1bc0 was not returned to mpool ucp_requests
[1717827082.047999] [eu-a2p-346:78218:0]          mpool.c:38   UCX  WARN  object 0x28c1d80 was not returned to mpool ucp_requests
[1717827082.048005] [eu-a2p-346:78218:0]          mpool.c:38   UCX  WARN  object 0x28c1f40 was not returned to mpool ucp_requests
[1717827082.048009] [eu-a2p-346:78218:0]          mpool.c:38   UCX  WARN  object 0x28c2100 was not returned to mpool ucp_requests
[1717827082.048012] [eu-a2p-346:78218:0]          mpool.c:38   UCX  WARN  object 0x28c22c0 was not returned to mpool ucp_requests
[1717827082.048016] [eu-a2p-346:78218:0]          mpool.c:38   UCX  WARN  object 0x28c2480 was not returned to mpool ucp_requests
[1717827082.048019] [eu-a2p-346:78218:0]          mpool.c:38   UCX  WARN  object 0x28c2640 was not returned to mpool ucp_requests
[1717827082.048022] [eu-a2p-346:78218:0]          mpool.c:38   UCX  WARN  object 0x28c2800 was not returned to mpool ucp_requests
[1717827082.048026] [eu-a2p-346:78218:0]          mpool.c:38   UCX  WARN  object 0x28c29c0 was not returned to mpool ucp_requests
[1717827082.048029] [eu-a2p-346:78218:0]          mpool.c:38   UCX  WARN  object 0x28c2b80 was not returned to mpool ucp_requests
[1717827082.048033] [eu-a2p-346:78218:0]          mpool.c:38   UCX  WARN  object 0x28c2d40 was not returned to mpool ucp_requests
[1717827082.048036] [eu-a2p-346:78218:0]          mpool.c:38   UCX  WARN  object 0x28c2f00 was not returned to mpool ucp_requests
[1717827082.048040] [eu-a2p-346:78218:0]          mpool.c:38   UCX  WARN  object 0x28c30c0 was not returned to mpool ucp_requests
[1717827082.048043] [eu-a2p-346:78218:0]          mpool.c:38   UCX  WARN  object 0x28c3280 was not returned to mpool ucp_requests
[1717827082.048047] [eu-a2p-346:78218:0]          mpool.c:38   UCX  WARN  object 0x28c3440 was not returned to mpool ucp_requests
[1717827082.048050] [eu-a2p-346:78218:0]          mpool.c:38   UCX  WARN  object 0x28c37c0 was not returned to mpool ucp_requests
[1717827082.048054] [eu-a2p-346:78218:0]          mpool.c:38   UCX  WARN  object 0x28c3980 was not returned to mpool ucp_requests
[1717827082.048057] [eu-a2p-346:78218:0]          mpool.c:38   UCX  WARN  object 0x28c3b40 was not returned to mpool ucp_requests
[1717827082.048061] [eu-a2p-346:78218:0]          mpool.c:38   UCX  WARN  object 0x28c3d00 was not returned to mpool ucp_requests
[1717827082.048212] [eu-a2p-346:78219:0]          mpool.c:38   UCX  WARN  object 0x262da80 was not returned to mpool ucp_requests
[1717827082.048228] [eu-a2p-346:78219:0]          mpool.c:38   UCX  WARN  object 0x262dc40 was not returned to mpool ucp_requests
[1717827082.048232] [eu-a2p-346:78219:0]          mpool.c:38   UCX  WARN  object 0x262de00 was not returned to mpool ucp_requests
[1717827082.048234] [eu-a2p-346:78219:0]          mpool.c:38   UCX  WARN  object 0x262dfc0 was not returned to mpool ucp_requests
[1717827082.048237] [eu-a2p-346:78219:0]          mpool.c:38   UCX  WARN  object 0x262e180 was not returned to mpool ucp_requests
[1717827082.048239] [eu-a2p-346:78219:0]          mpool.c:38   UCX  WARN  object 0x262e340 was not returned to mpool ucp_requests
[1717827082.048242] [eu-a2p-346:78219:0]          mpool.c:38   UCX  WARN  object 0x262e500 was not returned to mpool ucp_requests
[1717827082.048244] [eu-a2p-346:78219:0]          mpool.c:38   UCX  WARN  object 0x262e6c0 was not returned to mpool ucp_requests
[1717827082.048247] [eu-a2p-346:78219:0]          mpool.c:38   UCX  WARN  object 0x262e880 was not returned to mpool ucp_requests
[1717827082.048249] [eu-a2p-346:78219:0]          mpool.c:38   UCX  WARN  object 0x262ea40 was not returned to mpool ucp_requests
[1717827082.048251] [eu-a2p-346:78219:0]          mpool.c:38   UCX  WARN  object 0x262ec00 was not returned to mpool ucp_requests
[1717827082.048254] [eu-a2p-346:78219:0]          mpool.c:38   UCX  WARN  object 0x262edc0 was not returned to mpool ucp_requests
[1717827082.048256] [eu-a2p-346:78219:0]          mpool.c:38   UCX  WARN  object 0x262ef80 was not returned to mpool ucp_requests
[1717827082.048259] [eu-a2p-346:78219:0]          mpool.c:38   UCX  WARN  object 0x262f140 was not returned to mpool ucp_requests
[1717827082.048261] [eu-a2p-346:78219:0]          mpool.c:38   UCX  WARN  object 0x262f300 was not returned to mpool ucp_requests
[1717827082.048263] [eu-a2p-346:78219:0]          mpool.c:38   UCX  WARN  object 0x262f4c0 was not returned to mpool ucp_requests
[1717827082.048266] [eu-a2p-346:78219:0]          mpool.c:38   UCX  WARN  object 0x262f680 was not returned to mpool ucp_requests
[1717827082.048269] [eu-a2p-346:78219:0]          mpool.c:38   UCX  WARN  object 0x262f840 was not returned to mpool ucp_requests
[1717827082.048271] [eu-a2p-346:78219:0]          mpool.c:38   UCX  WARN  object 0x262fa00 was not returned to mpool ucp_requests
[1717827082.048274] [eu-a2p-346:78219:0]          mpool.c:38   UCX  WARN  object 0x262fbc0 was not returned to mpool ucp_requests
[1717827082.048276] [eu-a2p-346:78219:0]          mpool.c:38   UCX  WARN  object 0x262fd80 was not returned to mpool ucp_requests
[1717827082.048278] [eu-a2p-346:78219:0]          mpool.c:38   UCX  WARN  object 0x262ff40 was not returned to mpool ucp_requests


           ************************************************************
           *        Program running with 4 parallel MPI-processes     *
           *              working on a common directory               *
           ************************************************************

Diagonalization of the overlap matrix:
Smallest eigenvalue                        ... 4.109e-04
Time for diagonalization                   ...    0.020 sec
Threshold for overlap eigenvalues          ... 1.000e-08
Number of eigenvalues below threshold      ... 0
Time for construction of square roots      ...    0.015 sec
Total time needed                          ...    0.036 sec

-------------------
DFT GRID GENERATION
-------------------

General Integration Accuracy     IntAcc      ... 4.959
Radial Grid Type                 RadialGrid  ... OptM3 with GC (2021)
Angular Grid (max. ang.)         AngularGrid ... 6 (Lebedev-590)
Angular grid pruning method      GridPruning ... 4 (adaptive)
Weight generation scheme         WeightScheme... Becke
Basis function cutoff            BFCut       ... 1.0000e-11
Integration weight cutoff        WCut        ... 1.0000e-14
Angular grids for H and He will be reduced by one unit
Partially contracted basis set               ... off
Rotationally invariant grid construction     ... off

Total number of grid points                  ...   548004
Total number of batches                      ...     8583
Average number of points per batch           ...       63
Average number of grid points per atom       ...    11184
Time for grid setup =    7.207 sec

--------------------
COSX GRID GENERATION
--------------------

GRIDX 1
-------
General Integration Accuracy     IntAcc      ... 4.020
Radial Grid Type                 RadialGrid  ... OptM3 with GC (2021)
Angular Grid (max. ang.)         AngularGrid ... 2 (Lebedev-110)
Angular grid pruning method      GridPruning ... 4 (adaptive)
Weight generation scheme         WeightScheme... Becke
Basis function cutoff            BFCut       ... 1.0000e-11
Integration weight cutoff        WCut        ... 1.0000e-14
Angular grids for H and He will be reduced by one unit
Partially contracted basis set               ... on
Rotationally invariant grid construction     ... off

Total number of grid points                  ...    59481
Total number of batches                      ...      955
Average number of points per batch           ...       62
Average number of grid points per atom       ...     1214
UseSFitting                                  ... on

GRIDX 2
-------
General Integration Accuracy     IntAcc      ... 4.338
Radial Grid Type                 RadialGrid  ... OptM3 with GC (2021)
Angular Grid (max. ang.)         AngularGrid ... 3 (Lebedev-194)
Angular grid pruning method      GridPruning ... 4 (adaptive)
Weight generation scheme         WeightScheme... Becke
Basis function cutoff            BFCut       ... 1.0000e-11
Integration weight cutoff        WCut        ... 1.0000e-14
Angular grids for H and He will be reduced by one unit
Partially contracted basis set               ... on
Rotationally invariant grid construction     ... off

Total number of grid points                  ...   129494
Total number of batches                      ...     2050
Average number of points per batch           ...       63
Average number of grid points per atom       ...     2643
UseSFitting                                  ... on

GRIDX 3
-------
General Integration Accuracy     IntAcc      ... 4.871
Radial Grid Type                 RadialGrid  ... OptM3 with GC (2021)
Angular Grid (max. ang.)         AngularGrid ... 4 (Lebedev-302)
Angular grid pruning method      GridPruning ... 4 (adaptive)
Weight generation scheme         WeightScheme... Becke
Basis function cutoff            BFCut       ... 1.0000e-11
Integration weight cutoff        WCut        ... 1.0000e-14
Angular grids for H and He will be reduced by one unit
Partially contracted basis set               ... on
Rotationally invariant grid construction     ... off

Total number of grid points                  ...   247208
Total number of batches                      ...     3887
Average number of points per batch           ...       63
Average number of grid points per atom       ...     5045
UseSFitting                                  ... on

Time for X-Grid setup             =    3.694 sec


--------------------
CPCM SOLVATION MODEL
--------------------
CPCM parameters:
  Epsilon                                         ...      80.4000
  Refrac                                          ...       1.3300
  Rsolv                                           ...       1.3000
  Surface type                                    ... GAUSSIAN VDW
  Epsilon function type                           ...         CPCM
Radii:
 Radius for O  used is    3.4469 Bohr (=   1.8240 Ang.)
 Radius for C  used is    3.8550 Bohr (=   2.0400 Ang.)
 Radius for H  used is    2.4944 Bohr (=   1.3200 Ang.)
Calculating surface                               ...        done! (  0.0s)
GEPOL surface points                              ...         2607
GEPOL Volume                                      ...    2760.3178
GEPOL Surface-area                                ...    1419.5317
Calculating surface distance matrix               ...        done! (  0.1s)
Performing Cholesky decomposition & store         ...        done! (  0.3s)
Overall time for CPCM initialization              ...                 0.4s
--------------
SCF ITERATIONS
--------------
ITER       Energy         Delta-E        Max-DP      RMS-DP      [F,P]     Damp
               ***  Starting incremental Fock matrix formation  ***
  0  -1039.9614803699   0.000000000000 0.00260636  0.00005618  0.0282550 0.7000
  1  -1039.9653547357  -0.003874365774 0.00245984  0.00005528  0.0225764 0.7000
                               ***Turning on DIIS***
  2  -1039.9684313518  -0.003076616065 0.00661378  0.00015054  0.0171269 0.0000
  3  -1039.9763063417  -0.007874989911 0.00144424  0.00002337  0.0026793 0.0000
  4  -1039.9764205131  -0.000114171434 0.00094859  0.00001544  0.0009082 0.0000
               *** Restarting incremental Fock matrix formation ***
                                   *** Resetting DIIS ***
  5  -1039.9764381072  -0.000017594059 0.00022879  0.00000409  0.0001882 0.0000
  6  -1039.9764376514   0.000000455811 0.00014685  0.00000251  0.0003348 0.0000
  7  -1039.9764387726  -0.000001121264 0.00003608  0.00000064  0.0000686 0.0000
  8  -1039.9764387886  -0.000000016000 0.00002278  0.00000032  0.0000461 0.0000
  9  -1039.9764388094  -0.000000020809 0.00000776  0.00000011  0.0000131 0.0000
 10  -1039.9764387984   0.000000011036 0.00000337  0.00000005  0.0000054 0.0000
                            ***DIIS convergence achieved***

               *****************************************************
               *                     SUCCESS                       *
               *           SCF CONVERGED AFTER  11 CYCLES          *
               *****************************************************

Old exchange energy                            =    -28.198108541 Eh
New exchange energy                            =    -28.198116643 Eh
Exchange energy change after final integration =     -0.000008102 Eh
Total energy after final integration           =  -1039.976446904 Eh
Final COS-X integration done in                =    30.424 sec
Total Energy       :        -1039.97644690 Eh          -28299.19782 eV
  Last Energy change         ...   -3.8733e-09  Tolerance :   1.0000e-08
  Last MAX-Density change    ...    0.0000e+00  Tolerance :   1.0000e-07
             **** THE GBW FILE WAS UPDATED (UQ2_1e_0H_B3LYP_631Gd_opt.gbw) ****
             **** DENSITY UQ2_1e_0H_B3LYP_631Gd_opt.scfp WAS UPDATED ****
             **** ENERGY FILE WAS UPDATED (UQ2_1e_0H_B3LYP_631Gd_opt.en.tmp) ****
----------------------
UHF SPIN CONTAMINATION
----------------------

Warning: in a DFT calculation there is little theoretical justification to 
         calculate <S**2> as in Hartree-Fock theory. We will do it anyways
         but you should keep in mind that the values have only limited relevance

Expectation value of <S**2>     :     0.759662
Ideal value S*(S+1) for S=0.5   :     0.750000
Deviation                       :     0.009662

             **** THE GBW FILE WAS UPDATED (UQ2_1e_0H_B3LYP_631Gd_opt.gbw) ****
             **** DENSITY UQ2_1e_0H_B3LYP_631Gd_opt.scfp WAS UPDATED ****
Total SCF time: 0 days 0 hours 3 min 20 sec 

Maximum memory used throughout the entire SCF-calculation: 195.7 MB

-------------------------   --------------------
FINAL SINGLE POINT ENERGY     -1039.976446904358
-------------------------   --------------------


           ************************************************************
           *        Program running with 4 parallel MPI-processes     *
           *              working on a common directory               *
           ************************************************************
------------------------------------------------------------------------------
                         ORCA SCF GRADIENT CALCULATION
------------------------------------------------------------------------------

 ... reading COSX grid (gridx3)
Gradient of the Kohn-Sham DFT energy:
Kohn-Sham wavefunction type      ... UKS
Hartree-Fock exchange scaling    ...    0.200
Number of operators              ...    2
Number of atoms                  ...   49
Basis set dimensions             ...  374
Integral neglect threshold       ... 2.5e-11
Integral primitive cutoff        ... 2.5e-12
SHARK Integral package           ... ON

Nuc. rep. gradient       (SHARK) ... done (  0.0 sec)
HCore & Overlap gradient (SHARK) ... done (  0.5 sec)
RI-J gradient            (SHARK) ... done (  2.1 sec)
COSX-gradient                    ... done ( 44.2 sec)
Exchange-correlation gradient    ... done

------------------
CARTESIAN GRADIENT
------------------

   1   O   :    0.000032661   -0.000108397    0.000318807
   2   C   :   -0.000852633    0.000441223   -0.000814252
   3   C   :    0.000579402   -0.000241069    0.000181003
   4   O   :   -0.000507568    0.000157202    0.000687956
   5   C   :    0.000642322    0.000046889   -0.000815095
   6   C   :   -0.001627849    0.001432355   -0.000513012
   7   O   :    0.000297195   -0.000961509    0.000671024
   8   C   :    0.000427260    0.000555875   -0.000622548
   9   C   :   -0.000008751   -0.000688404    0.000444483
  10   C   :   -0.000065336    0.000292859    0.000255483
  11   C   :   -0.000051281   -0.000478546    0.000043045
  12   C   :   -0.000407318    0.000670279   -0.000293242
  13   C   :    0.000445097   -0.000465964    0.000798114
  14   C   :    0.000634132    0.000218545   -0.000295829
  15   C   :   -0.000270945   -0.000260830    0.000478240
  16   C   :   -0.000099628    0.000099249   -0.000584233
  17   C   :    0.002720505   -0.000284785   -0.000314995
  18   O   :   -0.000810471    0.000986815    0.000167004
  19   H   :    0.000066875   -0.000133411    0.000230024
  20   H   :   -0.000192251   -0.000024517   -0.000037809
  21   H   :   -0.000037518   -0.000020734    0.000210335
  22   H   :   -0.000136416   -0.000048862   -0.000049598
  23   H   :    0.000012222   -0.000080767    0.000020998
  24   H   :   -0.000077448   -0.000245376    0.000289402
  25   H   :    0.000171652    0.000029505   -0.000220263
  26   H   :   -0.000361621    0.000068841   -0.000259477
  27   H   :    0.000063286   -0.000069790    0.000079468
  28   H   :    0.000477233   -0.000323856   -0.000294487
  29   H   :    0.000004536   -0.000559616    0.000391677
  30   H   :   -0.000226080   -0.000259379   -0.000115349
  31   H   :    0.000040128   -0.000268482   -0.000187354
  32   H   :   -0.000196321    0.000377354    0.000025663
  33   H   :    0.000192252   -0.000304850    0.000143941
  34   H   :   -0.000597610    0.000321954   -0.000231018
  35   H   :    0.000151768   -0.000497036    0.000368960
  36   C   :   -0.000346110   -0.000062991    0.000417004
  37   H   :    0.000523395    0.000066924   -0.000214276
  38   H   :   -0.000241466   -0.000033311    0.000205834
  39   C   :   -0.000337145    0.000411277   -0.000257421
  40   H   :   -0.000176976    0.000110700   -0.000456756
  41   C   :    0.000264427    0.000347169   -0.000134649
  42   C   :    0.000386311   -0.000124218    0.000117926
  43   H   :   -0.000061937    0.000101626   -0.000035167
  44   H   :    0.000082112   -0.000014810    0.000029777
  45   H   :   -0.000327935   -0.000043902   -0.000036831
  46   C   :   -0.000163571   -0.000217755    0.000387187
  47   H   :    0.000071622   -0.000109986   -0.000088769
  48   H   :    0.000049582    0.000085157   -0.000165723
  49   H   :   -0.000188605    0.000015533    0.000076308

Difference to translation invariance:
           :   -0.0000348132   -0.0000958246    0.0000015117

Difference to rotation invariance:
           :    0.0008315833   -0.0014118458   -0.0019750737

Norm of the cartesian gradient     ...    0.0054571789
RMS gradient                       ...    0.0004501005
MAX gradient                       ...    0.0027205054

-------
TIMINGS
-------

Total SCF gradient time            ...       68.846 sec

One electron gradient       ....       0.488 sec  (  0.7%)
RI-J Coulomb gradient       ....       2.104 sec  (  3.1%)
COSX gradient               ....      44.157 sec  ( 64.1%)
XC gradient                 ....      19.495 sec  ( 28.3%)
CPCM gradient               ....       1.089 sec  (  1.6%)
   A-Matrix (El+Nuc)        ....       0.266 sec  (  0.4%)
   Potential                ....       0.823 sec  (  1.2%)

Maximum memory used throughout the entire SCFGRAD-calculation: 125.5 MB
------------------------------------------------------------------------------
                         ORCA GEOMETRY RELAXATION STEP
------------------------------------------------------------------------------

Reading the OPT-File                    .... done
Getting information on internals        .... done
Copying old internal coords+grads       .... done
Making the new internal coordinates     .... (new redundants).... done
Validating the new internal coordinates .... (new redundants).... done
Calculating the B-matrix                .... done
Calculating the G,G- and P matrices     .... done
Transforming gradient to internals      .... done
Projecting the internal gradient        .... done
Number of atoms                         ....  49
Number of internal coordinates          .... 234
Current Energy                          .... -1039.976446904 Eh
Current gradient norm                   ....     0.005457179 Eh/bohr
Maximum allowed component of the step   ....  0.300
Current trust radius                    ....  0.300
Updating the Hessian (BFGS)             .... done
Forming the augmented Hessian           .... done
Diagonalizing the augmented Hessian     .... done
Last element of RFO vector              ....  0.938976523
Lowest eigenvalues of augmented Hessian:
 -0.000461581  0.002309467  0.005754388  0.011271150  0.011835582
Length of the computed step             ....  0.366336352
Warning: the length of the step is outside the trust region - taking restricted step instead
The input lambda is                     ....    -0.000462
   iter:   1  x=   -0.000895  g=  102.044904 f(x)=     0.044202
   iter:   2  x=   -0.001039  g=   63.612263 f(x)=     0.009207
   iter:   3  x=   -0.001051  g=   55.200954 f(x)=     0.000628
   iter:   4  x=   -0.001051  g=   54.605006 f(x)=     0.000003
   iter:   5  x=   -0.001051  g=   54.601769 f(x)=     0.000000
   iter:   6  x=   -0.001051  g=   54.601769 f(x)=     0.000000
The output lambda is                    ....    -0.001051 (6 iterations)
The final length of the internal step   ....  0.300000000
Converting the step to cartesian space:
 Initial RMS(Int)=    0.0196116135
Transforming coordinates:
 Iter   0:  RMS(Cart)=    0.1080456656 RMS(Int)=    0.5775398081
 Iter   1:  RMS(Cart)=    0.0052531021 RMS(Int)=    0.0020390120
 Iter   2:  RMS(Cart)=    0.0003764474 RMS(Int)=    0.0000779548
 Iter   3:  RMS(Cart)=    0.0000373448 RMS(Int)=    0.0000161306
 Iter   4:  RMS(Cart)=    0.0000032863 RMS(Int)=    0.0000007686
 Iter   5:  RMS(Cart)=    0.0000003119 RMS(Int)=    0.0000001391
 Iter   6:  RMS(Cart)=    0.0000000307 RMS(Int)=    0.0000000078
done
Storing new coordinates                 .... done

                                .--------------------.
          ----------------------|Geometry convergence|-------------------------
          Item                value                   Tolerance       Converged
          ---------------------------------------------------------------------
          Energy change      -0.0004148827            0.0000002000      NO
          RMS gradient        0.0003672073            0.0000080000      NO
          MAX gradient        0.0019116717            0.0000300000      NO
          RMS step            0.0196116135            0.0001000000      NO
          MAX step            0.0788614560            0.0002000000      NO
          ........................................................
          Max(Bonds)      0.0008      Max(Angles)    0.32
          Max(Dihed)        4.52      Max(Improp)    0.00
          ---------------------------------------------------------------------

The optimization has not yet converged - more geometry cycles are needed


    ---------------------------------------------------------------------------
                         Redundant Internal Coordinates
                            (Angstroem and degrees)

        Definition                    Value    dE/dq     Step     New-Value
    ----------------------------------------------------------------------------
     1. B(C   1,O   0)                1.2734  0.000208  0.0000    1.2734   
     2. B(C   2,C   1)                1.4553 -0.000046 -0.0002    1.4551   
     3. B(O   3,C   2)                1.3844  0.000137 -0.0001    1.3843   
     4. B(C   4,O   3)                1.4361  0.000619 -0.0000    1.4361   
     5. B(C   5,C   2)                1.3803  0.000331 -0.0003    1.3800   
     6. B(O   6,C   5)                1.3751 -0.000764  0.0008    1.3759   
     7. B(C   7,O   6)                1.4307  0.000387  0.0002    1.4309   
     8. B(C   8,C   1)                1.4562 -0.000402  0.0003    1.4565   
     9. B(C   9,C   8)                1.5111 -0.000344  0.0002    1.5114   
    10. B(C  10,C   8)                1.3840 -0.000514  0.0002    1.3842   
    11. B(C  11,C  10)                1.5239  0.000498 -0.0004    1.5234   
    12. B(C  12,C  11)                1.5170  0.000680  0.0005    1.5175   
    13. B(C  13,C  12)                1.3454  0.000593 -0.0002    1.3452   
    14. B(C  14,C  13)                1.5160  0.000676 -0.0006    1.5155   
    15. B(C  15,C  13)                1.5224  0.001118 -0.0002    1.5222   
    16. B(C  16,C  10)                1.4602  0.001242 -0.0001    1.4601   
    17. B(C  16,C   5)                1.4599 -0.000426  0.0004    1.4603   
    18. B(O  17,C  16)                1.2732  0.001098 -0.0003    1.2729   
    19. B(H  18,C   4)                1.0937  0.000122 -0.0000    1.0937   
    20. B(H  19,C   4)                1.0982  0.000026 -0.0001    1.0981   
    21. B(H  20,C   4)                1.0920 -0.000015 -0.0001    1.0919   
    22. B(H  21,C   7)                1.0944  0.000025 -0.0000    1.0943   
    23. B(H  22,C   7)                1.0972  0.000022 -0.0001    1.0972   
    24. B(H  23,C   7)                1.0937  0.000135 -0.0001    1.0936   
    25. B(H  24,C   9)                1.0974  0.000228 -0.0001    1.0973   
    26. B(H  25,C   9)                1.0926  0.000373 -0.0003    1.0922   
    27. B(H  26,C   9)                1.0989  0.000098 -0.0000    1.0989   
    28. B(H  27,C  11)                1.1012  0.000569 -0.0003    1.1010   
    29. B(H  28,C  11)                1.0904 -0.000607  0.0004    1.0909   
    30. B(H  29,C  12)                1.0915 -0.000011 -0.0001    1.0914   
    31. B(H  30,C  14)                1.0958  0.000093 -0.0000    1.0958   
    32. B(H  31,C  14)                1.0993 -0.000081  0.0002    1.0995   
    33. B(H  32,C  14)                1.0983 -0.000185 -0.0002    1.0981   
    34. B(H  33,C  15)                1.0963 -0.000051  0.0002    1.0965   
    35. B(H  34,C  15)                1.0985  0.000023 -0.0001    1.0984   
    36. B(C  35,C  15)                1.5593  0.000493 -0.0008    1.5585   
    37. B(H  36,C  35)                1.0962 -0.000005 -0.0001    1.0962   
    38. B(H  37,C  35)                1.0980 -0.000203 -0.0001    1.0979   
    39. B(C  38,C  35)                1.5063 -0.000135  0.0003    1.5066   
    40. B(H  39,C  38)                1.0910 -0.000497  0.0001    1.0911   
    41. B(C  40,C  38)                1.3449 -0.000085  0.0001    1.3450   
    42. B(C  41,C  40)                1.5107 -0.000138  0.0000    1.5107   
    43. B(H  42,C  41)                1.0998  0.000105 -0.0001    1.0997   
    44. B(H  43,C  41)                1.0929  0.000011 -0.0001    1.0928   
    45. B(H  44,C  41)                1.1000  0.000311 -0.0001    1.0999   
    46. B(C  45,C  40)                1.5131  0.000275 -0.0005    1.5126   
    47. B(H  46,C  45)                1.0953  0.000015  0.0000    1.0953   
    48. B(H  47,C  45)                1.1000  0.000039 -0.0000    1.1000   
    49. B(H  48,C  45)                1.0999  0.000158 -0.0001    1.0998   
    50. A(O   0,C   1,C   8)          121.25 -0.000246    0.04    121.29   
    51. A(C   2,C   1,C   8)          117.56  0.000561   -0.09    117.47   
    52. A(O   0,C   1,C   2)          121.17 -0.000317    0.07    121.24   
    53. A(C   1,C   2,C   5)          121.33 -0.000112    0.05    121.37   
    54. A(C   1,C   2,O   3)          119.12 -0.000006    0.03    119.15   
    55. A(O   3,C   2,C   5)          119.33  0.000118   -0.08    119.25   
    56. A(C   2,O   3,C   4)          115.42 -0.000698    0.08    115.50   
    57. A(H  18,C   4,H  19)          109.29  0.000267   -0.02    109.27   
    58. A(H  18,C   4,H  20)          109.97 -0.000104    0.01    109.98   
    59. A(H  19,C   4,H  20)          110.04  0.000188    0.04    110.08   
    60. A(O   3,C   4,H  19)          110.67 -0.000151   -0.00    110.67   
    61. A(O   3,C   4,H  20)          110.57 -0.000180   -0.01    110.56   
    62. A(O   3,C   4,H  18)          106.22 -0.000024   -0.02    106.21   
    63. A(C   2,C   5,C  16)          121.23 -0.000410    0.04    121.28   
    64. A(C   2,C   5,O   6)          123.79 -0.000429   -0.08    123.71   
    65. A(O   6,C   5,C  16)          114.92  0.000840    0.04    114.96   
    66. A(C   5,O   6,C   7)          118.51 -0.000095   -0.14    118.37   
    67. A(H  22,C   7,H  23)          109.13  0.000154    0.01    109.14   
    68. A(H  21,C   7,H  23)          109.70  0.000286   -0.04    109.66   
    69. A(O   6,C   7,H  22)          110.98  0.000029   -0.04    110.94   
    70. A(O   6,C   7,H  23)          111.59 -0.000498    0.02    111.62   
    71. A(O   6,C   7,H  21)          106.16 -0.000071    0.05    106.21   
    72. A(H  21,C   7,H  22)          109.22  0.000110   -0.01    109.21   
    73. A(C   9,C   8,C  10)          123.76 -0.000450   -0.04    123.71   
    74. A(C   1,C   8,C   9)          114.90  0.000563   -0.03    114.87   
    75. A(C   1,C   8,C  10)          121.33 -0.000112    0.07    121.40   
    76. A(H  25,C   9,H  26)          107.79  0.000135   -0.04    107.75   
    77. A(C   8,C   9,H  26)          111.26  0.000167    0.02    111.28   
    78. A(H  24,C   9,H  26)          105.92  0.000059   -0.01    105.91   
    79. A(H  24,C   9,H  25)          108.43  0.000127    0.01    108.44   
    80. A(C   8,C   9,H  25)          112.67 -0.000362    0.00    112.67   
    81. A(C   8,C   9,H  24)          110.50 -0.000096    0.01    110.51   
    82. A(C   8,C  10,C  11)          122.62 -0.001571    0.00    122.63   
    83. A(C  11,C  10,C  16)          116.36  0.001912   -0.00    116.35   
    84. A(C   8,C  10,C  16)          121.02 -0.000340    0.00    121.02   
    85. A(C  10,C  11,C  12)          113.11  0.000557    0.21    113.32   
    86. A(H  27,C  11,H  28)          107.19  0.000113   -0.11    107.07   
    87. A(C  10,C  11,H  28)          108.02  0.000261   -0.09    107.93   
    88. A(C  12,C  11,H  27)          108.84 -0.000178   -0.04    108.80   
    89. A(C  10,C  11,H  27)          109.17 -0.000594    0.07    109.24   
    90. A(C  12,C  11,H  28)          110.35 -0.000185   -0.07    110.29   
    91. A(C  13,C  12,H  29)          117.22 -0.000347    0.03    117.25   
    92. A(C  11,C  12,H  29)          114.67  0.000073    0.10    114.77   
    93. A(C  11,C  12,C  13)          128.11  0.000270   -0.15    127.96   
    94. A(C  14,C  13,C  15)          115.95 -0.000053   -0.11    115.84   
    95. A(C  12,C  13,C  15)          124.04  0.000782   -0.00    124.03   
    96. A(C  12,C  13,C  14)          119.99 -0.000738    0.13    120.12   
    97. A(H  31,C  14,H  32)          106.12 -0.000156    0.02    106.14   
    98. A(C  13,C  14,H  32)          111.78  0.000367   -0.10    111.68   
    99. A(H  30,C  14,H  31)          108.18  0.000081   -0.05    108.13   
   100. A(C  13,C  14,H  31)          110.82 -0.000110   -0.08    110.74   
   101. A(C  13,C  14,H  30)          111.68 -0.000113    0.07    111.75   
   102. A(H  30,C  14,H  32)          108.02 -0.000076    0.15    108.17   
   103. A(H  34,C  15,C  35)          108.49 -0.000121    0.00    108.49   
   104. A(H  33,C  15,C  35)          106.98 -0.000717    0.05    107.02   
   105. A(C  13,C  15,C  35)          115.95  0.001532   -0.32    115.64   
   106. A(H  33,C  15,H  34)          106.35  0.000135    0.08    106.43   
   107. A(C  13,C  15,H  34)          108.56 -0.000720    0.16    108.73   
   108. A(C  13,C  15,H  33)          110.09 -0.000199    0.05    110.14   
   109. A(C  10,C  16,O  17)          122.40  0.000406    0.04    122.44   
   110. A(C   5,C  16,O  17)          120.11 -0.000818   -0.03    120.08   
   111. A(C   5,C  16,C  10)          117.49  0.000415   -0.07    117.42   
   112. A(C  15,C  35,H  36)          107.33 -0.000330    0.01    107.34   
   113. A(H  37,C  35,C  38)          109.17 -0.000164   -0.31    108.86   
   114. A(H  36,C  35,C  38)          110.77 -0.000281    0.03    110.80   
   115. A(C  15,C  35,C  38)          115.27  0.000926    0.04    115.31   
   116. A(H  36,C  35,H  37)          106.39  0.000013    0.30    106.69   
   117. A(C  15,C  35,H  37)          107.50 -0.000226   -0.05    107.45   
   118. A(H  39,C  38,C  40)          116.76 -0.000052    0.11    116.87   
   119. A(C  35,C  38,C  40)          128.49  0.000215   -0.05    128.44   
   120. A(C  35,C  38,H  39)          114.75 -0.000164   -0.06    114.69   
   121. A(C  41,C  40,C  45)          114.33  0.000172    0.06    114.38   
   122. A(C  38,C  40,C  45)          120.74  0.000002    0.06    120.81   
   123. A(C  38,C  40,C  41)          124.93 -0.000173   -0.12    124.81   
   124. A(H  43,C  41,H  44)          107.90  0.000032   -0.04    107.85   
   125. A(H  42,C  41,H  44)          106.18 -0.000106    0.01    106.20   
   126. A(C  40,C  41,H  44)          110.52  0.000142   -0.01    110.51   
   127. A(H  42,C  41,H  43)          108.00  0.000010    0.04    108.04   
   128. A(C  40,C  41,H  43)          113.32 -0.000156   -0.03    113.29   
   129. A(C  40,C  41,H  42)          110.62  0.000076    0.03    110.65   
   130. A(H  47,C  45,H  48)          106.27  0.000010    0.01    106.28   
   131. A(H  46,C  45,H  48)          108.22  0.000013   -0.00    108.21   
   132. A(C  40,C  45,H  48)          111.13  0.000236   -0.02    111.11   
   133. A(H  46,C  45,H  47)          108.23  0.000198   -0.00    108.23   
   134. A(C  40,C  45,H  47)          110.93 -0.000274    0.02    110.94   
   135. A(C  40,C  45,H  46)          111.85 -0.000167    0.00    111.85   
   136. D(C   5,C   2,C   1,O   0)   -176.82  0.000105   -0.35   -177.17   
   137. D(C   5,C   2,C   1,C   8)      1.89 -0.000049    0.12      2.01   
   138. D(O   3,C   2,C   1,O   0)     -2.23  0.000114   -0.36     -2.59   
   139. D(O   3,C   2,C   1,C   8)    176.48 -0.000040    0.11    176.59   
   140. D(C   4,O   3,C   2,C   5)   -120.24  0.000057    0.04   -120.20   
   141. D(C   4,O   3,C   2,C   1)     65.06  0.000061    0.04     65.10   
   142. D(H  20,C   4,O   3,C   2)    -58.20 -0.000100    0.14    -58.06   
   143. D(H  19,C   4,O   3,C   2)     64.00 -0.000087    0.18     64.18   
   144. D(H  18,C   4,O   3,C   2)   -177.48  0.000137    0.15   -177.34   
   145. D(C  16,C   5,C   2,C   1)     -0.26 -0.000030   -0.22     -0.49   
   146. D(C  16,C   5,C   2,O   3)   -174.84 -0.000032   -0.22   -175.06   
   147. D(O   6,C   5,C   2,O   3)      2.43 -0.000002   -0.09      2.34   
   148. D(O   6,C   5,C   2,C   1)    177.01  0.000001   -0.09    176.92   
   149. D(C   7,O   6,C   5,C   2)     50.02  0.000100    0.46     50.48   
   150. D(C   7,O   6,C   5,C  16)   -132.55  0.000100    0.58   -131.97   
   151. D(H  23,C   7,O   6,C   5)    -83.32 -0.000003   -0.06    -83.38   
   152. D(H  22,C   7,O   6,C   5)     38.63 -0.000133   -0.06     38.58   
   153. D(H  21,C   7,O   6,C   5)    157.20 -0.000028   -0.06    157.14   
   154. D(C  10,C   8,C   1,C   2)     -2.55  0.000019   -0.07     -2.62   
   155. D(C  10,C   8,C   1,O   0)    176.16 -0.000136    0.40    176.56   
   156. D(C   9,C   8,C   1,C   2)    178.65 -0.000019    0.14    178.79   
   157. D(C   9,C   8,C   1,O   0)     -2.64 -0.000174    0.61     -2.03   
   158. D(H  26,C   9,C   8,C  10)   -112.83 -0.000063    0.60   -112.23   
   159. D(H  25,C   9,C   8,C  10)      8.35 -0.000023    0.57      8.92   
   160. D(H  25,C   9,C   8,C   1)   -172.88  0.000021    0.35   -172.53   
   161. D(H  24,C   9,C   8,C  10)    129.81 -0.000180    0.59    130.40   
   162. D(H  26,C   9,C   8,C   1)     65.94 -0.000019    0.38     66.32   
   163. D(H  24,C   9,C   8,C   1)    -51.42 -0.000135    0.38    -51.05   
   164. D(C  16,C  10,C   8,C   1)      1.58  0.000084    0.13      1.71   
   165. D(C  11,C  10,C   8,C   9)      0.41  0.000041   -0.05      0.36   
   166. D(C  11,C  10,C   8,C   1)   -178.28 -0.000014    0.18   -178.10   
   167. D(C  16,C  10,C   8,C   9)   -179.73  0.000139   -0.10   -179.83   
   168. D(H  28,C  11,C  10,C   8)   -159.89 -0.000078   -0.03   -159.92   
   169. D(H  28,C  11,C  10,C  16)     20.25 -0.000169    0.01     20.25   
   170. D(H  27,C  11,C  10,C  16)    136.48 -0.000209   -0.14    136.34   
   171. D(H  27,C  11,C  10,C   8)    -43.66 -0.000118   -0.18    -43.84   
   172. D(C  12,C  11,C  10,C  16)   -102.19 -0.000486    0.00   -102.19   
   173. D(C  12,C  11,C  10,C   8)     77.67 -0.000395   -0.04     77.63   
   174. D(H  29,C  12,C  11,H  28)   -171.83 -0.000264    1.62   -170.20   
   175. D(H  29,C  12,C  11,H  27)     70.82 -0.000188    1.82     72.64   
   176. D(H  29,C  12,C  11,C  10)    -50.70  0.000324    1.62    -49.08   
   177. D(C  13,C  12,C  11,H  28)      9.06  0.000003    1.84     10.89   
   178. D(C  13,C  12,C  11,H  27)   -108.30  0.000079    2.03   -106.27   
   179. D(C  13,C  12,C  11,C  10)    130.18  0.000591    1.83    132.02   
   180. D(C  15,C  13,C  12,H  29)   -178.46  0.000360   -0.83   -179.29   
   181. D(C  15,C  13,C  12,C  11)      0.64  0.000090   -1.05     -0.41   
   182. D(C  14,C  13,C  12,H  29)     -0.36  0.000053   -0.39     -0.76   
   183. D(C  14,C  13,C  12,C  11)    178.73 -0.000216   -0.61    178.13   
   184. D(H  32,C  14,C  13,C  15)    -64.35 -0.000408    3.08    -61.27   
   185. D(H  32,C  14,C  13,C  12)    117.41 -0.000143    2.67    120.07   
   186. D(H  31,C  14,C  13,C  15)     53.81 -0.000440    2.98     56.79   
   187. D(H  31,C  14,C  13,C  12)   -124.44 -0.000175    2.57   -121.87   
   188. D(H  30,C  14,C  13,C  15)    174.50 -0.000489    2.91    177.41   
   189. D(H  30,C  14,C  13,C  12)     -3.75 -0.000224    2.50     -1.25   
   190. D(C  35,C  15,C  13,C  14)     92.33  0.000154    1.59     93.92   
   191. D(C  35,C  15,C  13,C  12)    -89.51 -0.000154    2.02    -87.49   
   192. D(H  34,C  15,C  13,C  14)    -30.05 -0.000201    1.68    -28.37   
   193. D(H  34,C  15,C  13,C  12)    148.12 -0.000509    2.11    150.23   
   194. D(H  33,C  15,C  13,C  14)   -146.09  0.000158    1.47   -144.63   
   195. D(H  33,C  15,C  13,C  12)     32.07 -0.000150    1.89     33.97   
   196. D(O  17,C  16,C   5,C   2)    179.72 -0.000219    0.55    180.27   
   197. D(C  10,C  16,C   5,O   6)   -178.27  0.000148    0.16   -178.11   
   198. D(C  10,C  16,C   5,C   2)     -0.77  0.000146    0.28     -0.50   
   199. D(O  17,C  16,C  10,C  11)     -0.53  0.000284   -0.56     -1.09   
   200. D(O  17,C  16,C  10,C   8)    179.61  0.000197   -0.52    179.09   
   201. D(C   5,C  16,C  10,C  11)    179.98 -0.000083   -0.27    179.70   
   202. D(C   5,C  16,C  10,C   8)      0.11 -0.000171   -0.23     -0.12   
   203. D(O  17,C  16,C   5,O   6)      2.22 -0.000217    0.44      2.66   
   204. D(C  38,C  35,C  15,H  34)     56.00 -0.000318    4.40     60.40   
   205. D(C  38,C  35,C  15,H  33)    170.36 -0.000582    4.52    174.87   
   206. D(C  38,C  35,C  15,C  13)    -66.42 -0.000355    4.41    -62.01   
   207. D(H  37,C  35,C  15,H  34)    177.97 -0.000083    3.99    181.97   
   208. D(H  37,C  35,C  15,H  33)    -67.67 -0.000348    4.11    -63.56   
   209. D(H  37,C  35,C  15,C  13)     55.56 -0.000120    4.00     59.56   
   210. D(H  36,C  35,C  15,H  34)    -67.93 -0.000337    4.33    -63.60   
   211. D(H  36,C  35,C  15,H  33)     46.43 -0.000601    4.44     50.87   
   212. D(H  36,C  35,C  15,C  13)    169.65 -0.000374    4.33    173.99   
   213. D(C  40,C  38,C  35,H  37)    129.86 -0.000230    2.58    132.44   
   214. D(C  40,C  38,C  35,H  36)     13.04  0.000015    2.37     15.40   
   215. D(C  40,C  38,C  35,C  15)   -109.06 -0.000011    2.30   -106.76   
   216. D(H  39,C  38,C  35,H  37)    -49.83 -0.000213    2.57    -47.26   
   217. D(H  39,C  38,C  35,H  36)   -166.66  0.000033    2.36   -164.30   
   218. D(H  39,C  38,C  35,C  15)     71.25  0.000007    2.29     73.54   
   219. D(C  45,C  40,C  38,H  39)      0.01 -0.000089    0.11      0.12   
   220. D(C  45,C  40,C  38,C  35)   -179.68 -0.000071    0.10   -179.58   
   221. D(C  41,C  40,C  38,H  39)    179.88 -0.000061    0.10    179.98   
   222. D(C  41,C  40,C  38,C  35)      0.20 -0.000043    0.09      0.29   
   223. D(H  44,C  41,C  40,C  45)    -58.85  0.000044   -0.59    -59.44   
   224. D(H  44,C  41,C  40,C  38)    121.27  0.000017   -0.59    120.68   
   225. D(H  43,C  41,C  40,C  45)    179.91  0.000008   -0.52    179.40   
   226. D(H  43,C  41,C  40,C  38)      0.03 -0.000019   -0.51     -0.48   
   227. D(H  42,C  41,C  40,C  45)     58.46  0.000048   -0.57     57.90   
   228. D(H  42,C  41,C  40,C  38)   -121.42  0.000021   -0.56   -121.98   
   229. D(H  48,C  45,C  40,C  41)     58.05 -0.000082    0.15     58.20   
   230. D(H  48,C  45,C  40,C  38)   -122.06 -0.000056    0.14   -121.92   
   231. D(H  47,C  45,C  40,C  41)    -59.94 -0.000069    0.14    -59.80   
   232. D(H  47,C  45,C  40,C  38)    119.95 -0.000043    0.13    120.08   
   233. D(H  46,C  45,C  40,C  41)    179.12 -0.000016    0.13    179.24   
   234. D(H  46,C  45,C  40,C  38)     -1.00  0.000010    0.12     -0.87   
    ----------------------------------------------------------------------------

         *************************************************************
         *                GEOMETRY OPTIMIZATION CYCLE  13            *
         *************************************************************
---------------------------------
CARTESIAN COORDINATES (ANGSTROEM)
---------------------------------
  O      4.221321   -1.572550    1.044562
  C      3.277202   -0.894233    0.524921
  C      3.253980    0.558047    0.613446
  O      4.250711    1.206561    1.322225
  C      5.574575    1.085137    0.779137
  C      2.203546    1.292292    0.101723
  O      2.102209    2.659953    0.212540
  C      3.226357    3.458248   -0.170184
  C      2.170384   -1.543080   -0.164491
  C      2.268106   -3.049050   -0.246999
  C      1.107684   -0.813337   -0.668725
  C     -0.084212   -1.466490   -1.356913
  C     -1.068978   -2.092616   -0.386895
  C     -2.407265   -1.958570   -0.364422
  C     -3.228944   -2.704379    0.667679
  C     -3.194851   -1.108232   -1.351129
  C      1.075645    0.642288   -0.559835
  O      0.120871    1.341696   -1.028454
  H      6.238851    1.605897    1.474683
  H      5.634525    1.564700   -0.206906
  H      5.863025    0.034779    0.703342
  H      2.830342    4.451103   -0.404718
  H      3.715641    3.045025   -1.061032
  H      3.959187    3.535913    0.637885
  H      3.247567   -3.349838   -0.639688
  H      1.492889   -3.487180   -0.879519
  H      2.188278   -3.508907    0.747859
  H      0.277069   -2.244315   -2.047296
  H     -0.580520   -0.706581   -1.962054
  H     -0.618929   -2.740587    0.367258
  H     -2.600781   -3.328993    1.312626
  H     -3.970515   -3.353420    0.180077
  H     -3.798539   -2.016677    1.306809
  H     -2.714864   -1.131487   -2.336715
  H     -4.191844   -1.550617   -1.480589
  C     -3.366229    0.391207   -0.962390
  H     -3.851696    0.894165   -1.806728
  H     -2.361569    0.824817   -0.872280
  C     -4.121809    0.642736    0.316569
  H     -3.567642    0.408575    1.226823
  C     -5.370943    1.117108    0.470409
  C     -6.294261    1.498311   -0.662923
  H     -6.604213    2.549654   -0.573730
  H     -5.846546    1.360118   -1.650187
  H     -7.217667    0.901952   -0.624920
  C     -5.961072    1.312435    1.849357
  H     -5.262993    1.011435    2.637921
  H     -6.233934    2.365092    2.014749
  H     -6.887074    0.731361    1.969795

----------------------------
CARTESIAN COORDINATES (A.U.)
----------------------------
  NO LB      ZA    FRAG     MASS         X           Y           Z
   0 O     8.0000    0    15.999    7.977141   -2.971688    1.973936
   1 C     6.0000    0    12.011    6.193014   -1.689855    0.991957
   2 C     6.0000    0    12.011    6.149131    1.054555    1.159245
   3 O     8.0000    0    15.999    8.032679    2.280070    2.498643
   4 C     6.0000    0    12.011   10.534421    2.050612    1.472356
   5 C     6.0000    0    12.011    4.164099    2.442077    0.192229
   6 O     8.0000    0    15.999    3.972599    5.026583    0.401643
   7 C     6.0000    0    12.011    6.096932    6.535141   -0.321601
   8 C     6.0000    0    12.011    4.101432   -2.915999   -0.310843
   9 C     6.0000    0    12.011    4.286099   -5.761870   -0.466760
  10 C     6.0000    0    12.011    2.093220   -1.536983   -1.263707
  11 C     6.0000    0    12.011   -0.159137   -2.771265   -2.564194
  12 C     6.0000    0    12.011   -2.020076   -3.954472   -0.731126
  13 C     6.0000    0    12.011   -4.549071   -3.701162   -0.688659
  14 C     6.0000    0    12.011   -6.101821   -5.110537    1.261730
  15 C     6.0000    0    12.011   -6.037393   -2.094254   -2.553264
  16 C     6.0000    0    12.011    2.032675    1.213748   -1.057935
  17 O     8.0000    0    15.999    0.228412    2.535438   -1.943497
  18 H     1.0000    0     1.008   11.789720    3.034706    2.786746
  19 H     1.0000    0     1.008   10.647710    2.956854   -0.390996
  20 H     1.0000    0     1.008   11.079512    0.065722    1.329125
  21 H     1.0000    0     1.008    5.348571    8.411365   -0.764806
  22 H     1.0000    0     1.008    7.021543    5.754264   -2.005060
  23 H     1.0000    0     1.008    7.481779    6.681907    1.205428
  24 H     1.0000    0     1.008    6.137012   -6.330276   -1.208835
  25 H     1.0000    0     1.008    2.821151   -6.589815   -1.662051
  26 H     1.0000    0     1.008    4.135246   -6.630873    1.413248
  27 H     1.0000    0     1.008    0.523584   -4.241140   -3.868828
  28 H     1.0000    0     1.008   -1.097023   -1.335244   -3.707745
  29 H     1.0000    0     1.008   -1.169607   -5.178959    0.694017
  30 H     1.0000    0     1.008   -4.914764   -6.290884    2.480503
  31 H     1.0000    0     1.008   -7.503187   -6.337046    0.340296
  32 H     1.0000    0     1.008   -7.178199   -3.810967    2.469511
  33 H     1.0000    0     1.008   -5.130350   -2.138200   -4.415751
  34 H     1.0000    0     1.008   -7.921438   -2.930242   -2.797908
  35 C     6.0000    0    12.011   -6.361251    0.739273   -1.818654
  36 H     1.0000    0     1.008   -7.278650    1.689726   -3.414221
  37 H     1.0000    0     1.008   -4.462720    1.558678   -1.648370
  38 C     6.0000    0    12.011   -7.789089    1.214594    0.598229
  39 H     1.0000    0     1.008   -6.741867    0.772095    2.318359
  40 C     6.0000    0    12.011  -10.149612    2.111028    0.888944
  41 C     6.0000    0    12.011  -11.894430    2.831397   -1.252742
  42 H     1.0000    0     1.008  -12.480154    4.818148   -1.084192
  43 H     1.0000    0     1.008  -11.048370    2.570251   -3.118402
  44 H     1.0000    0     1.008  -13.639414    1.704442   -1.180927
  45 C     6.0000    0    12.011  -11.264794    2.480143    3.494778
  46 H     1.0000    0     1.008   -9.945616    1.911336    4.984948
  47 H     1.0000    0     1.008  -11.780427    4.469377    3.807323
  48 H     1.0000    0     1.008  -13.014685    1.382072    3.722373

--------------------------------
INTERNAL COORDINATES (ANGSTROEM)
--------------------------------
 O      0   0   0     0.000000000000     0.00000000     0.00000000
 C      1   0   0     1.273382275004     0.00000000     0.00000000
 C      2   1   0     1.455159967484   121.24112804     0.00000000
 O      3   2   1     1.384344835866   119.15626905   357.40892541
 C      4   3   2     1.436073080352   115.49990167    65.10206560
 C      3   2   1     1.379995359423   121.37240657   182.82497584
 O      6   3   2     1.375880648195   123.71636709   176.91409082
 C      7   6   3     1.430895456961   118.36974589    50.48000322
 C      2   1   3     1.456481257116   121.28410303   180.85381605
 C      9   2   1     1.511390981215   114.87232475   357.96767646
 C      9   2   1     1.384235785701   121.39775553   176.55468136
 C     11   9   2     1.523426517526   122.62743454   181.90044783
 C     12  11   9     1.517476086729   113.31979781    77.63588159
 C     13  12  11     1.345170893986   127.96585804   132.01477713
 C     14  13  12     1.515460926774   120.11648992   178.12559628
 C     14  13  12     1.522155446042   124.02854420   359.59007609
 C     11   9   2     1.460043240494   121.01521302     1.71471312
 O     17  11   9     1.272937888935   122.46500814   179.09045195
 H      5   4   3     1.093726077960   106.20885621   182.66394037
 H      5   4   3     1.098114837119   110.66981430    64.17996560
 H      5   4   3     1.091879480977   110.55615219   301.94412012
 H      8   7   6     1.094347011132   106.21149623   157.14390667
 H      8   7   6     1.097160461914   110.94111426    38.57659495
 H      8   7   6     1.093639360339   111.61848270   276.62061941
 H     10   9   2     1.097278884365   110.51111750   308.95095021
 H     10   9   2     1.092246288803   112.66932344   187.46556437
 H     10   9   2     1.098900507252   111.27530140    66.32235581
 H     12  11   9     1.100982362006   109.23424843   316.16211473
 H     12  11   9     1.090862099029   107.93189845   200.07558321
 H     13  12  11     1.091401259978   114.77615245   310.91897993
 H     15  14  13     1.095758425383   111.75013078   358.75427395
 H     15  14  13     1.099516959733   110.74239752   238.13441270
 H     15  14  13     1.098116876550   111.68003896   120.07460123
 H     16  14  13     1.096497607809   110.14010267    33.96624699
 H     16  14  13     1.098390369595   108.72677305   150.22596243
 C     16  14  13     1.558462000608   115.63833893   272.50755651
 H     36  16  14     1.096153012760   107.33923772   173.98802078
 H     36  16  14     1.097942625067   107.44685787    59.55847751
 C     36  16  14     1.506620197280   115.31032741   297.99128080
 H     39  36  16     1.091097516205   114.68632862    73.53584161
 C     39  36  16     1.345003309594   128.44312853   253.23875206
 C     41  39  36     1.510719191964   124.80629532     0.28770018
 H     42  41  39     1.099703512507   110.64952428   238.02025060
 H     42  41  39     1.092811863605   113.29306218   359.52100260
 H     42  41  39     1.099893910166   110.51025071   120.68282138
 C     41  39  36     1.512581155052   120.80761525   180.42084575
 H     46  41  39     1.095330253795   111.85083924   359.12485422
 H     46  41  39     1.099952046630   110.94325631   120.07997927
 H     46  41  39     1.099832941209   111.10564537   238.07670635

---------------------------
INTERNAL COORDINATES (A.U.)
---------------------------
 O      0   0   0     0.000000000000     0.00000000     0.00000000
 C      1   0   0     2.406343763547     0.00000000     0.00000000
 C      2   1   0     2.749853819590   121.24112804     0.00000000
 O      3   2   1     2.616032614696   119.15626905   357.40892541
 C      4   3   2     2.713784830161   115.49990167    65.10206560
 C      3   2   1     2.607813295391   121.37240657   182.82497584
 O      6   3   2     2.600037618051   123.71636709   176.91409082
 C      7   6   3     2.704000539929   118.36974589    50.48000322
 C      2   1   3     2.752350695138   121.28410303   180.85381605
 C      9   2   1     2.856115035775   114.87232475   357.96767646
 C      9   2   1     2.615826539748   121.39775553   176.55468136
 C     11   9   2     2.878858903278   122.62743454   181.90044783
 C     12  11   9     2.867614218692   113.31979781    77.63588159
 C     13  12  11     2.542004592956   127.96585804   132.01477713
 C     14  13  12     2.863806118261   120.11648992   178.12559628
 C     14  13  12     2.876456926276   124.02854420   359.59007609
 C     11   9   2     2.759081868217   121.01521302     1.71471312
 O     17  11   9     2.405503995580   122.46500814   179.09045195
 H      5   4   3     2.066842752872   106.20885621   182.66394037
 H      5   4   3     2.075136305750   110.66981430    64.17996560
 H      5   4   3     2.063353190294   110.55615219   301.94412012
 H      8   7   6     2.068016146514   106.21149623   157.14390667
 H      8   7   6     2.073332797984   110.94111426    38.57659495
 H      8   7   6     2.066678880318   111.61848270   276.62061941
 H     10   9   2     2.073556583984   110.51111750   308.95095021
 H     10   9   2     2.064046356629   112.66932344   187.46556437
 H     10   9   2     2.076621007133   111.27530140    66.32235581
 H     12  11   9     2.080555142469   109.23424843   316.16211473
 H     12  11   9     2.061430617040   107.93189845   200.07558321
 H     13  12  11     2.062449483575   114.77615245   310.91897993
 H     15  14  13     2.070683332911   111.75013078   358.75427395
 H     15  14  13     2.077785933497   110.74239752   238.13441270
 H     15  14  13     2.075140159717   111.68003896   120.07460123
 H     16  14  13     2.072080185258   110.14010267    33.96624699
 H     16  14  13     2.075656986672   108.72677305   150.22596243
 C     16  14  13     2.945066371272   115.63833893   272.50755651
 H     36  16  14     2.071428994988   107.33923772   173.98802078
 H     36  16  14     2.074810872136   107.44685787    59.55847751
 C     36  16  14     2.847099560694   115.31032741   297.99128080
 H     39  36  16     2.061875491030   114.68632862    73.53584161
 C     39  36  16     2.541687904350   128.44312853   253.23875206
 C     41  39  36     2.854845538070   124.80629532     0.28770018
 H     42  41  39     2.078138467149   110.64952428   238.02025060
 H     42  41  39     2.065115138114   113.29306218   359.52100260
 H     42  41  39     2.078498266582   110.51025071   120.68282138
 C     41  39  36     2.858364138379   120.80761525   180.42084575
 H     46  41  39     2.069874205870   111.85083924   359.12485422
 H     46  41  39     2.078608128577   110.94325631   120.07997927
 H     46  41  39     2.078383051951   111.10564537   238.07670635


           ************************************************************
           *        Program running with 4 parallel MPI-processes     *
           *              working on a common directory               *
           ************************************************************
------------------------------------------------------------------------------
                   ___                                                        
                  /   \      - P O W E R E D   B Y -                         
                 /     \                                                     
                 |  |  |   _    _      __       _____    __    __             
                 |  |  |  | |  | |    /  \     |  _  \  |  |  /  |          
                  \  \/   | |  | |   /    \    | | | |  |  | /  /          
                 / \  \   | |__| |  /  /\  \   | |_| |  |  |/  /          
                |  |  |   |  __  | /  /__\  \  |    /   |      \           
                |  |  |   | |  | | |   __   |  |    \   |  |\   \          
                \     /   | |  | | |  |  |  |  | |\  \  |  | \   \       
                 \___/    |_|  |_| |__|  |__|  |_| \__\ |__|  \__/        
                                                                              
                      - O R C A' S   B I G   F R I E N D -                    
                                      &                                       
                       - I N T E G R A L  F E E D E R -                       
                                                                              
 v1 FN, 2020, v2 2021                                                         
------------------------------------------------------------------------------


Reading SHARK input file UQ2_1e_0H_B3LYP_631Gd_opt.SHARKINP.tmp ... ok
----------------------
SHARK INTEGRAL PACKAGE
----------------------

Number of atoms                             ...     49
Number of basis functions                   ...    374
Number of shells                            ...    190
Maximum angular momentum                    ...      2
Integral batch strategy                     ... SHARK/LIBINT Hybrid
RI-J (if used) integral strategy            ... SPLIT-RIJ (Revised 2003 algorithm where possible)
Printlevel                                  ...      1
Contraction scheme used                     ... SEGMENTED contraction
Coulomb Range Separation                    ... NOT USED
Exchange Range Separation                   ... NOT USED
Finite Nucleus Model                        ... NOT USED
Auxiliary Coulomb fitting basis             ... AVAILABLE
   # of basis functions in Aux-J            ...   1413
   # of shells in Aux-J                     ...    475
   Maximum angular momentum in Aux-J        ...      4
Auxiliary J/K fitting basis                 ... NOT available
Auxiliary Correlation fitting basis         ... NOT available
Auxiliary 'external' fitting basis          ... NOT available
Integral threshold                          ...     2.500000e-11
Primitive cut-off                           ...     2.500000e-12
Primitive pair pre-selection threshold      ...     2.500000e-12

Calculating pre-screening integrals         ... done (  0.1 sec) Dimension = 190
Organizing shell pair data                  ... done (  0.1 sec)
Shell pair information
Total number of shell pairs                 ...     18145
Shell pairs after pre-screening             ...     11629
Total number of primitive shell pairs       ...    101586
Primitive shell pairs kept                  ...     35461
          la=0 lb=0:   4407 shell pairs
          la=1 lb=0:   3907 shell pairs
          la=1 lb=1:    873 shell pairs
          la=2 lb=0:   1560 shell pairs
          la=2 lb=1:    731 shell pairs
          la=2 lb=2:    151 shell pairs

Calculating one electron integrals          ... done (  0.0 sec)
Calculating RI/J V-Matrix + Cholesky decomp.... done (  0.1 sec)
Calculating Nuclear repulsion               ... done (  0.0 sec) ENN=   1918.969775352797 Eh

SHARK setup successfully completed in   0.5 seconds

Maximum memory used throughout the entire GTOINT-calculation: 29.0 MB
[1717827354.263717] [eu-a2p-346:85145:0]          mpool.c:38   UCX  WARN  object 0x3279500 was not returned to mpool ucp_requests
[1717827354.263739] [eu-a2p-346:85145:0]          mpool.c:38   UCX  WARN  object 0x32796c0 was not returned to mpool ucp_requests
[1717827354.263743] [eu-a2p-346:85145:0]          mpool.c:38   UCX  WARN  object 0x3279880 was not returned to mpool ucp_requests
[1717827354.263746] [eu-a2p-346:85145:0]          mpool.c:38   UCX  WARN  object 0x3279a40 was not returned to mpool ucp_requests
[1717827354.263748] [eu-a2p-346:85145:0]          mpool.c:38   UCX  WARN  object 0x3279c00 was not returned to mpool ucp_requests
[1717827354.263750] [eu-a2p-346:85145:0]          mpool.c:38   UCX  WARN  object 0x3279dc0 was not returned to mpool ucp_requests
[1717827354.263753] [eu-a2p-346:85145:0]          mpool.c:38   UCX  WARN  object 0x3279f80 was not returned to mpool ucp_requests
[1717827354.263755] [eu-a2p-346:85145:0]          mpool.c:38   UCX  WARN  object 0x327a140 was not returned to mpool ucp_requests
[1717827354.263757] [eu-a2p-346:85145:0]          mpool.c:38   UCX  WARN  object 0x327a300 was not returned to mpool ucp_requests
[1717827354.263760] [eu-a2p-346:85145:0]          mpool.c:38   UCX  WARN  object 0x327a4c0 was not returned to mpool ucp_requests
[1717827354.263762] [eu-a2p-346:85145:0]          mpool.c:38   UCX  WARN  object 0x327a680 was not returned to mpool ucp_requests
[1717827354.263764] [eu-a2p-346:85145:0]          mpool.c:38   UCX  WARN  object 0x327a840 was not returned to mpool ucp_requests
[1717827354.263767] [eu-a2p-346:85145:0]          mpool.c:38   UCX  WARN  object 0x327aa00 was not returned to mpool ucp_requests
[1717827354.263769] [eu-a2p-346:85145:0]          mpool.c:38   UCX  WARN  object 0x327abc0 was not returned to mpool ucp_requests
[1717827354.263771] [eu-a2p-346:85145:0]          mpool.c:38   UCX  WARN  object 0x327ad80 was not returned to mpool ucp_requests
[1717827354.263774] [eu-a2p-346:85145:0]          mpool.c:38   UCX  WARN  object 0x327af40 was not returned to mpool ucp_requests
[1717827354.263776] [eu-a2p-346:85145:0]          mpool.c:38   UCX  WARN  object 0x327b100 was not returned to mpool ucp_requests
[1717827354.263778] [eu-a2p-346:85145:0]          mpool.c:38   UCX  WARN  object 0x327b2c0 was not returned to mpool ucp_requests
[1717827354.263780] [eu-a2p-346:85145:0]          mpool.c:38   UCX  WARN  object 0x327b480 was not returned to mpool ucp_requests
[1717827354.263783] [eu-a2p-346:85145:0]          mpool.c:38   UCX  WARN  object 0x327b640 was not returned to mpool ucp_requests
[1717827354.263786] [eu-a2p-346:85145:0]          mpool.c:38   UCX  WARN  object 0x327b800 was not returned to mpool ucp_requests
[1717827354.263788] [eu-a2p-346:85145:0]          mpool.c:38   UCX  WARN  object 0x327b9c0 was not returned to mpool ucp_requests
[1717827354.263783] [eu-a2p-346:85146:0]          mpool.c:38   UCX  WARN  object 0x2ae0a00 was not returned to mpool ucp_requests
[1717827354.263799] [eu-a2p-346:85146:0]          mpool.c:38   UCX  WARN  object 0x2ae0bc0 was not returned to mpool ucp_requests
[1717827354.263803] [eu-a2p-346:85146:0]          mpool.c:38   UCX  WARN  object 0x2ae0d80 was not returned to mpool ucp_requests
[1717827354.263806] [eu-a2p-346:85146:0]          mpool.c:38   UCX  WARN  object 0x2ae0f40 was not returned to mpool ucp_requests
[1717827354.263808] [eu-a2p-346:85146:0]          mpool.c:38   UCX  WARN  object 0x2ae1100 was not returned to mpool ucp_requests
[1717827354.263810] [eu-a2p-346:85146:0]          mpool.c:38   UCX  WARN  object 0x2ae12c0 was not returned to mpool ucp_requests
[1717827354.263813] [eu-a2p-346:85146:0]          mpool.c:38   UCX  WARN  object 0x2ae1480 was not returned to mpool ucp_requests
[1717827354.263815] [eu-a2p-346:85146:0]          mpool.c:38   UCX  WARN  object 0x2ae1640 was not returned to mpool ucp_requests
[1717827354.263817] [eu-a2p-346:85146:0]          mpool.c:38   UCX  WARN  object 0x2ae1800 was not returned to mpool ucp_requests
[1717827354.263820] [eu-a2p-346:85146:0]          mpool.c:38   UCX  WARN  object 0x2ae19c0 was not returned to mpool ucp_requests
[1717827354.263822] [eu-a2p-346:85146:0]          mpool.c:38   UCX  WARN  object 0x2ae1b80 was not returned to mpool ucp_requests
[1717827354.263824] [eu-a2p-346:85146:0]          mpool.c:38   UCX  WARN  object 0x2ae1d40 was not returned to mpool ucp_requests
[1717827354.263826] [eu-a2p-346:85146:0]          mpool.c:38   UCX  WARN  object 0x2ae1f00 was not returned to mpool ucp_requests
[1717827354.263829] [eu-a2p-346:85146:0]          mpool.c:38   UCX  WARN  object 0x2ae20c0 was not returned to mpool ucp_requests
[1717827354.263831] [eu-a2p-346:85146:0]          mpool.c:38   UCX  WARN  object 0x2ae2280 was not returned to mpool ucp_requests
[1717827354.263833] [eu-a2p-346:85146:0]          mpool.c:38   UCX  WARN  object 0x2ae2440 was not returned to mpool ucp_requests
[1717827354.263836] [eu-a2p-346:85146:0]          mpool.c:38   UCX  WARN  object 0x2ae2600 was not returned to mpool ucp_requests
[1717827354.263838] [eu-a2p-346:85146:0]          mpool.c:38   UCX  WARN  object 0x2ae27c0 was not returned to mpool ucp_requests
[1717827354.263840] [eu-a2p-346:85146:0]          mpool.c:38   UCX  WARN  object 0x2ae2980 was not returned to mpool ucp_requests
[1717827354.263843] [eu-a2p-346:85146:0]          mpool.c:38   UCX  WARN  object 0x2ae2b40 was not returned to mpool ucp_requests
[1717827354.263845] [eu-a2p-346:85146:0]          mpool.c:38   UCX  WARN  object 0x2ae2d00 was not returned to mpool ucp_requests
[1717827354.263847] [eu-a2p-346:85146:0]          mpool.c:38   UCX  WARN  object 0x2ae2ec0 was not returned to mpool ucp_requests
[1717827354.271991] [eu-a2p-346:85144:0]          mpool.c:38   UCX  WARN  object 0x2b4acc0 was not returned to mpool ucp_requests
[1717827354.272018] [eu-a2p-346:85144:0]          mpool.c:38   UCX  WARN  object 0x2b4ae80 was not returned to mpool ucp_requests
[1717827354.272023] [eu-a2p-346:85144:0]          mpool.c:38   UCX  WARN  object 0x2b4b040 was not returned to mpool ucp_requests
[1717827354.272027] [eu-a2p-346:85144:0]          mpool.c:38   UCX  WARN  object 0x2b4b200 was not returned to mpool ucp_requests
[1717827354.272030] [eu-a2p-346:85144:0]          mpool.c:38   UCX  WARN  object 0x2b4b3c0 was not returned to mpool ucp_requests
[1717827354.272034] [eu-a2p-346:85144:0]          mpool.c:38   UCX  WARN  object 0x2b4b580 was not returned to mpool ucp_requests
[1717827354.272037] [eu-a2p-346:85144:0]          mpool.c:38   UCX  WARN  object 0x2b4b740 was not returned to mpool ucp_requests
[1717827354.272040] [eu-a2p-346:85144:0]          mpool.c:38   UCX  WARN  object 0x2b4b900 was not returned to mpool ucp_requests
[1717827354.272044] [eu-a2p-346:85144:0]          mpool.c:38   UCX  WARN  object 0x2b4bac0 was not returned to mpool ucp_requests
[1717827354.272047] [eu-a2p-346:85144:0]          mpool.c:38   UCX  WARN  object 0x2b4bc80 was not returned to mpool ucp_requests
[1717827354.272051] [eu-a2p-346:85144:0]          mpool.c:38   UCX  WARN  object 0x2b4be40 was not returned to mpool ucp_requests
[1717827354.272054] [eu-a2p-346:85144:0]          mpool.c:38   UCX  WARN  object 0x2b4c1c0 was not returned to mpool ucp_requests
[1717827354.272058] [eu-a2p-346:85144:0]          mpool.c:38   UCX  WARN  object 0x2b4c380 was not returned to mpool ucp_requests
[1717827354.272061] [eu-a2p-346:85144:0]          mpool.c:38   UCX  WARN  object 0x2b4c540 was not returned to mpool ucp_requests
[1717827354.272065] [eu-a2p-346:85144:0]          mpool.c:38   UCX  WARN  object 0x2b4c700 was not returned to mpool ucp_requests
[1717827354.272068] [eu-a2p-346:85144:0]          mpool.c:38   UCX  WARN  object 0x2b4c8c0 was not returned to mpool ucp_requests
[1717827354.272072] [eu-a2p-346:85144:0]          mpool.c:38   UCX  WARN  object 0x2b4ca80 was not returned to mpool ucp_requests


           ************************************************************
           *        Program running with 4 parallel MPI-processes     *
           *              working on a common directory               *
           ************************************************************

Diagonalization of the overlap matrix:
Smallest eigenvalue                        ... 4.123e-04
Time for diagonalization                   ...    0.023 sec
Threshold for overlap eigenvalues          ... 1.000e-08
Number of eigenvalues below threshold      ... 0
Time for construction of square roots      ...    0.010 sec
Total time needed                          ...    0.035 sec

-------------------
DFT GRID GENERATION
-------------------

General Integration Accuracy     IntAcc      ... 4.959
Radial Grid Type                 RadialGrid  ... OptM3 with GC (2021)
Angular Grid (max. ang.)         AngularGrid ... 6 (Lebedev-590)
Angular grid pruning method      GridPruning ... 4 (adaptive)
Weight generation scheme         WeightScheme... Becke
Basis function cutoff            BFCut       ... 1.0000e-11
Integration weight cutoff        WCut        ... 1.0000e-14
Angular grids for H and He will be reduced by one unit
Partially contracted basis set               ... off
Rotationally invariant grid construction     ... off

Total number of grid points                  ...   547884
Total number of batches                      ...     8583
Average number of points per batch           ...       63
Average number of grid points per atom       ...    11181
Time for grid setup =    7.281 sec

--------------------
COSX GRID GENERATION
--------------------

GRIDX 1
-------
General Integration Accuracy     IntAcc      ... 4.020
Radial Grid Type                 RadialGrid  ... OptM3 with GC (2021)
Angular Grid (max. ang.)         AngularGrid ... 2 (Lebedev-110)
Angular grid pruning method      GridPruning ... 4 (adaptive)
Weight generation scheme         WeightScheme... Becke
Basis function cutoff            BFCut       ... 1.0000e-11
Integration weight cutoff        WCut        ... 1.0000e-14
Angular grids for H and He will be reduced by one unit
Partially contracted basis set               ... on
Rotationally invariant grid construction     ... off

Total number of grid points                  ...    59461
Total number of batches                      ...      956
Average number of points per batch           ...       62
Average number of grid points per atom       ...     1213
UseSFitting                                  ... on

GRIDX 2
-------
General Integration Accuracy     IntAcc      ... 4.338
Radial Grid Type                 RadialGrid  ... OptM3 with GC (2021)
Angular Grid (max. ang.)         AngularGrid ... 3 (Lebedev-194)
Angular grid pruning method      GridPruning ... 4 (adaptive)
Weight generation scheme         WeightScheme... Becke
Basis function cutoff            BFCut       ... 1.0000e-11
Integration weight cutoff        WCut        ... 1.0000e-14
Angular grids for H and He will be reduced by one unit
Partially contracted basis set               ... on
Rotationally invariant grid construction     ... off

Total number of grid points                  ...   129445
Total number of batches                      ...     2049
Average number of points per batch           ...       63
Average number of grid points per atom       ...     2642
UseSFitting                                  ... on

GRIDX 3
-------
General Integration Accuracy     IntAcc      ... 4.871
Radial Grid Type                 RadialGrid  ... OptM3 with GC (2021)
Angular Grid (max. ang.)         AngularGrid ... 4 (Lebedev-302)
Angular grid pruning method      GridPruning ... 4 (adaptive)
Weight generation scheme         WeightScheme... Becke
Basis function cutoff            BFCut       ... 1.0000e-11
Integration weight cutoff        WCut        ... 1.0000e-14
Angular grids for H and He will be reduced by one unit
Partially contracted basis set               ... on
Rotationally invariant grid construction     ... off

Total number of grid points                  ...   247129
Total number of batches                      ...     3882
Average number of points per batch           ...       63
Average number of grid points per atom       ...     5043
UseSFitting                                  ... on

Time for X-Grid setup             =    3.722 sec


--------------------
CPCM SOLVATION MODEL
--------------------
CPCM parameters:
  Epsilon                                         ...      80.4000
  Refrac                                          ...       1.3300
  Rsolv                                           ...       1.3000
  Surface type                                    ... GAUSSIAN VDW
  Epsilon function type                           ...         CPCM
Radii:
 Radius for O  used is    3.4469 Bohr (=   1.8240 Ang.)
 Radius for C  used is    3.8550 Bohr (=   2.0400 Ang.)
 Radius for H  used is    2.4944 Bohr (=   1.3200 Ang.)
Calculating surface                               ...        done! (  0.0s)
GEPOL surface points                              ...         2609
GEPOL Volume                                      ...    2758.6312
GEPOL Surface-area                                ...    1421.0824
Calculating surface distance matrix               ...        done! (  0.1s)
Performing Cholesky decomposition & store         ...        done! (  0.4s)
Overall time for CPCM initialization              ...                 0.4s
--------------
SCF ITERATIONS
--------------
ITER       Energy         Delta-E        Max-DP      RMS-DP      [F,P]     Damp
               ***  Starting incremental Fock matrix formation  ***
  0  -1039.9638991913   0.000000000000 0.00284527  0.00005140  0.0335876 0.7000
  1  -1039.9672293350  -0.003330143717 0.00265298  0.00005030  0.0262132 0.7000
                               ***Turning on DIIS***
  2  -1039.9698674189  -0.002638083874 0.00688823  0.00013675  0.0194528 0.0000
  3  -1039.9766088320  -0.006741413121 0.00121986  0.00002120  0.0021112 0.0000
  4  -1039.9767023538  -0.000093521825 0.00080995  0.00001409  0.0007972 0.0000
               *** Restarting incremental Fock matrix formation ***
                                   *** Resetting DIIS ***
  5  -1039.9767164110  -0.000014057134 0.00017823  0.00000283  0.0002210 0.0000
  6  -1039.9767164291  -0.000000018084 0.00009544  0.00000154  0.0002527 0.0000
  7  -1039.9767167941  -0.000000365020 0.00002916  0.00000048  0.0000627 0.0000
  8  -1039.9767168091  -0.000000014976 0.00001728  0.00000022  0.0000304 0.0000
  9  -1039.9767168133  -0.000000004297 0.00000565  0.00000007  0.0000067 0.0000
                 **** Energy Check signals convergence ****

               *****************************************************
               *                     SUCCESS                       *
               *           SCF CONVERGED AFTER  10 CYCLES          *
               *****************************************************

Old exchange energy                            =    -28.198235567 Eh
New exchange energy                            =    -28.198237723 Eh
Exchange energy change after final integration =     -0.000002156 Eh
Total energy after final integration           =  -1039.976718972 Eh
Final COS-X integration done in                =    29.657 sec
Total Energy       :        -1039.97671897 Eh          -28299.20523 eV
  Last Energy change         ...   -3.0193e-09  Tolerance :   1.0000e-08
  Last MAX-Density change    ...    0.0000e+00  Tolerance :   1.0000e-07
             **** THE GBW FILE WAS UPDATED (UQ2_1e_0H_B3LYP_631Gd_opt.gbw) ****
             **** DENSITY UQ2_1e_0H_B3LYP_631Gd_opt.scfp WAS UPDATED ****
             **** ENERGY FILE WAS UPDATED (UQ2_1e_0H_B3LYP_631Gd_opt.en.tmp) ****
----------------------
UHF SPIN CONTAMINATION
----------------------

Warning: in a DFT calculation there is little theoretical justification to 
         calculate <S**2> as in Hartree-Fock theory. We will do it anyways
         but you should keep in mind that the values have only limited relevance

Expectation value of <S**2>     :     0.759670
Ideal value S*(S+1) for S=0.5   :     0.750000
Deviation                       :     0.009670

             **** THE GBW FILE WAS UPDATED (UQ2_1e_0H_B3LYP_631Gd_opt.gbw) ****
             **** DENSITY UQ2_1e_0H_B3LYP_631Gd_opt.scfp WAS UPDATED ****
Total SCF time: 0 days 0 hours 3 min 6 sec 

Maximum memory used throughout the entire SCF-calculation: 195.9 MB

-------------------------   --------------------
FINAL SINGLE POINT ENERGY     -1039.976718972166
-------------------------   --------------------


           ************************************************************
           *        Program running with 4 parallel MPI-processes     *
           *              working on a common directory               *
           ************************************************************
------------------------------------------------------------------------------
                         ORCA SCF GRADIENT CALCULATION
------------------------------------------------------------------------------

 ... reading COSX grid (gridx3)
Gradient of the Kohn-Sham DFT energy:
Kohn-Sham wavefunction type      ... UKS
Hartree-Fock exchange scaling    ...    0.200
Number of operators              ...    2
Number of atoms                  ...   49
Basis set dimensions             ...  374
Integral neglect threshold       ... 2.5e-11
Integral primitive cutoff        ... 2.5e-12
SHARK Integral package           ... ON

Nuc. rep. gradient       (SHARK) ... done (  0.0 sec)
HCore & Overlap gradient (SHARK) ... done (  0.5 sec)
RI-J gradient            (SHARK) ... done (  2.0 sec)
COSX-gradient                    ... done ( 43.5 sec)
Exchange-correlation gradient    ... done

------------------
CARTESIAN GRADIENT
------------------

   1   O   :    0.000326984   -0.000231962   -0.000035643
   2   C   :   -0.001065670    0.000432170    0.000295283
   3   C   :    0.000379211   -0.000343343   -0.000124073
   4   O   :   -0.000551073    0.000153680    0.000429478
   5   C   :    0.000754789    0.000048038   -0.000848558
   6   C   :   -0.001103009    0.001128590   -0.000474206
   7   O   :    0.000059592   -0.000539055    0.000739874
   8   C   :    0.000519066    0.000447888   -0.000532105
   9   C   :    0.000211399   -0.000429013   -0.000071172
  10   C   :   -0.000206385    0.000159211    0.000311875
  11   C   :   -0.000008103   -0.000207991   -0.000325866
  12   C   :   -0.000084998    0.000206102   -0.000044649
  13   C   :    0.000187853   -0.000478388    0.000759888
  14   C   :    0.000349628   -0.000106806   -0.000579328
  15   C   :   -0.000244377   -0.000212631    0.000541120
  16   C   :   -0.000172767    0.000176673   -0.000495691
  17   C   :    0.001944158   -0.000439027   -0.000092948
  18   O   :   -0.000418465    0.000857318    0.000053458
  19   H   :    0.000045945   -0.000115774    0.000221758
  20   H   :   -0.000199015    0.000010225    0.000034493
  21   H   :   -0.000091632    0.000038997    0.000267170
  22   H   :   -0.000049834   -0.000045573   -0.000042042
  23   H   :   -0.000048866   -0.000111645    0.000041203
  24   H   :   -0.000077999   -0.000193426    0.000237412
  25   H   :    0.000164062   -0.000026312   -0.000213991
  26   H   :   -0.000175236    0.000131127   -0.000125777
  27   H   :    0.000056823   -0.000084344    0.000012883
  28   H   :    0.000279124   -0.000114283   -0.000232503
  29   H   :   -0.000060611   -0.000281667    0.000346721
  30   H   :   -0.000279145   -0.000016508    0.000069418
  31   H   :    0.000037655   -0.000224398   -0.000159220
  32   H   :   -0.000128102    0.000290908   -0.000001830
  33   H   :    0.000126601   -0.000392648    0.000095241
  34   H   :   -0.000300429    0.000291866   -0.000065275
  35   H   :    0.000115811   -0.000290638    0.000160918
  36   C   :   -0.000469786    0.000017712    0.000273718
  37   H   :    0.000205427   -0.000096585   -0.000030399
  38   H   :   -0.000099922   -0.000164768    0.000140253
  39   C   :    0.000022621    0.000391196   -0.000189290
  40   H   :   -0.000102008    0.000260136   -0.000458869
  41   C   :   -0.000003820    0.000262753    0.000040715
  42   C   :    0.000427360   -0.000057109    0.000011692
  43   H   :   -0.000060469    0.000038001   -0.000031976
  44   H   :    0.000041349   -0.000018891    0.000108234
  45   H   :   -0.000249919   -0.000055727   -0.000055879
  46   C   :   -0.000102676   -0.000153351    0.000272354
  47   H   :    0.000076367   -0.000089931   -0.000088931
  48   H   :    0.000041328    0.000052266   -0.000148217
  49   H   :   -0.000110147    0.000013888    0.000025622

Difference to translation invariance:
           :   -0.0000913076   -0.0001130474    0.0000223419

Difference to rotation invariance:
           :    0.0006643386   -0.0014687669   -0.0019050273

Norm of the cartesian gradient     ...    0.0042918016
RMS gradient                       ...    0.0003539818
MAX gradient                       ...    0.0019441582

-------
TIMINGS
-------

Total SCF gradient time            ...       66.710 sec

One electron gradient       ....       0.481 sec  (  0.7%)
RI-J Coulomb gradient       ....       2.048 sec  (  3.1%)
COSX gradient               ....      43.484 sec  ( 65.2%)
XC gradient                 ....      18.094 sec  ( 27.1%)
CPCM gradient               ....       1.089 sec  (  1.6%)
   A-Matrix (El+Nuc)        ....       0.268 sec  (  0.4%)
   Potential                ....       0.821 sec  (  1.2%)

Maximum memory used throughout the entire SCFGRAD-calculation: 126.0 MB
------------------------------------------------------------------------------
                         ORCA GEOMETRY RELAXATION STEP
------------------------------------------------------------------------------

Reading the OPT-File                    .... done
Getting information on internals        .... done
Copying old internal coords+grads       .... done
Making the new internal coordinates     .... (new redundants).... done
Validating the new internal coordinates .... (new redundants).... done
Calculating the B-matrix                .... done
Calculating the G,G- and P matrices     .... done
Transforming gradient to internals      .... done
Projecting the internal gradient        .... done
Number of atoms                         ....  49
Number of internal coordinates          .... 234
Current Energy                          .... -1039.976718972 Eh
Current gradient norm                   ....     0.004291802 Eh/bohr
Maximum allowed component of the step   ....  0.300
Current trust radius                    ....  0.300
Updating the Hessian (BFGS)             .... done
Forming the augmented Hessian           .... done
Diagonalizing the augmented Hessian     .... done
Last element of RFO vector              ....  0.984710164
Lowest eigenvalues of augmented Hessian:
 -0.000208968  0.002791357  0.004895617  0.011267566  0.011548616
Length of the computed step             ....  0.176905586
The final length of the internal step   ....  0.176905586
Converting the step to cartesian space:
 Initial RMS(Int)=    0.0115646799
Transforming coordinates:
 Iter   0:  RMS(Cart)=    0.0500135176 RMS(Int)=    0.8190804622
 Iter   1:  RMS(Cart)=    0.0007290325 RMS(Int)=    0.0003930101
 Iter   2:  RMS(Cart)=    0.0000269082 RMS(Int)=    0.0000139938
 Iter   3:  RMS(Cart)=    0.0000013855 RMS(Int)=    0.0000010233
 Iter   4:  RMS(Cart)=    0.0000000750 RMS(Int)=    0.0000000434
done
Storing new coordinates                 .... done

                                .--------------------.
          ----------------------|Geometry convergence|-------------------------
          Item                value                   Tolerance       Converged
          ---------------------------------------------------------------------
          Energy change      -0.0002720678            0.0000002000      NO
          RMS gradient        0.0003551245            0.0000080000      NO
          MAX gradient        0.0018839226            0.0000300000      NO
          RMS step            0.0115646799            0.0001000000      NO
          MAX step            0.0521307103            0.0002000000      NO
          ........................................................
          Max(Bonds)      0.0010      Max(Angles)    0.34
          Max(Dihed)        2.99      Max(Improp)    0.00
          ---------------------------------------------------------------------

The optimization has not yet converged - more geometry cycles are needed


    ---------------------------------------------------------------------------
                         Redundant Internal Coordinates
                            (Angstroem and degrees)

        Definition                    Value    dE/dq     Step     New-Value
    ----------------------------------------------------------------------------
     1. B(C   1,O   0)                1.2734  0.000349 -0.0002    1.2732   
     2. B(C   2,C   1)                1.4552 -0.000098 -0.0001    1.4550   
     3. B(O   3,C   2)                1.3843  0.000096 -0.0001    1.3842   
     4. B(C   4,O   3)                1.4361  0.000608 -0.0009    1.4352   
     5. B(C   5,C   2)                1.3800  0.000122 -0.0003    1.3797   
     6. B(O   6,C   5)                1.3759 -0.000404  0.0008    1.3767   
     7. B(C   7,O   6)                1.4309  0.000419 -0.0003    1.4306   
     8. B(C   8,C   1)                1.4565 -0.000238  0.0004    1.4569   
     9. B(C   9,C   8)                1.5114 -0.000209  0.0003    1.5116   
    10. B(C  10,C   8)                1.3842 -0.000237 -0.0000    1.3842   
    11. B(C  11,C  10)                1.5234  0.000574 -0.0006    1.5228   
    12. B(C  12,C  11)                1.5175  0.000836 -0.0002    1.5172   
    13. B(C  13,C  12)                1.3452  0.000534 -0.0003    1.3449   
    14. B(C  14,C  13)                1.5155  0.000704 -0.0010    1.5144   
    15. B(C  15,C  13)                1.5222  0.000989 -0.0009    1.5213   
    16. B(C  16,C  10)                1.4600  0.001058 -0.0004    1.4596   
    17. B(C  16,C   5)                1.4602 -0.000196  0.0009    1.4612   
    18. B(O  17,C  16)                1.2729  0.000768 -0.0006    1.2723   
    19. B(H  18,C   4)                1.0937  0.000115 -0.0001    1.0936   
    20. B(H  19,C   4)                1.0981 -0.000026 -0.0000    1.0981   
    21. B(H  20,C   4)                1.0919 -0.000089  0.0000    1.0919   
    22. B(H  21,C   7)                1.0943 -0.000006  0.0000    1.0944   
    23. B(H  22,C   7)                1.0972 -0.000010 -0.0000    1.0971   
    24. B(H  23,C   7)                1.0936  0.000102 -0.0003    1.0934   
    25. B(H  24,C   9)                1.0973  0.000233 -0.0003    1.0970   
    26. B(H  25,C   9)                1.0922  0.000139 -0.0001    1.0921   
    27. B(H  26,C   9)                1.0989  0.000041  0.0000    1.0989   
    28. B(H  27,C  11)                1.1010  0.000317 -0.0005    1.1004   
    29. B(H  28,C  11)                1.0909 -0.000361  0.0004    1.0912   
    30. B(H  29,C  12)                1.0914 -0.000055  0.0001    1.0915   
    31. B(H  30,C  14)                1.0958  0.000062 -0.0000    1.0957   
    32. B(H  31,C  14)                1.0995 -0.000091  0.0002    1.0997   
    33. B(H  32,C  14)                1.0981 -0.000256 -0.0002    1.0979   
    34. B(H  33,C  15)                1.0965 -0.000081 -0.0000    1.0965   
    35. B(H  34,C  15)                1.0984 -0.000008 -0.0001    1.0983   
    36. B(C  35,C  15)                1.5585  0.000368  0.0001    1.5586   
    37. B(H  36,C  35)                1.0962 -0.000114 -0.0001    1.0960   
    38. B(H  37,C  35)                1.0979 -0.000145 -0.0001    1.0978   
    39. B(C  38,C  35)                1.5066 -0.000303  0.0007    1.5073   
    40. B(H  39,C  38)                1.0911 -0.000488  0.0001    1.0912   
    41. B(C  40,C  38)                1.3450 -0.000056  0.0001    1.3451   
    42. B(C  41,C  40)                1.5107 -0.000157  0.0001    1.5108   
    43. B(H  42,C  41)                1.0997  0.000047 -0.0002    1.0995   
    44. B(H  43,C  41)                1.0928 -0.000081 -0.0000    1.0928   
    45. B(H  44,C  41)                1.0999  0.000241 -0.0003    1.0996   
    46. B(C  45,C  40)                1.5126  0.000077 -0.0004    1.5122   
    47. B(H  46,C  45)                1.0953  0.000013  0.0000    1.0953   
    48. B(H  47,C  45)                1.1000  0.000016 -0.0001    1.0998   
    49. B(H  48,C  45)                1.0998  0.000087 -0.0001    1.0997   
    50. A(O   0,C   1,C   8)          121.28 -0.000205    0.04    121.33   
    51. A(C   2,C   1,C   8)          117.47  0.000277   -0.09    117.38   
    52. A(O   0,C   1,C   2)          121.24 -0.000069    0.03    121.27   
    53. A(C   1,C   2,C   5)          121.37  0.000070    0.04    121.41   
    54. A(C   1,C   2,O   3)          119.16  0.000171   -0.07    119.08   
    55. A(O   3,C   2,C   5)          119.25 -0.000239    0.03    119.28   
    56. A(C   2,O   3,C   4)          115.50 -0.000312    0.12    115.62   
    57. A(H  18,C   4,H  19)          109.27  0.000246   -0.08    109.18   
    58. A(H  18,C   4,H  20)          109.98 -0.000082    0.04    110.02   
    59. A(H  19,C   4,H  20)          110.08  0.000267   -0.03    110.05   
    60. A(O   3,C   4,H  19)          110.67 -0.000159    0.03    110.70   
    61. A(O   3,C   4,H  20)          110.56 -0.000231    0.04    110.59   
    62. A(O   3,C   4,H  18)          106.21 -0.000049    0.01    106.21   
    63. A(C   2,C   5,C  16)          121.27 -0.000312    0.06    121.33   
    64. A(C   2,C   5,O   6)          123.72 -0.000649    0.16    123.88   
    65. A(O   6,C   5,C  16)          114.97  0.000963   -0.22    114.75   
    66. A(C   5,O   6,C   7)          118.37 -0.000608    0.12    118.49   
    67. A(H  22,C   7,H  23)          109.14  0.000158   -0.01    109.13   
    68. A(H  21,C   7,H  23)          109.66  0.000210   -0.07    109.59   
    69. A(O   6,C   7,H  22)          110.94 -0.000102   -0.01    110.94   
    70. A(O   6,C   7,H  23)          111.62 -0.000405    0.13    111.75   
    71. A(O   6,C   7,H  21)          106.21  0.000051   -0.00    106.21   
    72. A(H  21,C   7,H  22)          109.21  0.000098   -0.04    109.17   
    73. A(C   9,C   8,C  10)          123.71 -0.000429   -0.03    123.68   
    74. A(C   1,C   8,C   9)          114.87  0.000375   -0.05    114.83   
    75. A(C   1,C   8,C  10)          121.40  0.000053    0.07    121.47   
    76. A(H  25,C   9,H  26)          107.75  0.000092   -0.05    107.70   
    77. A(C   8,C   9,H  26)          111.28  0.000207   -0.05    111.23   
    78. A(H  24,C   9,H  26)          105.91  0.000016   -0.02    105.89   
    79. A(H  24,C   9,H  25)          108.44  0.000078    0.03    108.47   
    80. A(C   8,C   9,H  25)          112.67 -0.000337    0.05    112.71   
    81. A(C   8,C   9,H  24)          110.51 -0.000034    0.04    110.55   
    82. A(C   8,C  10,C  11)          122.63 -0.001495    0.09    122.71   
    83. A(C  11,C  10,C  16)          116.36  0.001884   -0.12    116.23   
    84. A(C   8,C  10,C  16)          121.02 -0.000389    0.03    121.05   
    85. A(C  10,C  11,C  12)          113.32  0.000989   -0.07    113.25   
    86. A(H  27,C  11,H  28)          107.07  0.000148   -0.05    107.02   
    87. A(C  10,C  11,H  28)          107.93  0.000110   -0.11    107.83   
    88. A(C  12,C  11,H  27)          108.80 -0.000249   -0.02    108.78   
    89. A(C  10,C  11,H  27)          109.23 -0.000704    0.20    109.44   
    90. A(C  12,C  11,H  28)          110.29 -0.000339    0.05    110.34   
    91. A(C  13,C  12,H  29)          117.25 -0.000432    0.01    117.26   
    92. A(C  11,C  12,H  29)          114.78  0.000148   -0.07    114.71   
    93. A(C  11,C  12,C  13)          127.97  0.000281    0.05    128.01   
    94. A(C  14,C  13,C  15)          115.84  0.000100   -0.02    115.82   
    95. A(C  12,C  13,C  15)          124.03  0.000754   -0.05    123.98   
    96. A(C  12,C  13,C  14)          120.12 -0.000859    0.09    120.20   
    97. A(H  31,C  14,H  32)          106.14 -0.000182    0.06    106.20   
    98. A(C  13,C  14,H  32)          111.68  0.000487   -0.14    111.54   
    99. A(H  30,C  14,H  31)          108.13  0.000055   -0.04    108.09   
   100. A(C  13,C  14,H  31)          110.74 -0.000156    0.01    110.75   
   101. A(C  13,C  14,H  30)          111.75 -0.000119    0.05    111.80   
   102. A(H  30,C  14,H  32)          108.17 -0.000098    0.05    108.22   
   103. A(H  34,C  15,C  35)          108.49 -0.000113   -0.05    108.44   
   104. A(H  33,C  15,C  35)          107.02 -0.000808    0.19    107.21   
   105. A(C  13,C  15,C  35)          115.64  0.001559   -0.34    115.30   
   106. A(H  33,C  15,H  34)          106.43  0.000179    0.04    106.47   
   107. A(C  13,C  15,H  34)          108.73 -0.000685    0.22    108.94   
   108. A(C  13,C  15,H  33)          110.14 -0.000216   -0.03    110.11   
   109. A(C  10,C  16,O  17)          122.47  0.000503    0.05    122.52   
   110. A(C   5,C  16,O  17)          120.10 -0.000798    0.04    120.14   
   111. A(C   5,C  16,C  10)          117.43  0.000297   -0.10    117.33   
   112. A(C  15,C  35,H  36)          107.34 -0.000519    0.10    107.43   
   113. A(H  37,C  35,C  38)          108.86 -0.000341   -0.12    108.75   
   114. A(H  36,C  35,C  38)          110.80 -0.000370   -0.07    110.73   
   115. A(C  15,C  35,C  38)          115.31  0.001365   -0.11    115.20   
   116. A(H  36,C  35,H  37)          106.69  0.000195    0.18    106.87   
   117. A(C  15,C  35,H  37)          107.45 -0.000400    0.05    107.50   
   118. A(H  39,C  38,C  40)          116.87  0.000076    0.04    116.91   
   119. A(C  35,C  38,C  40)          128.44  0.000053   -0.06    128.38   
   120. A(C  35,C  38,H  39)          114.69 -0.000129    0.02    114.71   
   121. A(C  41,C  40,C  45)          114.39  0.000266   -0.01    114.38   
   122. A(C  38,C  40,C  45)          120.81  0.000093    0.04    120.85   
   123. A(C  38,C  40,C  41)          124.81 -0.000359   -0.03    124.78   
   124. A(H  43,C  41,H  44)          107.85  0.000002   -0.02    107.84   
   125. A(H  42,C  41,H  44)          106.20 -0.000094    0.03    106.23   
   126. A(C  40,C  41,H  44)          110.51  0.000156   -0.04    110.47   
   127. A(H  42,C  41,H  43)          108.04  0.000024    0.01    108.05   
   128. A(C  40,C  41,H  43)          113.29 -0.000170    0.02    113.31   
   129. A(C  40,C  41,H  42)          110.65  0.000083   -0.00    110.64   
   130. A(H  47,C  45,H  48)          106.28  0.000039    0.00    106.28   
   131. A(H  46,C  45,H  48)          108.21  0.000049   -0.02    108.20   
   132. A(C  40,C  45,H  48)          111.11  0.000135   -0.04    111.06   
   133. A(H  46,C  45,H  47)          108.23  0.000173   -0.04    108.19   
   134. A(C  40,C  45,H  47)          110.94 -0.000217    0.06    111.00   
   135. A(C  40,C  45,H  46)          111.85 -0.000162    0.03    111.89   
   136. D(C   5,C   2,C   1,O   0)   -177.18 -0.000109    0.12   -177.05   
   137. D(C   5,C   2,C   1,C   8)      2.00  0.000102   -0.45      1.55   
   138. D(O   3,C   2,C   1,O   0)     -2.59 -0.000099    0.02     -2.57   
   139. D(O   3,C   2,C   1,C   8)    176.59  0.000112   -0.55    176.04   
   140. D(C   4,O   3,C   2,C   5)   -120.20  0.000115   -0.38   -120.58   
   141. D(C   4,O   3,C   2,C   1)     65.10  0.000089   -0.28     64.82   
   142. D(H  20,C   4,O   3,C   2)    -58.06 -0.000123    0.16    -57.89   
   143. D(H  19,C   4,O   3,C   2)     64.18 -0.000051    0.17     64.35   
   144. D(H  18,C   4,O   3,C   2)   -177.34  0.000129    0.09   -177.25   
   145. D(C  16,C   5,C   2,C   1)     -0.49 -0.000084    0.16     -0.32   
   146. D(C  16,C   5,C   2,O   3)   -175.07 -0.000116    0.27   -174.80   
   147. D(O   6,C   5,C   2,O   3)      2.34 -0.000036    0.23      2.56   
   148. D(O   6,C   5,C   2,C   1)    176.91 -0.000004    0.12    177.04   
   149. D(C   7,O   6,C   5,C   2)     50.48  0.000004   -0.42     50.06   
   150. D(C   7,O   6,C   5,C  16)   -131.97  0.000053   -0.46   -132.43   
   151. D(H  23,C   7,O   6,C   5)    -83.38  0.000019    0.33    -83.05   
   152. D(H  22,C   7,O   6,C   5)     38.58 -0.000133    0.40     38.98   
   153. D(H  21,C   7,O   6,C   5)    157.14 -0.000041    0.34    157.49   
   154. D(C  10,C   8,C   1,C   2)     -2.62 -0.000124    0.43     -2.19   
   155. D(C  10,C   8,C   1,O   0)    176.55  0.000087   -0.15    176.40   
   156. D(C   9,C   8,C   1,C   2)    178.79 -0.000112    0.64    179.43   
   157. D(C   9,C   8,C   1,O   0)     -2.03  0.000099    0.05     -1.98   
   158. D(H  26,C   9,C   8,C  10)   -112.23 -0.000027    0.78   -111.45   
   159. D(H  25,C   9,C   8,C  10)      8.92  0.000004    0.71      9.63   
   160. D(H  25,C   9,C   8,C   1)   -172.53 -0.000001    0.50   -172.03   
   161. D(H  24,C   9,C   8,C  10)    130.40 -0.000155    0.81    131.21   
   162. D(H  26,C   9,C   8,C   1)     66.32 -0.000031    0.57     66.89   
   163. D(H  24,C   9,C   8,C   1)    -51.05 -0.000159    0.60    -50.45   
   164. D(C  16,C  10,C   8,C   1)      1.71  0.000123   -0.13      1.58   
   165. D(C  11,C  10,C   8,C   9)      0.36  0.000034   -0.11      0.25   
   166. D(C  11,C  10,C   8,C   1)   -178.10  0.000035    0.12   -177.98   
   167. D(C  16,C  10,C   8,C   9)   -179.83  0.000123   -0.36   -180.18   
   168. D(H  28,C  11,C  10,C   8)   -159.92 -0.000007    0.65   -159.27   
   169. D(H  28,C  11,C  10,C  16)     20.25 -0.000087    0.89     21.14   
   170. D(H  27,C  11,C  10,C  16)    136.34 -0.000226    0.88    137.22   
   171. D(H  27,C  11,C  10,C   8)    -43.84 -0.000145    0.64    -43.19   
   172. D(C  12,C  11,C  10,C  16)   -102.19 -0.000385    0.95   -101.23   
   173. D(C  12,C  11,C  10,C   8)     77.64 -0.000304    0.72     78.35   
   174. D(H  29,C  12,C  11,H  28)   -170.20 -0.000125    0.34   -169.86   
   175. D(H  29,C  12,C  11,H  27)     72.64  0.000037    0.38     73.02   
   176. D(H  29,C  12,C  11,C  10)    -49.08  0.000455    0.19    -48.90   
   177. D(C  13,C  12,C  11,H  28)     10.89  0.000089    0.24     11.14   
   178. D(C  13,C  12,C  11,H  27)   -106.27  0.000251    0.29   -105.98   
   179. D(C  13,C  12,C  11,C  10)    132.01  0.000669    0.09    132.11   
   180. D(C  15,C  13,C  12,H  29)   -179.29  0.000301   -0.91   -180.20   
   181. D(C  15,C  13,C  12,C  11)     -0.41  0.000089   -0.81     -1.22   
   182. D(C  14,C  13,C  12,H  29)     -0.76  0.000043   -0.38     -1.14   
   183. D(C  14,C  13,C  12,C  11)    178.13 -0.000170   -0.29    177.84   
   184. D(H  32,C  14,C  13,C  15)    -61.27 -0.000292    2.99    -58.29   
   185. D(H  32,C  14,C  13,C  12)    120.07 -0.000065    2.50    122.58   
   186. D(H  31,C  14,C  13,C  15)     56.79 -0.000309    2.99     59.77   
   187. D(H  31,C  14,C  13,C  12)   -121.87 -0.000082    2.50   -119.36   
   188. D(H  30,C  14,C  13,C  15)    177.41 -0.000427    2.98    180.38   
   189. D(H  30,C  14,C  13,C  12)     -1.25 -0.000199    2.49      1.25   
   190. D(C  35,C  15,C  13,C  14)     93.92  0.000342   -0.57     93.34   
   191. D(C  35,C  15,C  13,C  12)    -87.49  0.000080   -0.07    -87.56   
   192. D(H  34,C  15,C  13,C  14)    -28.37 -0.000071   -0.44    -28.81   
   193. D(H  34,C  15,C  13,C  12)    150.23 -0.000334    0.06    150.29   
   194. D(H  33,C  15,C  13,C  14)   -144.63  0.000229   -0.60   -145.22   
   195. D(H  33,C  15,C  13,C  12)     33.97 -0.000033   -0.09     33.88   
   196. D(O  17,C  16,C   5,C   2)   -179.73 -0.000080    0.50   -179.23   
   197. D(C  10,C  16,C   5,O   6)   -178.11  0.000050    0.17   -177.95   
   198. D(C  10,C  16,C   5,C   2)     -0.50  0.000086    0.14     -0.35   
   199. D(O  17,C  16,C  10,C  11)     -1.08  0.000132   -0.76     -1.84   
   200. D(O  17,C  16,C  10,C   8)    179.09  0.000055   -0.52    178.57   
   201. D(C   5,C  16,C  10,C  11)    179.71 -0.000027   -0.39    179.31   
   202. D(C   5,C  16,C  10,C   8)     -0.12 -0.000104   -0.16     -0.28   
   203. D(O  17,C  16,C   5,O   6)      2.66 -0.000116    0.52      3.18   
   204. D(C  38,C  35,C  15,H  34)     60.40 -0.000041    2.11     62.51   
   205. D(C  38,C  35,C  15,H  33)    174.87 -0.000299    2.23    177.10   
   206. D(C  38,C  35,C  15,C  13)    -62.01 -0.000146    2.10    -59.91   
   207. D(H  37,C  35,C  15,H  34)   -178.03  0.000120    1.93   -176.10   
   208. D(H  37,C  35,C  15,H  33)    -63.56 -0.000137    2.05    -61.51   
   209. D(H  37,C  35,C  15,C  13)     59.56  0.000015    1.92     61.47   
   210. D(H  36,C  35,C  15,H  34)    -63.60 -0.000102    2.20    -61.40   
   211. D(H  36,C  35,C  15,H  33)     50.87 -0.000359    2.32     53.19   
   212. D(H  36,C  35,C  15,C  13)    173.99 -0.000207    2.19    176.18   
   213. D(C  40,C  38,C  35,H  37)    132.44 -0.000106    0.60    133.04   
   214. D(C  40,C  38,C  35,H  36)     15.40  0.000076    0.49     15.90   
   215. D(C  40,C  38,C  35,C  15)   -106.76  0.000044    0.51   -106.26   
   216. D(H  39,C  38,C  35,H  37)    -47.26 -0.000047    0.52    -46.74   
   217. D(H  39,C  38,C  35,H  36)   -164.30  0.000134    0.41   -163.89   
   218. D(H  39,C  38,C  35,C  15)     73.54  0.000103    0.43     73.96   
   219. D(C  45,C  40,C  38,H  39)      0.12 -0.000100    0.17      0.29   
   220. D(C  45,C  40,C  38,C  35)   -179.58 -0.000039    0.09   -179.49   
   221. D(C  41,C  40,C  38,H  39)    179.99 -0.000076    0.12    180.10   
   222. D(C  41,C  40,C  38,C  35)      0.29 -0.000016    0.04      0.33   
   223. D(H  44,C  41,C  40,C  45)    -59.44  0.000005   -0.19    -59.63   
   224. D(H  44,C  41,C  40,C  38)    120.68 -0.000017   -0.15    120.54   
   225. D(H  43,C  41,C  40,C  45)    179.40  0.000008   -0.15    179.24   
   226. D(H  43,C  41,C  40,C  38)     -0.48 -0.000014   -0.11     -0.59   
   227. D(H  42,C  41,C  40,C  45)     57.89  0.000036   -0.18     57.72   
   228. D(H  42,C  41,C  40,C  38)   -121.98  0.000014   -0.13   -122.11   
   229. D(H  48,C  45,C  40,C  41)     58.20 -0.000061    0.38     58.58   
   230. D(H  48,C  45,C  40,C  38)   -121.92 -0.000040    0.34   -121.59   
   231. D(H  47,C  45,C  40,C  41)    -59.80 -0.000057    0.37    -59.43   
   232. D(H  47,C  45,C  40,C  38)    120.08 -0.000036    0.33    120.41   
   233. D(H  46,C  45,C  40,C  41)    179.24 -0.000015    0.35    179.60   
   234. D(H  46,C  45,C  40,C  38)     -0.88  0.000005    0.31     -0.57   
    ----------------------------------------------------------------------------

         *************************************************************
         *                GEOMETRY OPTIMIZATION CYCLE  14            *
         *************************************************************
---------------------------------
CARTESIAN COORDINATES (ANGSTROEM)
---------------------------------
  O      4.209268   -1.567522    1.057034
  C      3.268017   -0.894773    0.525646
  C      3.235342    0.557295    0.612194
  O      4.220716    1.210798    1.331942
  C      5.552385    1.091935    0.810057
  C      2.186240    1.285307    0.089779
  O      2.074394    2.653491    0.194351
  C      3.197718    3.459954   -0.172083
  C      2.165469   -1.549778   -0.165623
  C      2.264459   -3.056655   -0.233378
  C      1.103638   -0.826259   -0.680457
  C     -0.084642   -1.485015   -1.368243
  C     -1.080568   -2.088367   -0.395573
  C     -2.418208   -1.949250   -0.386870
  C     -3.253002   -2.676085    0.646737
  C     -3.191248   -1.101025   -1.385512
  C      1.065210    0.629371   -0.579625
  O      0.116625    1.323892   -1.066091
  H      6.204373    1.615984    1.514545
  H      5.627257    1.570557   -0.175418
  H      5.845005    0.042309    0.739635
  H      2.798004    4.450599   -0.409693
  H      3.700555    3.052431   -1.057960
  H      3.920670    3.542493    0.643993
  H      3.250071   -3.361414   -0.606263
  H      1.499591   -3.501149   -0.873754
  H      2.167797   -3.507025    0.764332
  H      0.275312   -2.276168   -2.043143
  H     -0.570687   -0.731375   -1.990017
  H     -0.638742   -2.722130    0.375501
  H     -2.631213   -3.259905    1.334568
  H     -3.962761   -3.362144    0.162043
  H     -3.858221   -1.977800    1.239665
  H     -2.699680   -1.130436   -2.365170
  H     -4.190027   -1.536079   -1.525089
  C     -3.356903    0.399382   -0.997572
  H     -3.866426    0.899301   -1.829305
  H     -2.351830    0.836000   -0.930962
  C     -4.081158    0.650546    0.300241
  H     -3.501030    0.427075    1.196990
  C     -5.331277    1.112009    0.483188
  C     -6.287497    1.474446   -0.628992
  H     -6.608788    2.522022   -0.537983
  H     -5.863166    1.335865   -1.626453
  H     -7.201174    0.866058   -0.564130
  C     -5.888011    1.311995    1.874831
  H     -5.165050    1.030720    2.648117
  H     -6.174323    2.361339    2.037772
  H     -6.800412    0.716647    2.024871

----------------------------
CARTESIAN COORDINATES (A.U.)
----------------------------
  NO LB      ZA    FRAG     MASS         X           Y           Z
   0 O     8.0000    0    15.999    7.954364   -2.962188    1.997505
   1 C     6.0000    0    12.011    6.175657   -1.690875    0.993326
   2 C     6.0000    0    12.011    6.113910    1.053134    1.156879
   3 O     8.0000    0    15.999    7.975997    2.288077    2.517006
   4 C     6.0000    0    12.011   10.492488    2.063458    1.530787
   5 C     6.0000    0    12.011    4.131394    2.428879    0.169659
   6 O     8.0000    0    15.999    3.920037    5.014372    0.367270
   7 C     6.0000    0    12.011    6.042811    6.538365   -0.325189
   8 C     6.0000    0    12.011    4.092144   -2.928655   -0.312982
   9 C     6.0000    0    12.011    4.279207   -5.776242   -0.441020
  10 C     6.0000    0    12.011    2.085574   -1.561404   -1.285877
  11 C     6.0000    0    12.011   -0.159951   -2.806271   -2.585605
  12 C     6.0000    0    12.011   -2.041978   -3.946442   -0.747526
  13 C     6.0000    0    12.011   -4.569751   -3.683549   -0.731078
  14 C     6.0000    0    12.011   -6.147282   -5.057068    1.222157
  15 C     6.0000    0    12.011   -6.030584   -2.080636   -2.618239
  16 C     6.0000    0    12.011    2.012955    1.189340   -1.095332
  17 O     8.0000    0    15.999    0.220390    2.501793   -2.014620
  18 H     1.0000    0     1.008   11.724565    3.053767    2.862076
  19 H     1.0000    0     1.008   10.633974    2.967922   -0.331492
  20 H     1.0000    0     1.008   11.045458    0.079952    1.397708
  21 H     1.0000    0     1.008    5.287461    8.410413   -0.774208
  22 H     1.0000    0     1.008    6.993036    5.768259   -1.999255
  23 H     1.0000    0     1.008    7.408992    6.694341    1.216971
  24 H     1.0000    0     1.008    6.141745   -6.352151   -1.145672
  25 H     1.0000    0     1.008    2.833817   -6.616212   -1.651155
  26 H     1.0000    0     1.008    4.096543   -6.627317    1.444378
  27 H     1.0000    0     1.008    0.520265   -4.301335   -3.860981
  28 H     1.0000    0     1.008   -1.078442   -1.382099   -3.760587
  29 H     1.0000    0     1.008   -1.207048   -5.144081    0.709594
  30 H     1.0000    0     1.008   -4.972271   -6.160327    2.521968
  31 H     1.0000    0     1.008   -7.488534   -6.353531    0.306218
  32 H     1.0000    0     1.008   -7.290980   -3.737501    2.342627
  33 H     1.0000    0     1.008   -5.101656   -2.136214   -4.469524
  34 H     1.0000    0     1.008   -7.918003   -2.902769   -2.882000
  35 C     6.0000    0    12.011   -6.343628    0.754723   -1.885137
  36 H     1.0000    0     1.008   -7.306487    1.699433   -3.456886
  37 H     1.0000    0     1.008   -4.444314    1.579811   -1.759263
  38 C     6.0000    0    12.011   -7.712270    1.229354    0.567373
  39 H     1.0000    0     1.008   -6.615987    0.807054    2.261984
  40 C     6.0000    0    12.011  -10.074654    2.101392    0.913092
  41 C     6.0000    0    12.011  -11.881646    2.786299   -1.188623
  42 H     1.0000    0     1.008  -12.488799    4.765931   -1.016640
  43 H     1.0000    0     1.008  -11.079778    2.524419   -3.073551
  44 H     1.0000    0     1.008  -13.608247    1.636613   -1.066052
  45 C     6.0000    0    12.011  -11.126728    2.479311    3.542918
  46 H     1.0000    0     1.008   -9.760530    1.947778    5.004216
  47 H     1.0000    0     1.008  -11.667779    4.462283    3.850830
  48 H     1.0000    0     1.008  -12.850916    1.354266    3.826452

--------------------------------
INTERNAL COORDINATES (ANGSTROEM)
--------------------------------
 O      0   0   0     0.000000000000     0.00000000     0.00000000
 C      1   0   0     1.273153537381     0.00000000     0.00000000
 C      2   1   0     1.455011240398   121.27312536     0.00000000
 O      3   2   1     1.384220562501   119.08438956   357.43787162
 C      4   3   2     1.435212895947   115.61552401    64.81985461
 C      3   2   1     1.379686406652   121.40946162   182.95485777
 O      6   3   2     1.376725362789   123.87655579   177.04011925
 C      7   6   3     1.430563248433   118.48910797    50.05506585
 C      2   1   3     1.456878490243   121.33011476   181.45600729
 C      9   2   1     1.511644787547   114.82741030   358.02505953
 C      9   2   1     1.384202951778   121.46737393   176.40649517
 C     11   9   2     1.522832944529   122.71450666   182.01820305
 C     12  11   9     1.517230580491   113.24623828    78.35274188
 C     13  12  11     1.344882989763   128.01653623   132.10538985
 C     14  13  12     1.514434895812   120.20047401   177.83963734
 C     14  13  12     1.521302989441   123.97516925   358.77777253
 C     11   9   2     1.459624749993   121.04886563     1.58374883
 O     17  11   9     1.272329065232   122.51958046   178.56843405
 H      5   4   3     1.093625827174   106.21442282   182.75445185
 H      5   4   3     1.098110300554   110.70131004    64.34823176
 H      5   4   3     1.091925061661   110.59218589   302.10713562
 H      8   7   6     1.094352536357   106.20785682   157.48716553
 H      8   7   6     1.097132233285   110.93542849    38.97863528
 H      8   7   6     1.093367564416   111.75139908   276.94911017
 H     10   9   2     1.096974682753   110.54932442   309.55209584
 H     10   9   2     1.092098081594   112.71478298   187.96584137
 H     10   9   2     1.098908960863   111.22841844    66.89382087
 H     12  11   9     1.100445966701   109.43636334   316.80620473
 H     12  11   9     1.091244466972   107.82683290   200.72866259
 H     13  12  11     1.091522715374   114.71260310   311.10475516
 H     15  14  13     1.095708534281   111.79930750     1.24842703
 H     15  14  13     1.099710639733   110.75443137   240.63669407
 H     15  14  13     1.097931872669   111.54258660   122.57686964
 H     16  14  13     1.096464252212   110.10500858    33.87514159
 H     16  14  13     1.098322842728   108.94462034   150.28905726
 C     16  14  13     1.558576496617   115.30088034   272.44040424
 H     36  16  14     1.096044654943   107.43453166   176.17988489
 H     36  16  14     1.097836674773   107.49729236    61.47325243
 C     36  16  14     1.507297202103   115.20113103   300.08883001
 H     39  36  16     1.091168048126   114.70967983    73.96139080
 C     39  36  16     1.345071164661   128.37871180   253.74444132
 C     41  39  36     1.510847158182   124.77828470     0.32628822
 H     42  41  39     1.099511795776   110.64458225   237.88565108
 H     42  41  39     1.092790027249   113.31190401   359.41191427
 H     42  41  39     1.099613400637   110.47126764   120.53635194
 C     41  39  36     1.512157092034   120.84567878   180.50751606
 H     46  41  39     1.095335071193   111.88523954   359.43431671
 H     46  41  39     1.099839195683   110.99986163   120.40634223
 H     46  41  39     1.099739494805   111.06446370   238.41469133

---------------------------
INTERNAL COORDINATES (A.U.)
---------------------------
 O      0   0   0     0.000000000000     0.00000000     0.00000000
 C      1   0   0     2.405911512084     0.00000000     0.00000000
 C      2   1   0     2.749572766129   121.27312536     0.00000000
 O      3   2   1     2.615797772070   119.08438956   357.43787162
 C      4   3   2     2.712159317211   115.61552401    64.81985461
 C      3   2   1     2.607229459267   121.40946162   182.95485777
 O      6   3   2     2.601633897294   123.87655579   177.04011925
 C      7   6   3     2.703372756791   118.48910797    50.05506585
 C      2   1   3     2.753101356960   121.33011476   181.45600729
 C      9   2   1     2.856594660234   114.82741030   358.02505953
 C      9   2   1     2.615764492626   121.46737393   176.40649517
 C     11   9   2     2.877737212872   122.71450666   182.01820305
 C     12  11   9     2.867150279138   113.24623828    78.35274188
 C     13  12  11     2.541460532822   128.01653623   132.10538985
 C     14  13  12     2.861867200739   120.20047401   177.83963734
 C     14  13  12     2.874846016759   123.97516925   358.77777253
 C     11   9   2     2.758291035781   121.04886563     1.58374883
 O     17  11   9     2.404353485516   122.51958046   178.56843405
 H      5   4   3     2.066653306342   106.21442282   182.75445185
 H      5   4   3     2.075127732885   110.70131004    64.34823176
 H      5   4   3     2.063439325305   110.59218589   302.10713562
 H      8   7   6     2.068026587677   106.20785682   157.48716553
 H      8   7   6     2.073279453606   110.93542849    38.97863528
 H      8   7   6     2.066165260459   111.75139908   276.94911017
 H     10   9   2     2.072981726248   110.54932442   309.55209584
 H     10   9   2     2.063766285594   112.71478298   187.96584137
 H     10   9   2     2.076636982143   111.22841844    66.89382087
 H     12  11   9     2.079541502243   109.43636334   316.80620473
 H     12  11   9     2.062153187734   107.82683290   200.72866259
 H     13  12  11     2.062679001010   114.71260310   311.10475516
 H     15  14  13     2.070589052392   111.79930750     1.24842703
 H     15  14  13     2.078151935656   110.75443137   240.63669407
 H     15  14  13     2.074790553048   111.54258660   122.57686964
 H     16  14  13     2.072017152315   110.10500858    33.87514159
 H     16  14  13     2.075529379386   108.94462034   150.28905726
 C     16  14  13     2.945282737373   115.30088034   272.44040424
 H     36  16  14     2.071224228391   107.43453166   176.17988489
 H     36  16  14     2.074610655095   107.49729236    61.47325243
 C     36  16  14     2.848378914401   115.20113103   300.08883001
 H     39  36  16     2.062008777044   114.70967983    73.96139080
 C     39  36  16     2.541816131844   128.37871180   253.74444132
 C     41  39  36     2.855087359177   124.77828470     0.32628822
 H     42  41  39     2.077776175033   110.64458225   237.88565108
 H     42  41  39     2.065073873381   113.31190401   359.41191427
 H     42  41  39     2.077968180393   110.47126764   120.53635194
 C     41  39  36     2.857562775412   120.84567878   180.50751606
 H     46  41  39     2.069883309434   111.88523954   359.43431671
 H     46  41  39     2.078394871194   110.99986163   120.40634223
 H     46  41  39     2.078206463839   111.06446370   238.41469133


           ************************************************************
           *        Program running with 4 parallel MPI-processes     *
           *              working on a common directory               *
           ************************************************************
------------------------------------------------------------------------------
                   ___                                                        
                  /   \      - P O W E R E D   B Y -                         
                 /     \                                                     
                 |  |  |   _    _      __       _____    __    __             
                 |  |  |  | |  | |    /  \     |  _  \  |  |  /  |          
                  \  \/   | |  | |   /    \    | | | |  |  | /  /          
                 / \  \   | |__| |  /  /\  \   | |_| |  |  |/  /          
                |  |  |   |  __  | /  /__\  \  |    /   |      \           
                |  |  |   | |  | | |   __   |  |    \   |  |\   \          
                \     /   | |  | | |  |  |  |  | |\  \  |  | \   \       
                 \___/    |_|  |_| |__|  |__|  |_| \__\ |__|  \__/        
                                                                              
                      - O R C A' S   B I G   F R I E N D -                    
                                      &                                       
                       - I N T E G R A L  F E E D E R -                       
                                                                              
 v1 FN, 2020, v2 2021                                                         
------------------------------------------------------------------------------


Reading SHARK input file UQ2_1e_0H_B3LYP_631Gd_opt.SHARKINP.tmp ... ok
----------------------
SHARK INTEGRAL PACKAGE
----------------------

Number of atoms                             ...     49
Number of basis functions                   ...    374
Number of shells                            ...    190
Maximum angular momentum                    ...      2
Integral batch strategy                     ... SHARK/LIBINT Hybrid
RI-J (if used) integral strategy            ... SPLIT-RIJ (Revised 2003 algorithm where possible)
Printlevel                                  ...      1
Contraction scheme used                     ... SEGMENTED contraction
Coulomb Range Separation                    ... NOT USED
Exchange Range Separation                   ... NOT USED
Finite Nucleus Model                        ... NOT USED
Auxiliary Coulomb fitting basis             ... AVAILABLE
   # of basis functions in Aux-J            ...   1413
   # of shells in Aux-J                     ...    475
   Maximum angular momentum in Aux-J        ...      4
Auxiliary J/K fitting basis                 ... NOT available
Auxiliary Correlation fitting basis         ... NOT available
Auxiliary 'external' fitting basis          ... NOT available
Integral threshold                          ...     2.500000e-11
Primitive cut-off                           ...     2.500000e-12
Primitive pair pre-selection threshold      ...     2.500000e-12

Calculating pre-screening integrals         ... done (  0.1 sec) Dimension = 190
Organizing shell pair data                  ... done (  0.1 sec)
Shell pair information
Total number of shell pairs                 ...     18145
Shell pairs after pre-screening             ...     11663
Total number of primitive shell pairs       ...    101586
Primitive shell pairs kept                  ...     35535
          la=0 lb=0:   4420 shell pairs
          la=1 lb=0:   3918 shell pairs
          la=1 lb=1:    872 shell pairs
          la=2 lb=0:   1567 shell pairs
          la=2 lb=1:    735 shell pairs
          la=2 lb=2:    151 shell pairs

Calculating one electron integrals          ... done (  0.0 sec)
Calculating RI/J V-Matrix + Cholesky decomp.... done (  0.1 sec)
Calculating Nuclear repulsion               ... done (  0.0 sec) ENN=   1921.428712567608 Eh

SHARK setup successfully completed in   0.5 seconds

Maximum memory used throughout the entire GTOINT-calculation: 29.0 MB
[1717827609.502901] [eu-a2p-346:90276:0]          mpool.c:38   UCX  WARN  object 0x3b7f5c0 was not returned to mpool ucp_requests
[1717827609.502923] [eu-a2p-346:90276:0]          mpool.c:38   UCX  WARN  object 0x3b7f780 was not returned to mpool ucp_requests
[1717827609.502927] [eu-a2p-346:90276:0]          mpool.c:38   UCX  WARN  object 0x3b7f940 was not returned to mpool ucp_requests
[1717827609.502930] [eu-a2p-346:90276:0]          mpool.c:38   UCX  WARN  object 0x3b7fb00 was not returned to mpool ucp_requests
[1717827609.502932] [eu-a2p-346:90276:0]          mpool.c:38   UCX  WARN  object 0x3b7fcc0 was not returned to mpool ucp_requests
[1717827609.502934] [eu-a2p-346:90276:0]          mpool.c:38   UCX  WARN  object 0x3b7fe80 was not returned to mpool ucp_requests
[1717827609.502937] [eu-a2p-346:90276:0]          mpool.c:38   UCX  WARN  object 0x3b80040 was not returned to mpool ucp_requests
[1717827609.502939] [eu-a2p-346:90276:0]          mpool.c:38   UCX  WARN  object 0x3b80200 was not returned to mpool ucp_requests
[1717827609.502941] [eu-a2p-346:90276:0]          mpool.c:38   UCX  WARN  object 0x3b803c0 was not returned to mpool ucp_requests
[1717827609.502943] [eu-a2p-346:90276:0]          mpool.c:38   UCX  WARN  object 0x3b80580 was not returned to mpool ucp_requests
[1717827609.502946] [eu-a2p-346:90276:0]          mpool.c:38   UCX  WARN  object 0x3b80740 was not returned to mpool ucp_requests
[1717827609.502948] [eu-a2p-346:90276:0]          mpool.c:38   UCX  WARN  object 0x3b80900 was not returned to mpool ucp_requests
[1717827609.502950] [eu-a2p-346:90276:0]          mpool.c:38   UCX  WARN  object 0x3b80ac0 was not returned to mpool ucp_requests
[1717827609.502953] [eu-a2p-346:90276:0]          mpool.c:38   UCX  WARN  object 0x3b80c80 was not returned to mpool ucp_requests
[1717827609.502955] [eu-a2p-346:90276:0]          mpool.c:38   UCX  WARN  object 0x3b80e40 was not returned to mpool ucp_requests
[1717827609.502957] [eu-a2p-346:90276:0]          mpool.c:38   UCX  WARN  object 0x3b81000 was not returned to mpool ucp_requests
[1717827609.502960] [eu-a2p-346:90276:0]          mpool.c:38   UCX  WARN  object 0x3b811c0 was not returned to mpool ucp_requests
[1717827609.502962] [eu-a2p-346:90276:0]          mpool.c:38   UCX  WARN  object 0x3b81380 was not returned to mpool ucp_requests
[1717827609.502965] [eu-a2p-346:90276:0]          mpool.c:38   UCX  WARN  object 0x3b81540 was not returned to mpool ucp_requests
[1717827609.502967] [eu-a2p-346:90276:0]          mpool.c:38   UCX  WARN  object 0x3b81700 was not returned to mpool ucp_requests
[1717827609.502969] [eu-a2p-346:90276:0]          mpool.c:38   UCX  WARN  object 0x3b818c0 was not returned to mpool ucp_requests
[1717827609.502972] [eu-a2p-346:90276:0]          mpool.c:38   UCX  WARN  object 0x3b81a80 was not returned to mpool ucp_requests
[1717827609.504390] [eu-a2p-346:90275:0]          mpool.c:38   UCX  WARN  object 0x3953780 was not returned to mpool ucp_requests
[1717827609.504406] [eu-a2p-346:90275:0]          mpool.c:38   UCX  WARN  object 0x3953940 was not returned to mpool ucp_requests
[1717827609.504410] [eu-a2p-346:90275:0]          mpool.c:38   UCX  WARN  object 0x3953b00 was not returned to mpool ucp_requests
[1717827609.504413] [eu-a2p-346:90275:0]          mpool.c:38   UCX  WARN  object 0x3953cc0 was not returned to mpool ucp_requests
[1717827609.504415] [eu-a2p-346:90275:0]          mpool.c:38   UCX  WARN  object 0x3953e80 was not returned to mpool ucp_requests
[1717827609.504418] [eu-a2p-346:90275:0]          mpool.c:38   UCX  WARN  object 0x3954040 was not returned to mpool ucp_requests
[1717827609.504420] [eu-a2p-346:90275:0]          mpool.c:38   UCX  WARN  object 0x3954200 was not returned to mpool ucp_requests
[1717827609.504422] [eu-a2p-346:90275:0]          mpool.c:38   UCX  WARN  object 0x39543c0 was not returned to mpool ucp_requests
[1717827609.504425] [eu-a2p-346:90275:0]          mpool.c:38   UCX  WARN  object 0x3954580 was not returned to mpool ucp_requests
[1717827609.504427] [eu-a2p-346:90275:0]          mpool.c:38   UCX  WARN  object 0x3954740 was not returned to mpool ucp_requests
[1717827609.504429] [eu-a2p-346:90275:0]          mpool.c:38   UCX  WARN  object 0x3954900 was not returned to mpool ucp_requests
[1717827609.504432] [eu-a2p-346:90275:0]          mpool.c:38   UCX  WARN  object 0x3954ac0 was not returned to mpool ucp_requests
[1717827609.504434] [eu-a2p-346:90275:0]          mpool.c:38   UCX  WARN  object 0x3954c80 was not returned to mpool ucp_requests
[1717827609.504436] [eu-a2p-346:90275:0]          mpool.c:38   UCX  WARN  object 0x3954e40 was not returned to mpool ucp_requests
[1717827609.504438] [eu-a2p-346:90275:0]          mpool.c:38   UCX  WARN  object 0x3955000 was not returned to mpool ucp_requests
[1717827609.504441] [eu-a2p-346:90275:0]          mpool.c:38   UCX  WARN  object 0x39551c0 was not returned to mpool ucp_requests
[1717827609.504443] [eu-a2p-346:90275:0]          mpool.c:38   UCX  WARN  object 0x3955380 was not returned to mpool ucp_requests
[1717827609.504446] [eu-a2p-346:90275:0]          mpool.c:38   UCX  WARN  object 0x3955540 was not returned to mpool ucp_requests
[1717827609.504448] [eu-a2p-346:90275:0]          mpool.c:38   UCX  WARN  object 0x3955700 was not returned to mpool ucp_requests
[1717827609.504451] [eu-a2p-346:90275:0]          mpool.c:38   UCX  WARN  object 0x39558c0 was not returned to mpool ucp_requests
[1717827609.504453] [eu-a2p-346:90275:0]          mpool.c:38   UCX  WARN  object 0x3955a80 was not returned to mpool ucp_requests
[1717827609.504456] [eu-a2p-346:90275:0]          mpool.c:38   UCX  WARN  object 0x3955c40 was not returned to mpool ucp_requests
[1717827609.506301] [eu-a2p-346:90274:0]          mpool.c:38   UCX  WARN  object 0x283efc0 was not returned to mpool ucp_requests
[1717827609.506321] [eu-a2p-346:90274:0]          mpool.c:38   UCX  WARN  object 0x283f180 was not returned to mpool ucp_requests
[1717827609.506326] [eu-a2p-346:90274:0]          mpool.c:38   UCX  WARN  object 0x283f340 was not returned to mpool ucp_requests
[1717827609.506329] [eu-a2p-346:90274:0]          mpool.c:38   UCX  WARN  object 0x283f500 was not returned to mpool ucp_requests
[1717827609.506332] [eu-a2p-346:90274:0]          mpool.c:38   UCX  WARN  object 0x283f6c0 was not returned to mpool ucp_requests
[1717827609.506336] [eu-a2p-346:90274:0]          mpool.c:38   UCX  WARN  object 0x283f880 was not returned to mpool ucp_requests
[1717827609.506339] [eu-a2p-346:90274:0]          mpool.c:38   UCX  WARN  object 0x283fa40 was not returned to mpool ucp_requests
[1717827609.506342] [eu-a2p-346:90274:0]          mpool.c:38   UCX  WARN  object 0x283fc00 was not returned to mpool ucp_requests
[1717827609.506345] [eu-a2p-346:90274:0]          mpool.c:38   UCX  WARN  object 0x283fdc0 was not returned to mpool ucp_requests
[1717827609.506348] [eu-a2p-346:90274:0]          mpool.c:38   UCX  WARN  object 0x283ff80 was not returned to mpool ucp_requests
[1717827609.506351] [eu-a2p-346:90274:0]          mpool.c:38   UCX  WARN  object 0x2840140 was not returned to mpool ucp_requests
[1717827609.506354] [eu-a2p-346:90274:0]          mpool.c:38   UCX  WARN  object 0x2840300 was not returned to mpool ucp_requests
[1717827609.506357] [eu-a2p-346:90274:0]          mpool.c:38   UCX  WARN  object 0x28404c0 was not returned to mpool ucp_requests
[1717827609.506360] [eu-a2p-346:90274:0]          mpool.c:38   UCX  WARN  object 0x2840680 was not returned to mpool ucp_requests
[1717827609.506364] [eu-a2p-346:90274:0]          mpool.c:38   UCX  WARN  object 0x2840840 was not returned to mpool ucp_requests
[1717827609.506367] [eu-a2p-346:90274:0]          mpool.c:38   UCX  WARN  object 0x2840a00 was not returned to mpool ucp_requests
[1717827609.506370] [eu-a2p-346:90274:0]          mpool.c:38   UCX  WARN  object 0x2840bc0 was not returned to mpool ucp_requests
[1717827609.506373] [eu-a2p-346:90274:0]          mpool.c:38   UCX  WARN  object 0x2840d80 was not returned to mpool ucp_requests
[1717827609.506376] [eu-a2p-346:90274:0]          mpool.c:38   UCX  WARN  object 0x2840f40 was not returned to mpool ucp_requests


           ************************************************************
           *        Program running with 4 parallel MPI-processes     *
           *              working on a common directory               *
           ************************************************************

Diagonalization of the overlap matrix:
Smallest eigenvalue                        ... 4.127e-04
Time for diagonalization                   ...    0.021 sec
Threshold for overlap eigenvalues          ... 1.000e-08
Number of eigenvalues below threshold      ... 0
Time for construction of square roots      ...    0.011 sec
Total time needed                          ...    0.033 sec

-------------------
DFT GRID GENERATION
-------------------

General Integration Accuracy     IntAcc      ... 4.959
Radial Grid Type                 RadialGrid  ... OptM3 with GC (2021)
Angular Grid (max. ang.)         AngularGrid ... 6 (Lebedev-590)
Angular grid pruning method      GridPruning ... 4 (adaptive)
Weight generation scheme         WeightScheme... Becke
Basis function cutoff            BFCut       ... 1.0000e-11
Integration weight cutoff        WCut        ... 1.0000e-14
Angular grids for H and He will be reduced by one unit
Partially contracted basis set               ... off
Rotationally invariant grid construction     ... off

Total number of grid points                  ...   547822
Total number of batches                      ...     8586
Average number of points per batch           ...       63
Average number of grid points per atom       ...    11180
Time for grid setup =    7.243 sec

--------------------
COSX GRID GENERATION
--------------------

GRIDX 1
-------
General Integration Accuracy     IntAcc      ... 4.020
Radial Grid Type                 RadialGrid  ... OptM3 with GC (2021)
Angular Grid (max. ang.)         AngularGrid ... 2 (Lebedev-110)
Angular grid pruning method      GridPruning ... 4 (adaptive)
Weight generation scheme         WeightScheme... Becke
Basis function cutoff            BFCut       ... 1.0000e-11
Integration weight cutoff        WCut        ... 1.0000e-14
Angular grids for H and He will be reduced by one unit
Partially contracted basis set               ... on
Rotationally invariant grid construction     ... off

Total number of grid points                  ...    59454
Total number of batches                      ...      954
Average number of points per batch           ...       62
Average number of grid points per atom       ...     1213
UseSFitting                                  ... on

GRIDX 2
-------
General Integration Accuracy     IntAcc      ... 4.338
Radial Grid Type                 RadialGrid  ... OptM3 with GC (2021)
Angular Grid (max. ang.)         AngularGrid ... 3 (Lebedev-194)
Angular grid pruning method      GridPruning ... 4 (adaptive)
Weight generation scheme         WeightScheme... Becke
Basis function cutoff            BFCut       ... 1.0000e-11
Integration weight cutoff        WCut        ... 1.0000e-14
Angular grids for H and He will be reduced by one unit
Partially contracted basis set               ... on
Rotationally invariant grid construction     ... off

Total number of grid points                  ...   129444
Total number of batches                      ...     2048
Average number of points per batch           ...       63
Average number of grid points per atom       ...     2642
UseSFitting                                  ... on

GRIDX 3
-------
General Integration Accuracy     IntAcc      ... 4.871
Radial Grid Type                 RadialGrid  ... OptM3 with GC (2021)
Angular Grid (max. ang.)         AngularGrid ... 4 (Lebedev-302)
Angular grid pruning method      GridPruning ... 4 (adaptive)
Weight generation scheme         WeightScheme... Becke
Basis function cutoff            BFCut       ... 1.0000e-11
Integration weight cutoff        WCut        ... 1.0000e-14
Angular grids for H and He will be reduced by one unit
Partially contracted basis set               ... on
Rotationally invariant grid construction     ... off

Total number of grid points                  ...   247054
Total number of batches                      ...     3888
Average number of points per batch           ...       63
Average number of grid points per atom       ...     5042
UseSFitting                                  ... on

Time for X-Grid setup             =    3.702 sec


--------------------
CPCM SOLVATION MODEL
--------------------
CPCM parameters:
  Epsilon                                         ...      80.4000
  Refrac                                          ...       1.3300
  Rsolv                                           ...       1.3000
  Surface type                                    ... GAUSSIAN VDW
  Epsilon function type                           ...         CPCM
Radii:
 Radius for O  used is    3.4469 Bohr (=   1.8240 Ang.)
 Radius for C  used is    3.8550 Bohr (=   2.0400 Ang.)
 Radius for H  used is    2.4944 Bohr (=   1.3200 Ang.)
Calculating surface                               ...        done! (  0.0s)
GEPOL surface points                              ...         2607
GEPOL Volume                                      ...    2755.1975
GEPOL Surface-area                                ...    1420.0501
Calculating surface distance matrix               ...        done! (  0.1s)
Performing Cholesky decomposition & store         ...        done! (  0.3s)
Overall time for CPCM initialization              ...                 0.3s
--------------
SCF ITERATIONS
--------------
ITER       Energy         Delta-E        Max-DP      RMS-DP      [F,P]     Damp
               ***  Starting incremental Fock matrix formation  ***
  0  -1039.9741627791   0.000000000000 0.00120870  0.00002465  0.0128975 0.7000
  1  -1039.9748657426  -0.000702963524 0.00110744  0.00002353  0.0101921 0.7000
                               ***Turning on DIIS***
  2  -1039.9754191055  -0.000553362815 0.00284738  0.00006310  0.0076497 0.0000
  3  -1039.9768267204  -0.001407614933 0.00046209  0.00000926  0.0010126 0.0000
  4  -1039.9768440733  -0.000017352904 0.00027378  0.00000610  0.0002784 0.0000
               *** Restarting incremental Fock matrix formation ***
                                   *** Resetting DIIS ***
  5  -1039.9768462892  -0.000002215920 0.00017285  0.00000242  0.0002039 0.0000
  6  -1039.9768460183   0.000000270879 0.00012119  0.00000155  0.0003553 0.0000
  7  -1039.9768465053  -0.000000486938 0.00002680  0.00000032  0.0000358 0.0000
  8  -1039.9768465091  -0.000000003830 0.00002116  0.00000019  0.0000397 0.0000
  9  -1039.9768465097  -0.000000000626 0.00000593  0.00000006  0.0000088 0.0000
                 **** Energy Check signals convergence ****

               *****************************************************
               *                     SUCCESS                       *
               *           SCF CONVERGED AFTER  10 CYCLES          *
               *****************************************************

Old exchange energy                            =    -28.198646010 Eh
New exchange energy                            =    -28.198647830 Eh
Exchange energy change after final integration =     -0.000001821 Eh
Total energy after final integration           =  -1039.976848325 Eh
Final COS-X integration done in                =    29.794 sec
Total Energy       :        -1039.97684832 Eh          -28299.20875 eV
  Last Energy change         ...    5.5611e-09  Tolerance :   1.0000e-08
  Last MAX-Density change    ...    0.0000e+00  Tolerance :   1.0000e-07
             **** THE GBW FILE WAS UPDATED (UQ2_1e_0H_B3LYP_631Gd_opt.gbw) ****
             **** DENSITY UQ2_1e_0H_B3LYP_631Gd_opt.scfp WAS UPDATED ****
             **** ENERGY FILE WAS UPDATED (UQ2_1e_0H_B3LYP_631Gd_opt.en.tmp) ****
----------------------
UHF SPIN CONTAMINATION
----------------------

Warning: in a DFT calculation there is little theoretical justification to 
         calculate <S**2> as in Hartree-Fock theory. We will do it anyways
         but you should keep in mind that the values have only limited relevance

Expectation value of <S**2>     :     0.759647
Ideal value S*(S+1) for S=0.5   :     0.750000
Deviation                       :     0.009647

             **** THE GBW FILE WAS UPDATED (UQ2_1e_0H_B3LYP_631Gd_opt.gbw) ****
             **** DENSITY UQ2_1e_0H_B3LYP_631Gd_opt.scfp WAS UPDATED ****
Total SCF time: 0 days 0 hours 3 min 3 sec 

Maximum memory used throughout the entire SCF-calculation: 195.2 MB

-------------------------   --------------------
FINAL SINGLE POINT ENERGY     -1039.976848324811
-------------------------   --------------------


           ************************************************************
           *        Program running with 4 parallel MPI-processes     *
           *              working on a common directory               *
           ************************************************************
------------------------------------------------------------------------------
                         ORCA SCF GRADIENT CALCULATION
------------------------------------------------------------------------------

 ... reading COSX grid (gridx3)
Gradient of the Kohn-Sham DFT energy:
Kohn-Sham wavefunction type      ... UKS
Hartree-Fock exchange scaling    ...    0.200
Number of operators              ...    2
Number of atoms                  ...   49
Basis set dimensions             ...  374
Integral neglect threshold       ... 2.5e-11
Integral primitive cutoff        ... 2.5e-12
SHARK Integral package           ... ON

Nuc. rep. gradient       (SHARK) ... done (  0.0 sec)
HCore & Overlap gradient (SHARK) ... done (  0.5 sec)
RI-J gradient            (SHARK) ... done (  2.1 sec)
COSX-gradient                    ... done ( 43.0 sec)
Exchange-correlation gradient    ... done

------------------
CARTESIAN GRADIENT
------------------

   1   O   :    0.000157827   -0.000116948    0.000159655
   2   C   :    0.000140918    0.000392117   -0.000108429
   3   C   :   -0.000117099   -0.000432393   -0.000235629
   4   O   :   -0.000262360   -0.000176010    0.000258611
   5   C   :    0.000399834    0.000014346   -0.000488507
   6   C   :   -0.000177422    0.000312520   -0.000043213
   7   O   :   -0.000262915   -0.000008426    0.000348541
   8   C   :    0.000481347    0.000432560   -0.000192747
   9   C   :   -0.000062670    0.000007523   -0.000046020
  10   C   :   -0.000231764    0.000055732    0.000232494
  11   C   :    0.000137481   -0.000101228   -0.000442051
  12   C   :    0.000181332   -0.000257984    0.000128301
  13   C   :   -0.000097333   -0.000293716    0.000499591
  14   C   :    0.000121316   -0.000514861   -0.000652741
  15   C   :   -0.000071205   -0.000104492    0.000191544
  16   C   :   -0.000268928    0.000160864   -0.000226430
  17   C   :    0.000360407   -0.000301873    0.000103321
  18   O   :    0.000042437    0.000525583   -0.000089994
  19   H   :   -0.000013012   -0.000074941    0.000107849
  20   H   :   -0.000106977   -0.000021490    0.000131164
  21   H   :   -0.000091506   -0.000042927    0.000192995
  22   H   :    0.000032345   -0.000023731   -0.000036619
  23   H   :   -0.000123304   -0.000039102    0.000062481
  24   H   :   -0.000141312   -0.000016360   -0.000030565
  25   H   :    0.000062290   -0.000042869   -0.000130889
  26   H   :   -0.000050780    0.000109629   -0.000007291
  27   H   :    0.000051088   -0.000057848   -0.000054902
  28   H   :   -0.000017272    0.000065184   -0.000177072
  29   H   :    0.000002114   -0.000090653    0.000212106
  30   H   :   -0.000223388    0.000268081    0.000264100
  31   H   :   -0.000012454   -0.000063387   -0.000060253
  32   H   :   -0.000021518    0.000164203    0.000025874
  33   H   :    0.000116967   -0.000160327    0.000067221
  34   H   :    0.000000456    0.000045445    0.000063455
  35   H   :    0.000118190   -0.000020844   -0.000040653
  36   C   :   -0.000179880    0.000159524   -0.000142099
  37   H   :   -0.000037096   -0.000111244    0.000164470
  38   H   :   -0.000105026   -0.000009597    0.000214853
  39   C   :    0.000237962    0.000235227    0.000078545
  40   H   :   -0.000088380    0.000115054   -0.000353682
  41   C   :   -0.000227191    0.000026088    0.000227454
  42   C   :    0.000259978    0.000022729   -0.000066754
  43   H   :   -0.000003689   -0.000055868   -0.000025359
  44   H   :    0.000021769   -0.000017520    0.000107264
  45   H   :   -0.000052547   -0.000011971   -0.000040242
  46   C   :   -0.000043900   -0.000004997    0.000033679
  47   H   :    0.000036071   -0.000030445   -0.000050778
  48   H   :    0.000038004   -0.000020292   -0.000066596
  49   H   :   -0.000002813    0.000010872   -0.000035632

Difference to translation invariance:
           :   -0.0000936058   -0.0001010605    0.0000304231

Difference to rotation invariance:
           :    0.0007086810   -0.0014585675   -0.0020273479

Norm of the cartesian gradient     ...    0.0023017867
RMS gradient                       ...    0.0001898482
MAX gradient                       ...    0.0006527415

-------
TIMINGS
-------

Total SCF gradient time            ...       66.232 sec

One electron gradient       ....       0.486 sec  (  0.7%)
RI-J Coulomb gradient       ....       2.050 sec  (  3.1%)
COSX gradient               ....      43.041 sec  ( 65.0%)
XC gradient                 ....      18.036 sec  ( 27.2%)
CPCM gradient               ....       1.093 sec  (  1.7%)
   A-Matrix (El+Nuc)        ....       0.266 sec  (  0.4%)
   Potential                ....       0.827 sec  (  1.2%)

Maximum memory used throughout the entire SCFGRAD-calculation: 123.8 MB
------------------------------------------------------------------------------
                         ORCA GEOMETRY RELAXATION STEP
------------------------------------------------------------------------------

Reading the OPT-File                    .... done
Getting information on internals        .... done
Copying old internal coords+grads       .... done
Making the new internal coordinates     .... (new redundants).... done
Validating the new internal coordinates .... (new redundants).... done
Calculating the B-matrix                .... done
Calculating the G,G- and P matrices     .... done
Transforming gradient to internals      .... done
Projecting the internal gradient        .... done
Number of atoms                         ....  49
Number of internal coordinates          .... 234
Current Energy                          .... -1039.976848325 Eh
Current gradient norm                   ....     0.002301787 Eh/bohr
Maximum allowed component of the step   ....  0.300
Current trust radius                    ....  0.300
Updating the Hessian (BFGS)             .... done
Forming the augmented Hessian           .... done
Diagonalizing the augmented Hessian     .... done
Last element of RFO vector              ....  0.997010271
Lowest eigenvalues of augmented Hessian:
 -0.000074701  0.002951649  0.004643239  0.010035730  0.011335091
Length of the computed step             ....  0.077500845
The final length of the internal step   ....  0.077500845
Converting the step to cartesian space:
 Initial RMS(Int)=    0.0050663887
Transforming coordinates:
 Iter   0:  RMS(Cart)=    0.0327080220 RMS(Int)=    0.0050674935
 Iter   1:  RMS(Cart)=    0.0002183590 RMS(Int)=    0.0000673989
 Iter   2:  RMS(Cart)=    0.0000030719 RMS(Int)=    0.0000007322
 Iter   3:  RMS(Cart)=    0.0000000455 RMS(Int)=    0.0000000170
done
Storing new coordinates                 .... done

                                .--------------------.
          ----------------------|Geometry convergence|-------------------------
          Item                value                   Tolerance       Converged
          ---------------------------------------------------------------------
          Energy change      -0.0001293526            0.0000002000      NO
          RMS gradient        0.0002033319            0.0000080000      NO
          MAX gradient        0.0011094435            0.0000300000      NO
          RMS step            0.0050663887            0.0001000000      NO
          MAX step            0.0230579754            0.0002000000      NO
          ........................................................
          Max(Bonds)      0.0008      Max(Angles)    0.21
          Max(Dihed)        1.32      Max(Improp)    0.00
          ---------------------------------------------------------------------

The optimization has not yet converged - more geometry cycles are needed


    ---------------------------------------------------------------------------
                         Redundant Internal Coordinates
                            (Angstroem and degrees)

        Definition                    Value    dE/dq     Step     New-Value
    ----------------------------------------------------------------------------
     1. B(C   1,O   0)                1.2732  0.000242 -0.0003    1.2728   
     2. B(C   2,C   1)                1.4550 -0.000332  0.0003    1.4554   
     3. B(O   3,C   2)                1.3842 -0.000081  0.0001    1.3843   
     4. B(C   4,O   3)                1.4352  0.000219 -0.0006    1.4346   
     5. B(C   5,C   2)                1.3797  0.000275 -0.0004    1.3793   
     6. B(O   6,C   5)                1.3767  0.000385 -0.0001    1.3766   
     7. B(C   7,O   6)                1.4306  0.000461 -0.0008    1.4298   
     8. B(C   8,C   1)                1.4569 -0.000038  0.0002    1.4571   
     9. B(C   9,C   8)                1.5116 -0.000097  0.0002    1.5118   
    10. B(C  10,C   8)                1.3842 -0.000203  0.0001    1.3843   
    11. B(C  11,C  10)                1.5228  0.000249 -0.0003    1.5226   
    12. B(C  12,C  11)                1.5172  0.000547 -0.0007    1.5165   
    13. B(C  13,C  12)                1.3449  0.000091  0.0000    1.3449   
    14. B(C  14,C  13)                1.5144  0.000228 -0.0005    1.5139   
    15. B(C  15,C  13)                1.5213  0.000466 -0.0008    1.5205   
    16. B(C  16,C  10)                1.4596  0.000579 -0.0005    1.4591   
    17. B(C  16,C   5)                1.4612  0.000129  0.0003    1.4614   
    18. B(O  17,C  16)                1.2723  0.000292 -0.0005    1.2718   
    19. B(H  18,C   4)                1.0936  0.000026 -0.0000    1.0936   
    20. B(H  19,C   4)                1.0981 -0.000122  0.0002    1.0983   
    21. B(H  20,C   4)                1.0919 -0.000005  0.0001    1.0920   
    22. B(H  21,C   7)                1.0944 -0.000017  0.0001    1.0944   
    23. B(H  22,C   7)                1.0971 -0.000089  0.0002    1.0973   
    24. B(H  23,C   7)                1.0934 -0.000125  0.0001    1.0935   
    25. B(H  24,C   9)                1.0970  0.000115 -0.0003    1.0967   
    26. B(H  25,C   9)                1.0921 -0.000011  0.0001    1.0922   
    27. B(H  26,C   9)                1.0989 -0.000033  0.0001    1.0990   
    28. B(H  27,C  11)                1.1004  0.000056 -0.0002    1.1002   
    29. B(H  28,C  11)                1.0912 -0.000185  0.0003    1.0916   
    30. B(H  29,C  12)                1.0915 -0.000057  0.0002    1.0917   
    31. B(H  30,C  14)                1.0957 -0.000004  0.0000    1.0957   
    32. B(H  31,C  14)                1.0997 -0.000106  0.0002    1.0999   
    33. B(H  32,C  14)                1.0979 -0.000130  0.0001    1.0980   
    34. B(H  33,C  15)                1.0965 -0.000060  0.0001    1.0965   
    35. B(H  34,C  15)                1.0983 -0.000095  0.0002    1.0985   
    36. B(C  35,C  15)                1.5586  0.000290 -0.0002    1.5583   
    37. B(H  36,C  35)                1.0960 -0.000161  0.0003    1.0963   
    38. B(H  37,C  35)                1.0978 -0.000087 -0.0000    1.0978   
    39. B(C  38,C  35)                1.5073 -0.000191  0.0005    1.5078   
    40. B(H  39,C  38)                1.0912 -0.000359  0.0005    1.0917   
    41. B(C  40,C  38)                1.3451 -0.000055  0.0000    1.3451   
    42. B(C  41,C  40)                1.5108 -0.000152  0.0003    1.5111   
    43. B(H  42,C  41)                1.0995 -0.000059  0.0001    1.0996   
    44. B(H  43,C  41)                1.0928 -0.000089  0.0002    1.0929   
    45. B(H  44,C  41)                1.0996  0.000051 -0.0001    1.0995   
    46. B(C  45,C  40)                1.5122 -0.000120  0.0001    1.5123   
    47. B(H  46,C  45)                1.0953 -0.000000  0.0000    1.0953   
    48. B(H  47,C  45)                1.0998 -0.000041  0.0001    1.0999   
    49. B(H  48,C  45)                1.0997 -0.000009  0.0000    1.0998   
    50. A(O   0,C   1,C   8)          121.33  0.000057    0.02    121.35   
    51. A(C   2,C   1,C   8)          117.38 -0.000051   -0.02    117.36   
    52. A(O   0,C   1,C   2)          121.27 -0.000008    0.02    121.29   
    53. A(C   1,C   2,C   5)          121.41  0.000277   -0.03    121.38   
    54. A(C   1,C   2,O   3)          119.08 -0.000511    0.05    119.14   
    55. A(O   3,C   2,C   5)          119.28  0.000230   -0.01    119.27   
    56. A(C   2,O   3,C   4)          115.62 -0.000196    0.08    115.69   
    57. A(H  18,C   4,H  19)          109.18  0.000131   -0.07    109.11   
    58. A(H  18,C   4,H  20)          110.02 -0.000018    0.03    110.05   
    59. A(H  19,C   4,H  20)          110.05  0.000204   -0.06    109.99   
    60. A(O   3,C   4,H  19)          110.70 -0.000053    0.04    110.74   
    61. A(O   3,C   4,H  20)          110.59 -0.000220    0.06    110.65   
    62. A(O   3,C   4,H  18)          106.21 -0.000050    0.01    106.22   
    63. A(C   2,C   5,C  16)          121.33 -0.000302    0.07    121.40   
    64. A(C   2,C   5,O   6)          123.88  0.000273    0.03    123.91   
    65. A(O   6,C   5,C  16)          114.75  0.000029   -0.09    114.65   
    66. A(C   5,O   6,C   7)          118.49  0.000161    0.01    118.50   
    67. A(H  22,C   7,H  23)          109.13  0.000112   -0.03    109.10   
    68. A(H  21,C   7,H  23)          109.59  0.000026   -0.04    109.55   
    69. A(O   6,C   7,H  22)          110.94 -0.000158    0.04    110.97   
    70. A(O   6,C   7,H  23)          111.75 -0.000060    0.06    111.81   
    71. A(O   6,C   7,H  21)          106.21  0.000077   -0.01    106.19   
    72. A(H  21,C   7,H  22)          109.17  0.000003   -0.02    109.15   
    73. A(C   9,C   8,C  10)          123.68 -0.000412    0.05    123.73   
    74. A(C   1,C   8,C   9)          114.83  0.000219   -0.05    114.78   
    75. A(C   1,C   8,C  10)          121.47  0.000192    0.00    121.47   
    76. A(H  25,C   9,H  26)          107.70  0.000033   -0.03    107.67   
    77. A(C   8,C   9,H  26)          111.23  0.000163   -0.06    111.17   
    78. A(H  24,C   9,H  26)          105.89 -0.000020   -0.02    105.87   
    79. A(H  24,C   9,H  25)          108.47  0.000029    0.02    108.50   
    80. A(C   8,C   9,H  25)          112.71 -0.000215    0.06    112.78   
    81. A(C   8,C   9,H  24)          110.55  0.000020    0.01    110.56   
    82. A(C   8,C  10,C  11)          122.71 -0.000930    0.13    122.85   
    83. A(C  11,C  10,C  16)          116.24  0.001109   -0.16    116.08   
    84. A(C   8,C  10,C  16)          121.05 -0.000179    0.03    121.08   
    85. A(C  10,C  11,C  12)          113.25  0.000827   -0.21    113.04   
    86. A(H  27,C  11,H  28)          107.02  0.000065    0.04    107.06   
    87. A(C  10,C  11,H  28)          107.83 -0.000067   -0.02    107.80   
    88. A(C  12,C  11,H  27)          108.78 -0.000194   -0.00    108.78   
    89. A(C  10,C  11,H  27)          109.44 -0.000390    0.11    109.55   
    90. A(C  12,C  11,H  28)          110.34 -0.000280    0.09    110.43   
    91. A(C  13,C  12,H  29)          117.26 -0.000247    0.01    117.28   
    92. A(C  11,C  12,H  29)          114.71  0.000273   -0.13    114.58   
    93. A(C  11,C  12,C  13)          128.02 -0.000027    0.12    128.13   
    94. A(C  14,C  13,C  15)          115.82  0.000146   -0.05    115.77   
    95. A(C  12,C  13,C  15)          123.98  0.000381   -0.02    123.96   
    96. A(C  12,C  13,C  14)          120.20 -0.000527    0.06    120.26   
    97. A(H  31,C  14,H  32)          106.20 -0.000053    0.03    106.23   
    98. A(C  13,C  14,H  32)          111.54  0.000171   -0.07    111.48   
    99. A(H  30,C  14,H  31)          108.09  0.000022   -0.02    108.07   
   100. A(C  13,C  14,H  31)          110.75 -0.000037    0.02    110.77   
   101. A(C  13,C  14,H  30)          111.80 -0.000035    0.02    111.82   
   102. A(H  30,C  14,H  32)          108.22 -0.000073    0.02    108.24   
   103. A(H  34,C  15,C  35)          108.44 -0.000118   -0.02    108.42   
   104. A(H  33,C  15,C  35)          107.21 -0.000153    0.09    107.30   
   105. A(C  13,C  15,C  35)          115.30  0.000516   -0.16    115.14   
   106. A(H  33,C  15,H  34)          106.47  0.000057    0.01    106.48   
   107. A(C  13,C  15,H  34)          108.94 -0.000172    0.07    109.02   
   108. A(C  13,C  15,H  33)          110.11 -0.000158    0.01    110.12   
   109. A(C  10,C  16,O  17)          122.52  0.000484   -0.03    122.49   
   110. A(C   5,C  16,O  17)          120.14 -0.000549    0.07    120.21   
   111. A(C   5,C  16,C  10)          117.33  0.000065   -0.05    117.28   
   112. A(C  15,C  35,H  36)          107.43 -0.000182    0.06    107.49   
   113. A(H  37,C  35,C  38)          108.75 -0.000268    0.05    108.80   
   114. A(H  36,C  35,C  38)          110.73 -0.000156    0.01    110.74   
   115. A(C  15,C  35,C  38)          115.20  0.000445   -0.11    115.09   
   116. A(H  36,C  35,H  37)          106.87  0.000130    0.00    106.87   
   117. A(C  15,C  35,H  37)          107.50  0.000023   -0.01    107.49   
   118. A(H  39,C  38,C  40)          116.91  0.000202   -0.04    116.87   
   119. A(C  35,C  38,C  40)          128.38 -0.000193    0.03    128.41   
   120. A(C  35,C  38,H  39)          114.71 -0.000009    0.01    114.72   
   121. A(C  41,C  40,C  45)          114.38  0.000267   -0.05    114.32   
   122. A(C  38,C  40,C  45)          120.85  0.000214   -0.02    120.82   
   123. A(C  38,C  40,C  41)          124.78 -0.000481    0.08    124.86   
   124. A(H  43,C  41,H  44)          107.84  0.000005   -0.00    107.84   
   125. A(H  42,C  41,H  44)          106.23 -0.000031    0.02    106.24   
   126. A(C  40,C  41,H  44)          110.47  0.000069   -0.03    110.44   
   127. A(H  42,C  41,H  43)          108.05  0.000027   -0.00    108.05   
   128. A(C  40,C  41,H  43)          113.31 -0.000127    0.04    113.36   
   129. A(C  40,C  41,H  42)          110.64  0.000059   -0.02    110.62   
   130. A(H  47,C  45,H  48)          106.28  0.000045   -0.01    106.27   
   131. A(H  46,C  45,H  48)          108.20  0.000050   -0.02    108.17   
   132. A(C  40,C  45,H  48)          111.06 -0.000004   -0.01    111.05   
   133. A(H  46,C  45,H  47)          108.19  0.000072   -0.03    108.16   
   134. A(C  40,C  45,H  47)          111.00 -0.000077    0.04    111.04   
   135. A(C  40,C  45,H  46)          111.89 -0.000075    0.03    111.92   
   136. D(C   5,C   2,C   1,O   0)   -177.05  0.000035   -0.30   -177.34   
   137. D(C   5,C   2,C   1,C   8)      1.55 -0.000066    0.13      1.68   
   138. D(O   3,C   2,C   1,O   0)     -2.56 -0.000010   -0.15     -2.71   
   139. D(O   3,C   2,C   1,C   8)    176.04 -0.000111    0.28    176.31   
   140. D(C   4,O   3,C   2,C   5)   -120.58 -0.000167    0.20   -120.38   
   141. D(C   4,O   3,C   2,C   1)     64.82 -0.000126    0.05     64.87   
   142. D(H  20,C   4,O   3,C   2)    -57.89 -0.000092    0.09    -57.81   
   143. D(H  19,C   4,O   3,C   2)     64.35 -0.000020    0.07     64.42   
   144. D(H  18,C   4,O   3,C   2)   -177.25  0.000079    0.01   -177.23   
   145. D(C  16,C   5,C   2,C   1)     -0.32  0.000018    0.02     -0.31   
   146. D(C  16,C   5,C   2,O   3)   -174.80  0.000104   -0.14   -174.93   
   147. D(O   6,C   5,C   2,O   3)      2.57  0.000084   -0.06      2.51   
   148. D(O   6,C   5,C   2,C   1)    177.04 -0.000001    0.09    177.13   
   149. D(C   7,O   6,C   5,C   2)     50.06  0.000175   -0.65     49.41   
   150. D(C   7,O   6,C   5,C  16)   -132.43  0.000148   -0.57   -133.00   
   151. D(H  23,C   7,O   6,C   5)    -83.05 -0.000026    0.31    -82.74   
   152. D(H  22,C   7,O   6,C   5)     38.98 -0.000037    0.35     39.33   
   153. D(H  21,C   7,O   6,C   5)    157.49 -0.000072    0.34    157.82   
   154. D(C  10,C   8,C   1,C   2)     -2.19  0.000043   -0.14     -2.33   
   155. D(C  10,C   8,C   1,O   0)    176.41 -0.000059    0.29    176.70   
   156. D(C   9,C   8,C   1,C   2)    179.43  0.000074   -0.13    179.30   
   157. D(C   9,C   8,C   1,O   0)     -1.97 -0.000028    0.30     -1.67   
   158. D(H  26,C   9,C   8,C  10)   -111.45 -0.000015    0.46   -110.99   
   159. D(H  25,C   9,C   8,C  10)      9.62 -0.000006    0.42     10.05   
   160. D(H  25,C   9,C   8,C   1)   -172.03 -0.000027    0.41   -171.62   
   161. D(H  24,C   9,C   8,C  10)    131.21 -0.000104    0.51    131.72   
   162. D(H  26,C   9,C   8,C   1)     66.89 -0.000036    0.44     67.34   
   163. D(H  24,C   9,C   8,C   1)    -50.45 -0.000125    0.49    -49.95   
   164. D(C  16,C  10,C   8,C   1)      1.58  0.000022    0.02      1.60   
   165. D(C  11,C  10,C   8,C   9)      0.25 -0.000014   -0.01      0.24   
   166. D(C  11,C  10,C   8,C   1)   -177.98  0.000009    0.01   -177.98   
   167. D(C  16,C  10,C   8,C   9)    179.82 -0.000001    0.00    179.82   
   168. D(H  28,C  11,C  10,C   8)   -159.27  0.000027    0.32   -158.96   
   169. D(H  28,C  11,C  10,C  16)     21.14  0.000019    0.31     21.45   
   170. D(H  27,C  11,C  10,C  16)    137.22 -0.000147    0.40    137.62   
   171. D(H  27,C  11,C  10,C   8)    -43.19 -0.000139    0.41    -42.78   
   172. D(C  12,C  11,C  10,C  16)   -101.23 -0.000117    0.34   -100.89   
   173. D(C  12,C  11,C  10,C   8)     78.35 -0.000109    0.35     78.70   
   174. D(H  29,C  12,C  11,H  28)   -169.86 -0.000008   -0.76   -170.62   
   175. D(H  29,C  12,C  11,H  27)     73.02  0.000189   -0.85     72.16   
   176. D(H  29,C  12,C  11,C  10)    -48.90  0.000273   -0.86    -49.76   
   177. D(C  13,C  12,C  11,H  28)     11.14  0.000080   -0.82     10.32   
   178. D(C  13,C  12,C  11,H  27)   -105.98  0.000276   -0.91   -106.90   
   179. D(C  13,C  12,C  11,C  10)    132.11  0.000361   -0.92    131.19   
   180. D(C  15,C  13,C  12,H  29)    179.80 -0.000105    0.18    179.98   
   181. D(C  15,C  13,C  12,C  11)     -1.22 -0.000190    0.24     -0.98   
   182. D(C  14,C  13,C  12,H  29)     -1.14 -0.000101    0.04     -1.09   
   183. D(C  14,C  13,C  12,C  11)    177.84 -0.000186    0.10    177.94   
   184. D(H  32,C  14,C  13,C  15)    -58.29 -0.000111    1.19    -57.10   
   185. D(H  32,C  14,C  13,C  12)    122.58 -0.000117    1.31    123.89   
   186. D(H  31,C  14,C  13,C  15)     59.77 -0.000092    1.19     60.96   
   187. D(H  31,C  14,C  13,C  12)   -119.36 -0.000098    1.32   -118.05   
   188. D(H  30,C  14,C  13,C  15)   -179.62 -0.000113    1.19   -178.42   
   189. D(H  30,C  14,C  13,C  12)      1.25 -0.000119    1.32      2.57   
   190. D(C  35,C  15,C  13,C  14)     93.34 -0.000045    0.01     93.35   
   191. D(C  35,C  15,C  13,C  12)    -87.56 -0.000047   -0.12    -87.68   
   192. D(H  34,C  15,C  13,C  14)    -28.81 -0.000120    0.10    -28.71   
   193. D(H  34,C  15,C  13,C  12)    150.29 -0.000122   -0.04    150.25   
   194. D(H  33,C  15,C  13,C  14)   -145.22  0.000001    0.03   -145.19   
   195. D(H  33,C  15,C  13,C  12)     33.88 -0.000002   -0.10     33.77   
   196. D(O  17,C  16,C   5,C   2)   -179.23  0.000052   -0.01   -179.24   
   197. D(C  10,C  16,C   5,O   6)   -177.94  0.000057   -0.21   -178.15   
   198. D(C  10,C  16,C   5,C   2)     -0.35  0.000047   -0.14     -0.49   
   199. D(O  17,C  16,C  10,C  11)     -1.84 -0.000079   -0.00     -1.84   
   200. D(O  17,C  16,C  10,C   8)    178.57 -0.000083   -0.01    178.56   
   201. D(C   5,C  16,C  10,C  11)    179.31 -0.000061    0.13    179.45   
   202. D(C   5,C  16,C  10,C   8)     -0.28 -0.000065    0.12     -0.15   
   203. D(O  17,C  16,C   5,O   6)      3.18  0.000063   -0.08      3.10   
   204. D(C  38,C  35,C  15,H  34)     62.51  0.000033    0.33     62.84   
   205. D(C  38,C  35,C  15,H  33)    177.10 -0.000037    0.38    177.48   
   206. D(C  38,C  35,C  15,C  13)    -59.91 -0.000010    0.36    -59.55   
   207. D(H  37,C  35,C  15,H  34)   -176.10 -0.000003    0.32   -175.78   
   208. D(H  37,C  35,C  15,H  33)    -61.51 -0.000073    0.37    -61.14   
   209. D(H  37,C  35,C  15,C  13)     61.47 -0.000046    0.35     61.83   
   210. D(H  36,C  35,C  15,H  34)    -61.40  0.000069    0.35    -61.05   
   211. D(H  36,C  35,C  15,H  33)     53.19 -0.000001    0.40     53.59   
   212. D(H  36,C  35,C  15,C  13)    176.18  0.000026    0.38    176.56   
   213. D(C  40,C  38,C  35,H  37)    133.04 -0.000026   -0.21    132.83   
   214. D(C  40,C  38,C  35,H  36)     15.90  0.000066   -0.25     15.64   
   215. D(C  40,C  38,C  35,C  15)   -106.26  0.000102   -0.26   -106.51   
   216. D(H  39,C  38,C  35,H  37)    -46.74 -0.000035   -0.19    -46.93   
   217. D(H  39,C  38,C  35,H  36)   -163.89  0.000057   -0.23   -164.12   
   218. D(H  39,C  38,C  35,C  15)     73.96  0.000093   -0.24     73.73   
   219. D(C  45,C  40,C  38,H  39)      0.29 -0.000013    0.04      0.32   
   220. D(C  45,C  40,C  38,C  35)   -179.49 -0.000022    0.06   -179.43   
   221. D(C  41,C  40,C  38,H  39)   -179.89 -0.000012    0.04   -179.86   
   222. D(C  41,C  40,C  38,C  35)      0.33 -0.000021    0.06      0.39   
   223. D(H  44,C  41,C  40,C  45)    -59.63 -0.000026    0.02    -59.62   
   224. D(H  44,C  41,C  40,C  38)    120.54 -0.000027    0.02    120.55   
   225. D(H  43,C  41,C  40,C  45)    179.24  0.000005    0.01    179.26   
   226. D(H  43,C  41,C  40,C  38)     -0.59  0.000004    0.01     -0.58   
   227. D(H  42,C  41,C  40,C  45)     57.71  0.000016    0.00     57.72   
   228. D(H  42,C  41,C  40,C  38)   -122.11  0.000015    0.00   -122.11   
   229. D(H  48,C  45,C  40,C  41)     58.58 -0.000015    0.17     58.74   
   230. D(H  48,C  45,C  40,C  38)   -121.59 -0.000015    0.17   -121.41   
   231. D(H  47,C  45,C  40,C  41)    -59.43 -0.000019    0.16    -59.27   
   232. D(H  47,C  45,C  40,C  38)    120.41 -0.000019    0.17    120.57   
   233. D(H  46,C  45,C  40,C  41)    179.60 -0.000005    0.15    179.75   
   234. D(H  46,C  45,C  40,C  38)     -0.57 -0.000006    0.16     -0.41   
    ----------------------------------------------------------------------------

         *************************************************************
         *                GEOMETRY OPTIMIZATION CYCLE  15            *
         *************************************************************
---------------------------------
CARTESIAN COORDINATES (ANGSTROEM)
---------------------------------
  O      4.198084   -1.557926    1.071333
  C      3.253747   -0.893262    0.536088
  C      3.212281    0.559335    0.615640
  O      4.190720    1.223156    1.335572
  C      5.524964    1.112495    0.820239
  C      2.162283    1.278056    0.083220
  O      2.041664    2.646060    0.178388
  C      3.166028    3.456222   -0.173406
  C      2.160356   -1.557187   -0.161590
  C      2.270552   -3.063709   -0.223768
  C      1.097569   -0.841875   -0.686093
  C     -0.082641   -1.506903   -1.381087
  C     -1.083470   -2.103814   -0.410547
  C     -2.420051   -1.954940   -0.399616
  C     -3.259616   -2.675548    0.633681
  C     -3.187991   -1.103010   -1.397846
  C      1.048493    0.613243   -0.590058
  O      0.098967    1.299061   -1.085612
  H      6.169873    1.644460    1.525242
  H      5.601431    1.588393   -0.166691
  H      5.826521    0.065077    0.753930
  H      2.765400    4.445086   -0.417094
  H      3.682726    3.050599   -1.052369
  H      3.878229    3.543217    0.651789
  H      3.263773   -3.362854   -0.579889
  H      1.518563   -3.516218   -0.873805
  H      2.161667   -3.511190    0.774074
  H      0.282993   -2.302737   -2.047024
  H     -0.564089   -0.757386   -2.011956
  H     -0.644841   -2.742029    0.358913
  H     -2.640839   -3.246345    1.335071
  H     -3.959348   -3.373091    0.150284
  H     -3.875775   -1.973881    1.211365
  H     -2.697417   -1.136038   -2.377944
  H     -4.190437   -1.530248   -1.536522
  C     -3.342102    0.397637   -1.007066
  H     -3.854959    0.902543   -1.834057
  H     -2.334023    0.828114   -0.947009
  C     -4.056152    0.648649    0.296972
  H     -3.472089    0.415877    1.189448
  C     -5.300934    1.120087    0.490781
  C     -6.263437    1.496035   -0.611804
  H     -6.574629    2.546007   -0.512851
  H     -5.849415    1.358585   -1.613916
  H     -7.181555    0.895212   -0.541433
  C     -5.845545    1.318709    1.887546
  H     -5.118687    1.030541    2.654627
  H     -6.124536    2.369062    2.056924
  H     -6.760236    0.728139    2.042597

----------------------------
CARTESIAN COORDINATES (A.U.)
----------------------------
  NO LB      ZA    FRAG     MASS         X           Y           Z
   0 O     8.0000    0    15.999    7.933230   -2.944054    2.024527
   1 C     6.0000    0    12.011    6.148690   -1.688021    1.013060
   2 C     6.0000    0    12.011    6.070331    1.056989    1.163391
   3 O     8.0000    0    15.999    7.919312    2.311429    2.523865
   4 C     6.0000    0    12.011   10.440669    2.102310    1.550026
   5 C     6.0000    0    12.011    4.086123    2.415176    0.157264
   6 O     8.0000    0    15.999    3.858185    5.000329    0.337105
   7 C     6.0000    0    12.011    5.982926    6.531313   -0.327689
   8 C     6.0000    0    12.011    4.082480   -2.942656   -0.305361
   9 C     6.0000    0    12.011    4.290722   -5.789570   -0.422860
  10 C     6.0000    0    12.011    2.074104   -1.590913   -1.296527
  11 C     6.0000    0    12.011   -0.156168   -2.847635   -2.609876
  12 C     6.0000    0    12.011   -2.047461   -3.975632   -0.775822
  13 C     6.0000    0    12.011   -4.573233   -3.694302   -0.755164
  14 C     6.0000    0    12.011   -6.159781   -5.056054    1.197484
  15 C     6.0000    0    12.011   -6.024429   -2.084386   -2.641547
  16 C     6.0000    0    12.011    1.981364    1.158862   -1.115048
  17 O     8.0000    0    15.999    0.187021    2.454869   -2.051509
  18 H     1.0000    0     1.008   11.659370    3.107580    2.882290
  19 H     1.0000    0     1.008   10.585171    3.001628   -0.315000
  20 H     1.0000    0     1.008   11.010529    0.122978    1.424721
  21 H     1.0000    0     1.008    5.225849    8.399996   -0.788193
  22 H     1.0000    0     1.008    6.959344    5.764796   -1.988689
  23 H     1.0000    0     1.008    7.328790    6.695710    1.231703
  24 H     1.0000    0     1.008    6.167637   -6.354873   -1.095831
  25 H     1.0000    0     1.008    2.869669   -6.644689   -1.651253
  26 H     1.0000    0     1.008    4.084959   -6.635188    1.462787
  27 H     1.0000    0     1.008    0.534780   -4.351543   -3.868315
  28 H     1.0000    0     1.008   -1.065974   -1.431252   -3.802045
  29 H     1.0000    0     1.008   -1.218572   -5.181683    0.678247
  30 H     1.0000    0     1.008   -4.990462   -6.134703    2.522918
  31 H     1.0000    0     1.008   -7.482083   -6.374218    0.283996
  32 H     1.0000    0     1.008   -7.324153   -3.730094    2.289148
  33 H     1.0000    0     1.008   -5.097380   -2.146801   -4.493664
  34 H     1.0000    0     1.008   -7.918779   -2.891750   -2.903606
  35 C     6.0000    0    12.011   -6.315657    0.751425   -1.903078
  36 H     1.0000    0     1.008   -7.284816    1.705559   -3.465865
  37 H     1.0000    0     1.008   -4.410663    1.564909   -1.789588
  38 C     6.0000    0    12.011   -7.665017    1.225770    0.561195
  39 H     1.0000    0     1.008   -6.561297    0.785893    2.247731
  40 C     6.0000    0    12.011  -10.017314    2.116658    0.927442
  41 C     6.0000    0    12.011  -11.836180    2.827097   -1.156142
  42 H     1.0000    0     1.008  -12.424248    4.811255   -0.969148
  43 H     1.0000    0     1.008  -11.053792    2.567354   -3.049859
  44 H     1.0000    0     1.008  -13.571171    1.691706   -1.023160
  45 C     6.0000    0    12.011  -11.046480    2.492000    3.566946
  46 H     1.0000    0     1.008   -9.672917    1.947440    5.016519
  47 H     1.0000    0     1.008  -11.573695    4.476878    3.887024
  48 H     1.0000    0     1.008  -12.774994    1.375983    3.859949

--------------------------------
INTERNAL COORDINATES (ANGSTROEM)
--------------------------------
 O      0   0   0     0.000000000000     0.00000000     0.00000000
 C      1   0   0     1.272807692584     0.00000000     0.00000000
 C      2   1   0     1.455364414478   121.28952243     0.00000000
 O      3   2   1     1.384305793755   119.13773272   357.28539757
 C      4   3   2     1.434581032548   115.69391286    64.87180881
 C      3   2   1     1.379320665979   121.37709180   182.65269193
 O      6   3   2     1.376604839043   123.90581853   177.13041738
 C      7   6   3     1.429795550295   118.50100893    49.40765933
 C      2   1   3     1.457070786694   121.34296478   181.01008471
 C      9   2   1     1.511826088558   114.77489378   358.32551374
 C      9   2   1     1.384301260844   121.47236664   176.69432082
 C     11   9   2     1.522555029362   122.84493713   182.02450112
 C     12  11   9     1.516544863446   113.03838896    78.70290476
 C     13  12  11     1.344890656816   128.13342720   131.18521090
 C     14  13  12     1.513884915097   120.26543934   177.94185914
 C     14  13  12     1.520520447143   123.96009653   359.01734395
 C     11   9   2     1.459109089902   121.07786268     1.59930751
 O     17  11   9     1.271816941379   122.49546631   178.55791170
 H      5   4   3     1.093583255236   106.22266987   182.76895870
 H      5   4   3     1.098342502952   110.73899977    64.42073484
 H      5   4   3     1.091978533799   110.64920201   302.19288113
 H      8   7   6     1.094412746587   106.19447805   157.82389962
 H      8   7   6     1.097307264560   110.97256194    39.32601014
 H      8   7   6     1.093501016751   111.81293517   277.26285153
 H     10   9   2     1.096721263940   110.55900092   310.04608215
 H     10   9   2     1.092154063143   112.77821113   188.37676233
 H     10   9   2     1.098992088023   111.17282702    67.33722467
 H     12  11   9     1.100232696988   109.54968066   317.21749167
 H     12  11   9     1.091588026640   107.80517855   201.04428659
 H     13  12  11     1.091687973015   114.58339141   310.24488810
 H     15  14  13     1.095737753157   111.81967403     2.56938440
 H     15  14  13     1.099938026530   110.77482305   241.95451937
 H     15  14  13     1.098047441407   111.47615439   123.89004066
 H     16  14  13     1.096514977271   110.11903997    33.77447270
 H     16  14  13     1.098482289391   109.01763923   150.25343707
 C     16  14  13     1.558332230156   115.14207245   272.32160757
 H     36  16  14     1.096296806098   107.49386907   176.55800372
 H     36  16  14     1.097789003863   107.48887321    61.82546867
 C     36  16  14     1.507775828869   115.08953017   300.45078556
 H     39  36  16     1.091708501786   114.71963554    73.72471143
 C     39  36  16     1.345101691216   128.40546718   253.48499438
 C     41  39  36     1.511106055541   124.85573540     0.38734190
 H     42  41  39     1.099578436890   110.61993377   237.88696094
 H     42  41  39     1.092947544594   113.35573969   359.42328990
 H     42  41  39     1.099491027145   110.44003951   120.55282183
 C     41  39  36     1.512284947464   120.82232414   180.56556561
 H     46  41  39     1.095343529227   111.91852591   359.59097364
 H     46  41  39     1.099892874539   111.03889404   120.57292162
 H     46  41  39     1.099760282085   111.05166013   238.58489138

---------------------------
INTERNAL COORDINATES (A.U.)
---------------------------
 O      0   0   0     0.000000000000     0.00000000     0.00000000
 C      1   0   0     2.405257960133     0.00000000     0.00000000
 C      2   1   0     2.750240168418   121.28952243     0.00000000
 O      3   2   1     2.615958835797   119.13773272   357.28539757
 C      4   3   2     2.710965268433   115.69391286    64.87180881
 C      3   2   1     2.606538309559   121.37709180   182.65269193
 O      6   3   2     2.601406140422   123.90581853   177.13041738
 C      7   6   3     2.701922017558   118.50100893    49.40765933
 C      2   1   3     2.753464744590   121.34296478   181.01008471
 C      9   2   1     2.856937269492   114.77489378   358.32551374
 C      9   2   1     2.615950269836   121.47236664   176.69432082
 C     11   9   2     2.877212029319   122.84493713   182.02450112
 C     12  11   9     2.865854461718   113.03838896    78.70290476
 C     13  12  11     2.541475021451   128.13342720   131.18521090
 C     14  13  12     2.860827887807   120.26543934   177.94185914
 C     14  13  12     2.873367226128   123.96009653   359.01734395
 C     11   9   2     2.757316579429   121.07786268     1.59930751
 O     17  11   9     2.403385711688   122.49546631   178.55791170
 H      5   4   3     2.066572857039   106.22266987   182.76895870
 H      5   4   3     2.075566531825   110.73899977    64.42073484
 H      5   4   3     2.063540373001   110.64920201   302.19288113
 H      8   7   6     2.068140368522   106.19447805   157.82389962
 H      8   7   6     2.073610214781   110.97256194    39.32601014
 H      8   7   6     2.066417448824   111.81293517   277.26285153
 H     10   9   2     2.072502834094   110.55900092   310.04608215
 H     10   9   2     2.063872075389   112.77821113   188.37676233
 H     10   9   2     2.076794069709   111.17282702    67.33722467
 H     12  11   9     2.079138480892   109.54968066   317.21749167
 H     12  11   9     2.062802421417   107.80517855   201.04428659
 H     13  12  11     2.062991292694   114.58339141   310.24488810
 H     15  14  13     2.070644268064   111.81967403     2.56938440
 H     15  14  13     2.078581634427   110.77482305   241.95451937
 H     15  14  13     2.075008946313   111.47615439   123.89004066
 H     16  14  13     2.072113008784   110.11903997    33.77447270
 H     16  14  13     2.075830689911   109.01763923   150.25343707
 C     16  14  13     2.944821140658   115.14207245   272.32160757
 H     36  16  14     2.071700725017   107.49386907   176.55800372
 H     36  16  14     2.074520570132   107.48887321    61.82546867
 C     36  16  14     2.849283387909   115.08953017   300.45078556
 H     39  36  16     2.063030086449   114.71963554    73.72471143
 C     39  36  16     2.541873818672   128.40546718   253.48499438
 C     41  39  36     2.855576604282   124.85573540     0.38734190
 H     42  41  39     2.077902108487   110.61993377   237.88696094
 H     42  41  39     2.065371538024   113.35573969   359.42328990
 H     42  41  39     2.077736928008   110.44003951   120.55282183
 C     41  39  36     2.857804387159   120.82232414   180.56556561
 H     46  41  39     2.069899292802   111.91852591   359.59097364
 H     46  41  39     2.078496309529   111.03889404   120.57292162
 H     46  41  39     2.078245746105   111.05166013   238.58489138


           ************************************************************
           *        Program running with 4 parallel MPI-processes     *
           *              working on a common directory               *
           ************************************************************
------------------------------------------------------------------------------
                   ___                                                        
                  /   \      - P O W E R E D   B Y -                         
                 /     \                                                     
                 |  |  |   _    _      __       _____    __    __             
                 |  |  |  | |  | |    /  \     |  _  \  |  |  /  |          
                  \  \/   | |  | |   /    \    | | | |  |  | /  /          
                 / \  \   | |__| |  /  /\  \   | |_| |  |  |/  /          
                |  |  |   |  __  | /  /__\  \  |    /   |      \           
                |  |  |   | |  | | |   __   |  |    \   |  |\   \          
                \     /   | |  | | |  |  |  |  | |\  \  |  | \   \       
                 \___/    |_|  |_| |__|  |__|  |_| \__\ |__|  \__/        
                                                                              
                      - O R C A' S   B I G   F R I E N D -                    
                                      &                                       
                       - I N T E G R A L  F E E D E R -                       
                                                                              
 v1 FN, 2020, v2 2021                                                         
------------------------------------------------------------------------------


Reading SHARK input file UQ2_1e_0H_B3LYP_631Gd_opt.SHARKINP.tmp ... ok
----------------------
SHARK INTEGRAL PACKAGE
----------------------

Number of atoms                             ...     49
Number of basis functions                   ...    374
Number of shells                            ...    190
Maximum angular momentum                    ...      2
Integral batch strategy                     ... SHARK/LIBINT Hybrid
RI-J (if used) integral strategy            ... SPLIT-RIJ (Revised 2003 algorithm where possible)
Printlevel                                  ...      1
Contraction scheme used                     ... SEGMENTED contraction
Coulomb Range Separation                    ... NOT USED
Exchange Range Separation                   ... NOT USED
Finite Nucleus Model                        ... NOT USED
Auxiliary Coulomb fitting basis             ... AVAILABLE
   # of basis functions in Aux-J            ...   1413
   # of shells in Aux-J                     ...    475
   Maximum angular momentum in Aux-J        ...      4
Auxiliary J/K fitting basis                 ... NOT available
Auxiliary Correlation fitting basis         ... NOT available
Auxiliary 'external' fitting basis          ... NOT available
Integral threshold                          ...     2.500000e-11
Primitive cut-off                           ...     2.500000e-12
Primitive pair pre-selection threshold      ...     2.500000e-12

Calculating pre-screening integrals         ... done (  0.1 sec) Dimension = 190
Organizing shell pair data                  ... done (  0.1 sec)
Shell pair information
Total number of shell pairs                 ...     18145
Shell pairs after pre-screening             ...     11700
Total number of primitive shell pairs       ...    101586
Primitive shell pairs kept                  ...     35589
          la=0 lb=0:   4433 shell pairs
          la=1 lb=0:   3934 shell pairs
          la=1 lb=1:    874 shell pairs
          la=2 lb=0:   1572 shell pairs
          la=2 lb=1:    736 shell pairs
          la=2 lb=2:    151 shell pairs

Calculating one electron integrals          ... done (  0.0 sec)
Calculating RI/J V-Matrix + Cholesky decomp.... done (  0.1 sec)
Calculating Nuclear repulsion               ... done (  0.0 sec) ENN=   1923.568333134100 Eh

SHARK setup successfully completed in   0.5 seconds

Maximum memory used throughout the entire GTOINT-calculation: 29.0 MB
[1717827861.827089] [eu-a2p-346:96341:0]          mpool.c:38   UCX  WARN  object 0x4350a80 was not returned to mpool ucp_requests
[1717827861.827110] [eu-a2p-346:96341:0]          mpool.c:38   UCX  WARN  object 0x4350c40 was not returned to mpool ucp_requests
[1717827861.827115] [eu-a2p-346:96341:0]          mpool.c:38   UCX  WARN  object 0x4350e00 was not returned to mpool ucp_requests
[1717827861.827118] [eu-a2p-346:96341:0]          mpool.c:38   UCX  WARN  object 0x4350fc0 was not returned to mpool ucp_requests
[1717827861.827120] [eu-a2p-346:96341:0]          mpool.c:38   UCX  WARN  object 0x4351180 was not returned to mpool ucp_requests
[1717827861.827126] [eu-a2p-346:96341:0]          mpool.c:38   UCX  WARN  object 0x4351340 was not returned to mpool ucp_requests
[1717827861.827129] [eu-a2p-346:96341:0]          mpool.c:38   UCX  WARN  object 0x4351500 was not returned to mpool ucp_requests
[1717827861.827132] [eu-a2p-346:96341:0]          mpool.c:38   UCX  WARN  object 0x43516c0 was not returned to mpool ucp_requests
[1717827861.827134] [eu-a2p-346:96341:0]          mpool.c:38   UCX  WARN  object 0x4351880 was not returned to mpool ucp_requests
[1717827861.827137] [eu-a2p-346:96341:0]          mpool.c:38   UCX  WARN  object 0x4351a40 was not returned to mpool ucp_requests
[1717827861.827140] [eu-a2p-346:96341:0]          mpool.c:38   UCX  WARN  object 0x4351c00 was not returned to mpool ucp_requests
[1717827861.827142] [eu-a2p-346:96341:0]          mpool.c:38   UCX  WARN  object 0x4351dc0 was not returned to mpool ucp_requests
[1717827861.827144] [eu-a2p-346:96341:0]          mpool.c:38   UCX  WARN  object 0x4351f80 was not returned to mpool ucp_requests
[1717827861.827147] [eu-a2p-346:96341:0]          mpool.c:38   UCX  WARN  object 0x4352140 was not returned to mpool ucp_requests
[1717827861.827149] [eu-a2p-346:96341:0]          mpool.c:38   UCX  WARN  object 0x4352300 was not returned to mpool ucp_requests
[1717827861.827152] [eu-a2p-346:96341:0]          mpool.c:38   UCX  WARN  object 0x43524c0 was not returned to mpool ucp_requests
[1717827861.827154] [eu-a2p-346:96341:0]          mpool.c:38   UCX  WARN  object 0x4352680 was not returned to mpool ucp_requests
[1717827861.827157] [eu-a2p-346:96341:0]          mpool.c:38   UCX  WARN  object 0x4352840 was not returned to mpool ucp_requests
[1717827861.827160] [eu-a2p-346:96341:0]          mpool.c:38   UCX  WARN  object 0x4352a00 was not returned to mpool ucp_requests
[1717827861.827162] [eu-a2p-346:96341:0]          mpool.c:38   UCX  WARN  object 0x4352bc0 was not returned to mpool ucp_requests
[1717827861.827165] [eu-a2p-346:96341:0]          mpool.c:38   UCX  WARN  object 0x4352d80 was not returned to mpool ucp_requests
[1717827861.827167] [eu-a2p-346:96341:0]          mpool.c:38   UCX  WARN  object 0x4352f40 was not returned to mpool ucp_requests
[1717827861.831696] [eu-a2p-346:96340:0]          mpool.c:38   UCX  WARN  object 0x2bb8a80 was not returned to mpool ucp_requests
[1717827861.831711] [eu-a2p-346:96340:0]          mpool.c:38   UCX  WARN  object 0x2bb8c40 was not returned to mpool ucp_requests
[1717827861.831715] [eu-a2p-346:96340:0]          mpool.c:38   UCX  WARN  object 0x2bb8e00 was not returned to mpool ucp_requests
[1717827861.831718] [eu-a2p-346:96340:0]          mpool.c:38   UCX  WARN  object 0x2bb8fc0 was not returned to mpool ucp_requests
[1717827861.831720] [eu-a2p-346:96340:0]          mpool.c:38   UCX  WARN  object 0x2bb9180 was not returned to mpool ucp_requests
[1717827861.831723] [eu-a2p-346:96340:0]          mpool.c:38   UCX  WARN  object 0x2bb9340 was not returned to mpool ucp_requests
[1717827861.831725] [eu-a2p-346:96340:0]          mpool.c:38   UCX  WARN  object 0x2bb9500 was not returned to mpool ucp_requests
[1717827861.831727] [eu-a2p-346:96340:0]          mpool.c:38   UCX  WARN  object 0x2bb96c0 was not returned to mpool ucp_requests
[1717827861.831730] [eu-a2p-346:96340:0]          mpool.c:38   UCX  WARN  object 0x2bb9880 was not returned to mpool ucp_requests
[1717827861.831732] [eu-a2p-346:96340:0]          mpool.c:38   UCX  WARN  object 0x2bb9a40 was not returned to mpool ucp_requests
[1717827861.831734] [eu-a2p-346:96340:0]          mpool.c:38   UCX  WARN  object 0x2bb9c00 was not returned to mpool ucp_requests
[1717827861.831737] [eu-a2p-346:96340:0]          mpool.c:38   UCX  WARN  object 0x2bb9dc0 was not returned to mpool ucp_requests
[1717827861.831739] [eu-a2p-346:96340:0]          mpool.c:38   UCX  WARN  object 0x2bb9f80 was not returned to mpool ucp_requests
[1717827861.831741] [eu-a2p-346:96340:0]          mpool.c:38   UCX  WARN  object 0x2bba140 was not returned to mpool ucp_requests
[1717827861.831743] [eu-a2p-346:96340:0]          mpool.c:38   UCX  WARN  object 0x2bba300 was not returned to mpool ucp_requests
[1717827861.831746] [eu-a2p-346:96340:0]          mpool.c:38   UCX  WARN  object 0x2bba4c0 was not returned to mpool ucp_requests
[1717827861.831748] [eu-a2p-346:96340:0]          mpool.c:38   UCX  WARN  object 0x2bba680 was not returned to mpool ucp_requests
[1717827861.831751] [eu-a2p-346:96340:0]          mpool.c:38   UCX  WARN  object 0x2bba840 was not returned to mpool ucp_requests
[1717827861.831753] [eu-a2p-346:96340:0]          mpool.c:38   UCX  WARN  object 0x2bbaa00 was not returned to mpool ucp_requests
[1717827861.831755] [eu-a2p-346:96340:0]          mpool.c:38   UCX  WARN  object 0x2bbabc0 was not returned to mpool ucp_requests
[1717827861.831758] [eu-a2p-346:96340:0]          mpool.c:38   UCX  WARN  object 0x2bbad80 was not returned to mpool ucp_requests
[1717827861.831760] [eu-a2p-346:96340:0]          mpool.c:38   UCX  WARN  object 0x2bbaf40 was not returned to mpool ucp_requests
[1717827861.833363] [eu-a2p-346:96339:0]          mpool.c:38   UCX  WARN  object 0x2501f40 was not returned to mpool ucp_requests
[1717827861.833388] [eu-a2p-346:96339:0]          mpool.c:38   UCX  WARN  object 0x2502100 was not returned to mpool ucp_requests
[1717827861.833392] [eu-a2p-346:96339:0]          mpool.c:38   UCX  WARN  object 0x25022c0 was not returned to mpool ucp_requests
[1717827861.833396] [eu-a2p-346:96339:0]          mpool.c:38   UCX  WARN  object 0x2502480 was not returned to mpool ucp_requests
[1717827861.833399] [eu-a2p-346:96339:0]          mpool.c:38   UCX  WARN  object 0x2502640 was not returned to mpool ucp_requests
[1717827861.833402] [eu-a2p-346:96339:0]          mpool.c:38   UCX  WARN  object 0x2502800 was not returned to mpool ucp_requests
[1717827861.833405] [eu-a2p-346:96339:0]          mpool.c:38   UCX  WARN  object 0x25029c0 was not returned to mpool ucp_requests
[1717827861.833408] [eu-a2p-346:96339:0]          mpool.c:38   UCX  WARN  object 0x2502b80 was not returned to mpool ucp_requests
[1717827861.833411] [eu-a2p-346:96339:0]          mpool.c:38   UCX  WARN  object 0x2502d40 was not returned to mpool ucp_requests
[1717827861.833414] [eu-a2p-346:96339:0]          mpool.c:38   UCX  WARN  object 0x2502f00 was not returned to mpool ucp_requests
[1717827861.833418] [eu-a2p-346:96339:0]          mpool.c:38   UCX  WARN  object 0x25030c0 was not returned to mpool ucp_requests
[1717827861.833421] [eu-a2p-346:96339:0]          mpool.c:38   UCX  WARN  object 0x2503440 was not returned to mpool ucp_requests
[1717827861.833424] [eu-a2p-346:96339:0]          mpool.c:38   UCX  WARN  object 0x2503600 was not returned to mpool ucp_requests
[1717827861.833428] [eu-a2p-346:96339:0]          mpool.c:38   UCX  WARN  object 0x25037c0 was not returned to mpool ucp_requests
[1717827861.833431] [eu-a2p-346:96339:0]          mpool.c:38   UCX  WARN  object 0x2503980 was not returned to mpool ucp_requests
[1717827861.833435] [eu-a2p-346:96339:0]          mpool.c:38   UCX  WARN  object 0x2503b40 was not returned to mpool ucp_requests
[1717827861.833438] [eu-a2p-346:96339:0]          mpool.c:38   UCX  WARN  object 0x2503d00 was not returned to mpool ucp_requests


           ************************************************************
           *        Program running with 4 parallel MPI-processes     *
           *              working on a common directory               *
           ************************************************************

Diagonalization of the overlap matrix:
Smallest eigenvalue                        ... 4.128e-04
Time for diagonalization                   ...    0.021 sec
Threshold for overlap eigenvalues          ... 1.000e-08
Number of eigenvalues below threshold      ... 0
Time for construction of square roots      ...    0.010 sec
Total time needed                          ...    0.032 sec

-------------------
DFT GRID GENERATION
-------------------

General Integration Accuracy     IntAcc      ... 4.959
Radial Grid Type                 RadialGrid  ... OptM3 with GC (2021)
Angular Grid (max. ang.)         AngularGrid ... 6 (Lebedev-590)
Angular grid pruning method      GridPruning ... 4 (adaptive)
Weight generation scheme         WeightScheme... Becke
Basis function cutoff            BFCut       ... 1.0000e-11
Integration weight cutoff        WCut        ... 1.0000e-14
Angular grids for H and He will be reduced by one unit
Partially contracted basis set               ... off
Rotationally invariant grid construction     ... off

Total number of grid points                  ...   547779
Total number of batches                      ...     8582
Average number of points per batch           ...       63
Average number of grid points per atom       ...    11179
Time for grid setup =    7.181 sec

--------------------
COSX GRID GENERATION
--------------------

GRIDX 1
-------
General Integration Accuracy     IntAcc      ... 4.020
Radial Grid Type                 RadialGrid  ... OptM3 with GC (2021)
Angular Grid (max. ang.)         AngularGrid ... 2 (Lebedev-110)
Angular grid pruning method      GridPruning ... 4 (adaptive)
Weight generation scheme         WeightScheme... Becke
Basis function cutoff            BFCut       ... 1.0000e-11
Integration weight cutoff        WCut        ... 1.0000e-14
Angular grids for H and He will be reduced by one unit
Partially contracted basis set               ... on
Rotationally invariant grid construction     ... off

Total number of grid points                  ...    59437
Total number of batches                      ...      953
Average number of points per batch           ...       62
Average number of grid points per atom       ...     1213
UseSFitting                                  ... on

GRIDX 2
-------
General Integration Accuracy     IntAcc      ... 4.338
Radial Grid Type                 RadialGrid  ... OptM3 with GC (2021)
Angular Grid (max. ang.)         AngularGrid ... 3 (Lebedev-194)
Angular grid pruning method      GridPruning ... 4 (adaptive)
Weight generation scheme         WeightScheme... Becke
Basis function cutoff            BFCut       ... 1.0000e-11
Integration weight cutoff        WCut        ... 1.0000e-14
Angular grids for H and He will be reduced by one unit
Partially contracted basis set               ... on
Rotationally invariant grid construction     ... off

Total number of grid points                  ...   129423
Total number of batches                      ...     2047
Average number of points per batch           ...       63
Average number of grid points per atom       ...     2641
UseSFitting                                  ... on

GRIDX 3
-------
General Integration Accuracy     IntAcc      ... 4.871
Radial Grid Type                 RadialGrid  ... OptM3 with GC (2021)
Angular Grid (max. ang.)         AngularGrid ... 4 (Lebedev-302)
Angular grid pruning method      GridPruning ... 4 (adaptive)
Weight generation scheme         WeightScheme... Becke
Basis function cutoff            BFCut       ... 1.0000e-11
Integration weight cutoff        WCut        ... 1.0000e-14
Angular grids for H and He will be reduced by one unit
Partially contracted basis set               ... on
Rotationally invariant grid construction     ... off

Total number of grid points                  ...   247028
Total number of batches                      ...     3885
Average number of points per batch           ...       63
Average number of grid points per atom       ...     5041
UseSFitting                                  ... on

Time for X-Grid setup             =    3.691 sec


--------------------
CPCM SOLVATION MODEL
--------------------
CPCM parameters:
  Epsilon                                         ...      80.4000
  Refrac                                          ...       1.3300
  Rsolv                                           ...       1.3000
  Surface type                                    ... GAUSSIAN VDW
  Epsilon function type                           ...         CPCM
Radii:
 Radius for O  used is    3.4469 Bohr (=   1.8240 Ang.)
 Radius for C  used is    3.8550 Bohr (=   2.0400 Ang.)
 Radius for H  used is    2.4944 Bohr (=   1.3200 Ang.)
Calculating surface                               ...        done! (  0.0s)
GEPOL surface points                              ...         2599
GEPOL Volume                                      ...    2754.5998
GEPOL Surface-area                                ...    1418.8862
Calculating surface distance matrix               ...        done! (  0.1s)
Performing Cholesky decomposition & store         ...        done! (  0.3s)
Overall time for CPCM initialization              ...                 0.3s
--------------
SCF ITERATIONS
--------------
ITER       Energy         Delta-E        Max-DP      RMS-DP      [F,P]     Damp
               ***  Starting incremental Fock matrix formation  ***
  0  -1039.9761080025   0.000000000000 0.00043349  0.00001425  0.0053380 0.7000
  1  -1039.9763155054  -0.000207502870 0.00039631  0.00001368  0.0042149 0.7000
                               ***Turning on DIIS***
  2  -1039.9764780817  -0.000162576318 0.00101795  0.00003666  0.0031580 0.0000
  3  -1039.9768898241  -0.000411742341 0.00026056  0.00000787  0.0004270 0.0000
               *** Restarting incremental Fock matrix formation ***
                                   *** Resetting DIIS ***
  4  -1039.9768952191  -0.000005395035 0.00014829  0.00000202  0.0001150 0.0000
  5  -1039.9768951295   0.000000089621 0.00006824  0.00000123  0.0001934 0.0000
  6  -1039.9768953897  -0.000000260242 0.00002909  0.00000032  0.0000248 0.0000
  7  -1039.9768953926  -0.000000002912 0.00001198  0.00000018  0.0000208 0.0000
  8  -1039.9768954020  -0.000000009382 0.00000871  0.00000008  0.0000070 0.0000
                 **** Energy Check signals convergence ****

               *****************************************************
               *                     SUCCESS                       *
               *           SCF CONVERGED AFTER   9 CYCLES          *
               *****************************************************

Old exchange energy                            =    -28.198893699 Eh
New exchange energy                            =    -28.198896514 Eh
Exchange energy change after final integration =     -0.000002814 Eh
Total energy after final integration           =  -1039.976898209 Eh
Final COS-X integration done in                =    29.909 sec
Total Energy       :        -1039.97689821 Eh          -28299.21010 eV
  Last Energy change         ...    7.0240e-09  Tolerance :   1.0000e-08
  Last MAX-Density change    ...    0.0000e+00  Tolerance :   1.0000e-07
             **** THE GBW FILE WAS UPDATED (UQ2_1e_0H_B3LYP_631Gd_opt.gbw) ****
             **** DENSITY UQ2_1e_0H_B3LYP_631Gd_opt.scfp WAS UPDATED ****
             **** ENERGY FILE WAS UPDATED (UQ2_1e_0H_B3LYP_631Gd_opt.en.tmp) ****
----------------------
UHF SPIN CONTAMINATION
----------------------

Warning: in a DFT calculation there is little theoretical justification to 
         calculate <S**2> as in Hartree-Fock theory. We will do it anyways
         but you should keep in mind that the values have only limited relevance

Expectation value of <S**2>     :     0.759615
Ideal value S*(S+1) for S=0.5   :     0.750000
Deviation                       :     0.009615

             **** THE GBW FILE WAS UPDATED (UQ2_1e_0H_B3LYP_631Gd_opt.gbw) ****
             **** DENSITY UQ2_1e_0H_B3LYP_631Gd_opt.scfp WAS UPDATED ****
Total SCF time: 0 days 0 hours 2 min 55 sec 

Maximum memory used throughout the entire SCF-calculation: 195.2 MB

-------------------------   --------------------
FINAL SINGLE POINT ENERGY     -1039.976898209312
-------------------------   --------------------


           ************************************************************
           *        Program running with 4 parallel MPI-processes     *
           *              working on a common directory               *
           ************************************************************
------------------------------------------------------------------------------
                         ORCA SCF GRADIENT CALCULATION
------------------------------------------------------------------------------

 ... reading COSX grid (gridx3)
```
