## Supplementary material for "A novel quinone biosynthetic pathway illuminates the evolution of aerobic metabolism": UQ2_1e_0H_B3LYP_631Gd_opt.out (part 2 of 3)

```
Gradient of the Kohn-Sham DFT energy:
Kohn-Sham wavefunction type      ... UKS
Hartree-Fock exchange scaling    ...    0.200
Number of operators              ...    2
Number of atoms                  ...   49
Basis set dimensions             ...  374
Integral neglect threshold       ... 2.5e-11
Integral primitive cutoff        ... 2.5e-12
SHARK Integral package           ... ON

Nuc. rep. gradient       (SHARK) ... done (  0.0 sec)
HCore & Overlap gradient (SHARK) ... done (  0.5 sec)
RI-J gradient            (SHARK) ... done (  2.0 sec)
COSX-gradient                    ... done ( 43.3 sec)
Exchange-correlation gradient    ... done

------------------
CARTESIAN GRADIENT
------------------

   1   O   :    0.000086049   -0.000031597   -0.000245989
   2   C   :   -0.000009569   -0.000045970    0.000669906
   3   C   :   -0.000236387   -0.000092905   -0.000174364
   4   O   :   -0.000005659    0.000066882   -0.000101151
   5   C   :    0.000129938    0.000002046   -0.000127350
   6   C   :    0.000294168   -0.000075831    0.000031892
   7   O   :   -0.000165169    0.000151092    0.000269844
   8   C   :    0.000112263   -0.000104168   -0.000092924
   9   C   :    0.000036554    0.000145839   -0.000156913
  10   C   :   -0.000065215    0.000003824    0.000071981
  11   C   :    0.000016740   -0.000021394   -0.000278880
  12   C   :    0.000247114   -0.000221138    0.000243250
  13   C   :    0.000076001    0.000019172    0.000184042
  14   C   :   -0.000145564   -0.000172110   -0.000334297
  15   C   :    0.000043360    0.000030151   -0.000081696
  16   C   :   -0.000125197   -0.000125802   -0.000070965
  17   C   :   -0.000433897   -0.000002000   -0.000126613
  18   O   :    0.000233992   -0.000074856   -0.000027045
  19   H   :   -0.000038662   -0.000003785    0.000028111
  20   H   :   -0.000014636    0.000030565    0.000053473
  21   H   :   -0.000054095   -0.000027518    0.000089756
  22   H   :    0.000056839    0.000007045    0.000010541
  23   H   :   -0.000047916   -0.000028270    0.000002678
  24   H   :   -0.000006853    0.000008579    0.000053610
  25   H   :   -0.000016766   -0.000061888   -0.000059897
  26   H   :    0.000017459    0.000007156    0.000040788
  27   H   :    0.000059270    0.000002396   -0.000034851
  28   H   :   -0.000166090    0.000121343   -0.000153882
  29   H   :    0.000005449    0.000122154    0.000042901
  30   H   :   -0.000103774    0.000148133    0.000163317
  31   H   :   -0.000006287   -0.000003229   -0.000026031
  32   H   :   -0.000025984    0.000042968    0.000005531
  33   H   :    0.000042416    0.000019475    0.000093740
  34   H   :    0.000049017   -0.000047450    0.000055414
  35   H   :   -0.000000320    0.000067923   -0.000092391
  36   C   :    0.000145168    0.000009955   -0.000166606
  37   H   :   -0.000019629   -0.000035697    0.000057013
  38   H   :   -0.000057329    0.000028912    0.000121585
  39   C   :    0.000048114    0.000100976    0.000113941
  40   H   :    0.000046986   -0.000006462   -0.000011818
  41   C   :   -0.000185523   -0.000081725    0.000149273
  42   C   :    0.000037169    0.000014125   -0.000053528
  43   H   :    0.000003590   -0.000003361   -0.000000212
  44   H   :   -0.000015796   -0.000004145    0.000002415
  45   H   :    0.000028118    0.000003391   -0.000028277
  46   C   :    0.000023727    0.000028570   -0.000038306
  47   H   :   -0.000005048    0.000006607   -0.000002282
  48   H   :    0.000015442   -0.000000340    0.000009312
  49   H   :    0.000017331   -0.000001948   -0.000040336

Difference to translation invariance:
           :   -0.0000790936   -0.0000843092    0.0000377129

Difference to rotation invariance:
           :    0.0007642208   -0.0014340424   -0.0017903176

Norm of the cartesian gradient     ...    0.0014574163
RMS gradient                       ...    0.0001202057
MAX gradient                       ...    0.0006699057

-------
TIMINGS
-------

Total SCF gradient time            ...       66.837 sec

One electron gradient       ....       0.497 sec  (  0.7%)
RI-J Coulomb gradient       ....       2.046 sec  (  3.1%)
COSX gradient               ....      43.302 sec  ( 64.8%)
XC gradient                 ....      18.405 sec  ( 27.5%)
CPCM gradient               ....       1.096 sec  (  1.6%)
   A-Matrix (El+Nuc)        ....       0.264 sec  (  0.4%)
   Potential                ....       0.832 sec  (  1.2%)

Maximum memory used throughout the entire SCFGRAD-calculation: 125.9 MB
------------------------------------------------------------------------------
                         ORCA GEOMETRY RELAXATION STEP
------------------------------------------------------------------------------

Reading the OPT-File                    .... done
Getting information on internals        .... done
Copying old internal coords+grads       .... done
Making the new internal coordinates     .... (new redundants).... done
Validating the new internal coordinates .... (new redundants).... done
Calculating the B-matrix                .... done
Calculating the G,G- and P matrices     .... done
Transforming gradient to internals      .... done
Projecting the internal gradient        .... done
Number of atoms                         ....  49
Number of internal coordinates          .... 234
Current Energy                          .... -1039.976898209 Eh
Current gradient norm                   ....     0.001457416 Eh/bohr
Maximum allowed component of the step   ....  0.300
Current trust radius                    ....  0.300
Updating the Hessian (BFGS)             .... done
Forming the augmented Hessian           .... done
Diagonalizing the augmented Hessian     .... done
Last element of RFO vector              ....  0.997921214
Lowest eigenvalues of augmented Hessian:
 -0.000033133  0.002982647  0.004330966  0.007005757  0.011306263
Length of the computed step             ....  0.064579960
The final length of the internal step   ....  0.064579960
Converting the step to cartesian space:
 Initial RMS(Int)=    0.0042217240
Transforming coordinates:
 Iter   0:  RMS(Cart)=    0.0307909010 RMS(Int)=    0.4104094397
 Iter   1:  RMS(Cart)=    0.0001777932 RMS(Int)=    0.0000563138
 Iter   2:  RMS(Cart)=    0.0000019703 RMS(Int)=    0.0000003893
 Iter   3:  RMS(Cart)=    0.0000000251 RMS(Int)=    0.0000000100
done
Storing new coordinates                 .... done

                                .--------------------.
          ----------------------|Geometry convergence|-------------------------
          Item                value                   Tolerance       Converged
          ---------------------------------------------------------------------
          Energy change      -0.0000498845            0.0000002000      NO
          RMS gradient        0.0000859206            0.0000080000      NO
          MAX gradient        0.0005500353            0.0000300000      NO
          RMS step            0.0042217240            0.0001000000      NO
          MAX step            0.0197094462            0.0002000000      NO
          ........................................................
          Max(Bonds)      0.0005      Max(Angles)    0.17
          Max(Dihed)        1.13      Max(Improp)    0.00
          ---------------------------------------------------------------------

The optimization has not yet converged - more geometry cycles are needed


    ---------------------------------------------------------------------------
                         Redundant Internal Coordinates
                            (Angstroem and degrees)

        Definition                    Value    dE/dq     Step     New-Value
    ----------------------------------------------------------------------------
     1. B(C   1,O   0)                1.2728 -0.000026 -0.0001    1.2727   
     2. B(C   2,C   1)                1.4554 -0.000047  0.0002    1.4555   
     3. B(O   3,C   2)                1.3843  0.000020 -0.0000    1.3843   
     4. B(C   4,O   3)                1.4346  0.000019 -0.0004    1.4342   
     5. B(C   5,C   2)                1.3793 -0.000180  0.0001    1.3794   
     6. B(O   6,C   5)                1.3766  0.000080 -0.0001    1.3765   
     7. B(C   7,O   6)                1.4298  0.000045 -0.0004    1.4294   
     8. B(C   8,C   1)                1.4571  0.000077 -0.0000    1.4571   
     9. B(C   9,C   8)                1.5118  0.000030  0.0000    1.5119   
    10. B(C  10,C   8)                1.3843  0.000080 -0.0000    1.3843   
    11. B(C  11,C  10)                1.5226 -0.000121  0.0001    1.5227   
    12. B(C  12,C  11)                1.5165  0.000098 -0.0005    1.5161   
    13. B(C  13,C  12)                1.3449  0.000027 -0.0000    1.3449   
    14. B(C  14,C  13)                1.5139 -0.000074 -0.0001    1.5137   
    15. B(C  15,C  13)                1.5205 -0.000089 -0.0003    1.5203   
    16. B(C  16,C  10)                1.4591 -0.000013 -0.0003    1.4589   
    17. B(C  16,C   5)                1.4614  0.000155 -0.0001    1.4613   
    18. B(O  17,C  16)                1.2718 -0.000202 -0.0001    1.2717   
    19. B(H  18,C   4)                1.0936 -0.000007 -0.0000    1.0936   
    20. B(H  19,C   4)                1.0983 -0.000024  0.0001    1.0985   
    21. B(H  20,C   4)                1.0920 -0.000002  0.0001    1.0920   
    22. B(H  21,C   7)                1.0944 -0.000009  0.0000    1.0945   
    23. B(H  22,C   7)                1.0973 -0.000010  0.0001    1.0974   
    24. B(H  23,C   7)                1.0935  0.000029 -0.0000    1.0935   
    25. B(H  24,C   9)                1.0967  0.000024 -0.0002    1.0965   
    26. B(H  25,C   9)                1.0922 -0.000045  0.0001    1.0922   
    27. B(H  26,C   9)                1.0990 -0.000040  0.0001    1.0991   
    28. B(H  27,C  11)                1.1002 -0.000050 -0.0000    1.1002   
    29. B(H  28,C  11)                1.0916  0.000056  0.0001    1.0917   
    30. B(H  29,C  12)                1.0917 -0.000010  0.0001    1.0918   
    31. B(H  30,C  14)                1.0957 -0.000012  0.0000    1.0958   
    32. B(H  31,C  14)                1.0999 -0.000019  0.0001    1.1001   
    33. B(H  32,C  14)                1.0980  0.000038  0.0000    1.0981   
    34. B(H  33,C  15)                1.0965 -0.000028  0.0001    1.0966   
    35. B(H  34,C  15)                1.0985 -0.000015  0.0001    1.0986   
    36. B(C  35,C  15)                1.5583  0.000047 -0.0003    1.5581   
    37. B(H  36,C  35)                1.0963 -0.000052  0.0002    1.0965   
    38. B(H  37,C  35)                1.0978 -0.000035  0.0000    1.0978   
    39. B(C  38,C  35)                1.5078  0.000101  0.0000    1.5078   
    40. B(H  39,C  38)                1.0917  0.000019  0.0003    1.0920   
    41. B(C  40,C  38)                1.3451  0.000048 -0.0001    1.3451   
    42. B(C  41,C  40)                1.5111  0.000016  0.0001    1.5112   
    43. B(H  42,C  41)                1.0996 -0.000009  0.0000    1.0996   
    44. B(H  43,C  41)                1.0929 -0.000010  0.0001    1.0930   
    45. B(H  44,C  41)                1.0995 -0.000024 -0.0001    1.0994   
    46. B(C  45,C  40)                1.5123 -0.000075  0.0002    1.5125   
    47. B(H  46,C  45)                1.0953 -0.000003  0.0000    1.0953   
    48. B(H  47,C  45)                1.0999 -0.000004  0.0000    1.0999   
    49. B(H  48,C  45)                1.0998 -0.000020  0.0000    1.0998   
    50. A(O   0,C   1,C   8)          121.34  0.000027   -0.00    121.34   
    51. A(C   2,C   1,C   8)          117.36 -0.000194    0.02    117.38   
    52. A(O   0,C   1,C   2)          121.29  0.000170   -0.03    121.25   
    53. A(C   1,C   2,C   5)          121.38  0.000153   -0.04    121.34   
    54. A(C   1,C   2,O   3)          119.14  0.000097   -0.02    119.12   
    55. A(O   3,C   2,C   5)          119.27 -0.000248    0.06    119.33   
    56. A(C   2,O   3,C   4)          115.69  0.000148   -0.00    115.69   
    57. A(H  18,C   4,H  19)          109.11  0.000014   -0.03    109.08   
    58. A(H  18,C   4,H  20)          110.05  0.000028    0.01    110.06   
    59. A(H  19,C   4,H  20)          109.99  0.000106   -0.06    109.92   
    60. A(O   3,C   4,H  19)          110.74  0.000010    0.02    110.76   
    61. A(O   3,C   4,H  20)          110.65 -0.000097    0.05    110.69   
    62. A(O   3,C   4,H  18)          106.22 -0.000065    0.02    106.24   
    63. A(C   2,C   5,C  16)          121.40  0.000061    0.02    121.41   
    64. A(C   2,C   5,O   6)          123.91 -0.000263    0.07    123.98   
    65. A(O   6,C   5,C  16)          114.65  0.000204   -0.10    114.56   
    66. A(C   5,O   6,C   7)          118.50 -0.000550    0.12    118.62   
    67. A(H  22,C   7,H  23)          109.10  0.000052   -0.02    109.08   
    68. A(H  21,C   7,H  23)          109.55 -0.000030   -0.01    109.53   
    69. A(O   6,C   7,H  22)          110.97 -0.000080    0.04    111.01   
    70. A(O   6,C   7,H  23)          111.81 -0.000027    0.04    111.85   
    71. A(O   6,C   7,H  21)          106.19  0.000092   -0.03    106.17   
    72. A(H  21,C   7,H  22)          109.15 -0.000006   -0.01    109.14   
    73. A(C   9,C   8,C  10)          123.73 -0.000049    0.03    123.76   
    74. A(C   1,C   8,C   9)          114.77 -0.000058   -0.02    114.76   
    75. A(C   1,C   8,C  10)          121.47  0.000107   -0.02    121.46   
    76. A(H  25,C   9,H  26)          107.67  0.000003   -0.01    107.65   
    77. A(C   8,C   9,H  26)          111.17  0.000013   -0.03    111.14   
    78. A(H  24,C   9,H  26)          105.87 -0.000033   -0.00    105.87   
    79. A(H  24,C   9,H  25)          108.50 -0.000046    0.02    108.52   
    80. A(C   8,C   9,H  25)          112.78 -0.000008    0.03    112.81   
    81. A(C   8,C   9,H  24)          110.56  0.000067   -0.01    110.55   
    82. A(C   8,C  10,C  11)          122.84  0.000048    0.05    122.89   
    83. A(C  11,C  10,C  16)          116.08 -0.000055   -0.06    116.02   
    84. A(C   8,C  10,C  16)          121.08  0.000007    0.01    121.09   
    85. A(C  10,C  11,C  12)          113.04  0.000321   -0.17    112.86   
    86. A(H  27,C  11,H  28)          107.06 -0.000017    0.06    107.13   
    87. A(C  10,C  11,H  28)          107.81 -0.000138    0.05    107.85   
    88. A(C  12,C  11,H  27)          108.78 -0.000045   -0.03    108.76   
    89. A(C  10,C  11,H  27)          109.55 -0.000019    0.01    109.56   
    90. A(C  12,C  11,H  28)          110.43 -0.000119    0.09    110.52   
    91. A(C  13,C  12,H  29)          117.28 -0.000013    0.01    117.28   
    92. A(C  11,C  12,H  29)          114.58  0.000251   -0.12    114.47   
    93. A(C  11,C  12,C  13)          128.13 -0.000238    0.11    128.25   
    94. A(C  14,C  13,C  15)          115.77  0.000101   -0.05    115.72   
    95. A(C  12,C  13,C  15)          123.96 -0.000022    0.01    123.97   
    96. A(C  12,C  13,C  14)          120.27 -0.000078    0.04    120.30   
    97. A(H  31,C  14,H  32)          106.23  0.000007    0.00    106.23   
    98. A(C  13,C  14,H  32)          111.48  0.000024   -0.03    111.44   
    99. A(H  30,C  14,H  31)          108.07  0.000011   -0.01    108.06   
   100. A(C  13,C  14,H  31)          110.77  0.000026    0.00    110.78   
   101. A(C  13,C  14,H  30)          111.82 -0.000033    0.02    111.84   
   102. A(H  30,C  14,H  32)          108.24 -0.000035    0.02    108.26   
   103. A(H  34,C  15,C  35)          108.42 -0.000009   -0.01    108.40   
   104. A(H  33,C  15,C  35)          107.30  0.000155    0.02    107.32   
   105. A(C  13,C  15,C  35)          115.14 -0.000243   -0.02    115.12   
   106. A(H  33,C  15,H  34)          106.48 -0.000041    0.00    106.49   
   107. A(C  13,C  15,H  34)          109.02  0.000161   -0.02    109.00   
   108. A(C  13,C  15,H  33)          110.12 -0.000012    0.03    110.15   
   109. A(C  10,C  16,O  17)          122.50  0.000105   -0.03    122.46   
   110. A(C   5,C  16,O  17)          120.21  0.000030    0.02    120.23   
   111. A(C   5,C  16,C  10)          117.28 -0.000136    0.00    117.28   
   112. A(C  15,C  35,H  36)          107.49 -0.000021    0.04    107.53   
   113. A(H  37,C  35,C  38)          108.80 -0.000093    0.07    108.87   
   114. A(H  36,C  35,C  38)          110.74  0.000026    0.02    110.76   
   115. A(C  15,C  35,C  38)          115.09 -0.000054   -0.06    115.03   
   116. A(H  36,C  35,H  37)          106.87  0.000023   -0.03    106.84   
   117. A(C  15,C  35,H  37)          107.49  0.000128   -0.04    107.45   
   118. A(H  39,C  38,C  40)          116.87  0.000092   -0.04    116.84   
   119. A(C  35,C  38,C  40)          128.41 -0.000091    0.03    128.44   
   120. A(C  35,C  38,H  39)          114.72 -0.000002    0.01    114.73   
   121. A(C  41,C  40,C  45)          114.32  0.000090   -0.04    114.28   
   122. A(C  38,C  40,C  45)          120.82  0.000064   -0.02    120.80   
   123. A(C  38,C  40,C  41)          124.86 -0.000155    0.07    124.92   
   124. A(H  43,C  41,H  44)          107.84 -0.000023    0.01    107.84   
   125. A(H  42,C  41,H  44)          106.24  0.000006    0.00    106.25   
   126. A(C  40,C  41,H  44)          110.44  0.000006   -0.02    110.42   
   127. A(H  42,C  41,H  43)          108.05  0.000001   -0.00    108.04   
   128. A(C  40,C  41,H  43)          113.36  0.000008    0.02    113.38   
   129. A(C  40,C  41,H  42)          110.62  0.000001   -0.01    110.61   
   130. A(H  47,C  45,H  48)          106.27  0.000023   -0.01    106.26   
   131. A(H  46,C  45,H  48)          108.17  0.000019   -0.01    108.16   
   132. A(C  40,C  45,H  48)          111.05 -0.000054    0.01    111.06   
   133. A(H  46,C  45,H  47)          108.16 -0.000012   -0.01    108.15   
   134. A(C  40,C  45,H  47)          111.04  0.000016    0.02    111.05   
   135. A(C  40,C  45,H  46)          111.92  0.000010    0.01    111.93   
   136. D(C   5,C   2,C   1,O   0)   -177.35 -0.000127    0.27   -177.07   
   137. D(C   5,C   2,C   1,C   8)      1.68  0.000066   -0.13      1.55   
   138. D(O   3,C   2,C   1,O   0)     -2.71 -0.000106    0.25     -2.47   
   139. D(O   3,C   2,C   1,C   8)    176.31  0.000087   -0.16    176.16   
   140. D(C   4,O   3,C   2,C   5)   -120.38 -0.000001   -0.08   -120.46   
   141. D(C   4,O   3,C   2,C   1)     64.87 -0.000043   -0.05     64.82   
   142. D(H  20,C   4,O   3,C   2)    -57.81 -0.000050    0.07    -57.74   
   143. D(H  19,C   4,O   3,C   2)     64.42  0.000024    0.03     64.45   
   144. D(H  18,C   4,O   3,C   2)   -177.23  0.000008    0.01   -177.22   
   145. D(C  16,C   5,C   2,C   1)     -0.31 -0.000051    0.20     -0.11   
   146. D(C  16,C   5,C   2,O   3)   -174.94 -0.000090    0.23   -174.70   
   147. D(O   6,C   5,C   2,O   3)      2.50 -0.000043    0.10      2.60   
   148. D(O   6,C   5,C   2,C   1)    177.13 -0.000004    0.07    177.20   
   149. D(C   7,O   6,C   5,C   2)     49.41  0.000002   -0.20     49.21   
   150. D(C   7,O   6,C   5,C  16)   -133.00  0.000044   -0.32   -133.32   
   151. D(H  23,C   7,O   6,C   5)    -82.74  0.000004    0.13    -82.61   
   152. D(H  22,C   7,O   6,C   5)     39.33 -0.000006    0.15     39.48   
   153. D(H  21,C   7,O   6,C   5)    157.82 -0.000002    0.14    157.97   
   154. D(C  10,C   8,C   1,C   2)     -2.33 -0.000050    0.05     -2.28   
   155. D(C  10,C   8,C   1,O   0)    176.69  0.000146   -0.36    176.33   
   156. D(C   9,C   8,C   1,C   2)    179.30 -0.000045    0.03    179.33   
   157. D(C   9,C   8,C   1,O   0)     -1.67  0.000150   -0.38     -2.06   
   158. D(H  26,C   9,C   8,C  10)   -110.99 -0.000043    0.43   -110.56   
   159. D(H  25,C   9,C   8,C  10)     10.05 -0.000036    0.42     10.46   
   160. D(H  25,C   9,C   8,C   1)   -171.62 -0.000038    0.43   -171.19   
   161. D(H  24,C   9,C   8,C  10)    131.72 -0.000052    0.46    132.18   
   162. D(H  26,C   9,C   8,C   1)     67.34 -0.000045    0.45     67.79   
   163. D(H  24,C   9,C   8,C   1)    -49.95 -0.000054    0.48    -49.47   
   164. D(C  16,C  10,C   8,C   1)      1.60  0.000018   -0.05      1.55   
   165. D(C  11,C  10,C   8,C   9)      0.24  0.000005   -0.02      0.22   
   166. D(C  11,C  10,C   8,C   1)   -177.98  0.000010   -0.04   -178.02   
   167. D(C  16,C  10,C   8,C   9)    179.82  0.000013   -0.03    179.79   
   168. D(H  28,C  11,C  10,C   8)   -158.96  0.000029    0.05   -158.90   
   169. D(H  28,C  11,C  10,C  16)     21.45  0.000021    0.06     21.50   
   170. D(H  27,C  11,C  10,C  16)    137.62 -0.000085    0.16    137.78   
   171. D(H  27,C  11,C  10,C   8)    -42.78 -0.000077    0.16    -42.63   
   172. D(C  12,C  11,C  10,C  16)   -100.89  0.000061    0.02   -100.87   
   173. D(C  12,C  11,C  10,C   8)     78.70  0.000069    0.02     78.72   
   174. D(H  29,C  12,C  11,H  28)   -170.62  0.000073   -0.98   -171.60   
   175. D(H  29,C  12,C  11,H  27)     72.16  0.000188   -1.09     71.07   
   176. D(H  29,C  12,C  11,C  10)    -49.76  0.000031   -0.97    -50.73   
   177. D(C  13,C  12,C  11,H  28)     10.32  0.000085   -1.01      9.31   
   178. D(C  13,C  12,C  11,H  27)   -106.90  0.000200   -1.13   -108.03   
   179. D(C  13,C  12,C  11,C  10)    131.19  0.000043   -1.01    130.18   
   180. D(C  15,C  13,C  12,H  29)    179.98 -0.000079    0.31    180.29   
   181. D(C  15,C  13,C  12,C  11)     -0.98 -0.000090    0.35     -0.63   
   182. D(C  14,C  13,C  12,H  29)     -1.10 -0.000018    0.03     -1.06   
   183. D(C  14,C  13,C  12,C  11)    177.94 -0.000029    0.07    178.01   
   184. D(H  32,C  14,C  13,C  15)    -57.10 -0.000055    0.64    -56.46   
   185. D(H  32,C  14,C  13,C  12)    123.89 -0.000110    0.89    124.78   
   186. D(H  31,C  14,C  13,C  15)     60.96 -0.000013    0.62     61.58   
   187. D(H  31,C  14,C  13,C  12)   -118.05 -0.000069    0.88   -117.17   
   188. D(H  30,C  14,C  13,C  15)   -178.42 -0.000004    0.62   -177.80   
   189. D(H  30,C  14,C  13,C  12)      2.57 -0.000059    0.88      3.45   
   190. D(C  35,C  15,C  13,C  14)     93.35 -0.000094    0.22     93.57   
   191. D(C  35,C  15,C  13,C  12)    -87.68 -0.000037   -0.05    -87.73   
   192. D(H  34,C  15,C  13,C  14)    -28.72 -0.000035    0.26    -28.45   
   193. D(H  34,C  15,C  13,C  12)    150.25  0.000022   -0.01    150.25   
   194. D(H  33,C  15,C  13,C  14)   -145.19 -0.000073    0.25   -144.94   
   195. D(H  33,C  15,C  13,C  12)     33.77 -0.000016   -0.02     33.76   
   196. D(O  17,C  16,C   5,C   2)   -179.24  0.000088   -0.25   -179.49   
   197. D(C  10,C  16,C   5,O   6)   -178.16 -0.000020   -0.08   -178.23   
   198. D(C  10,C  16,C   5,C   2)     -0.49  0.000012   -0.19     -0.68   
   199. D(O  17,C  16,C  10,C  11)     -1.84 -0.000066    0.17     -1.67   
   200. D(O  17,C  16,C  10,C   8)    178.56 -0.000074    0.17    178.73   
   201. D(C   5,C  16,C  10,C  11)    179.45  0.000013    0.11    179.56   
   202. D(C   5,C  16,C  10,C   8)     -0.15  0.000005    0.11     -0.04   
   203. D(O  17,C  16,C   5,O   6)      3.10  0.000056   -0.13      2.97   
   204. D(C  38,C  35,C  15,H  34)     62.84  0.000024   -0.05     62.79   
   205. D(C  38,C  35,C  15,H  33)    177.48  0.000052   -0.04    177.44   
   206. D(C  38,C  35,C  15,C  13)    -59.55 -0.000010    0.00    -59.55   
   207. D(H  37,C  35,C  15,H  34)   -175.78 -0.000035   -0.03   -175.81   
   208. D(H  37,C  35,C  15,H  33)    -61.14 -0.000008   -0.02    -61.16   
   209. D(H  37,C  35,C  15,C  13)     61.83 -0.000069    0.02     61.84   
   210. D(H  36,C  35,C  15,H  34)    -61.05  0.000044   -0.07    -61.12   
   211. D(H  36,C  35,C  15,H  33)     53.59  0.000071   -0.06     53.53   
   212. D(H  36,C  35,C  15,C  13)    176.56  0.000010   -0.02    176.54   
   213. D(C  40,C  38,C  35,H  37)    132.83  0.000018   -0.39    132.43   
   214. D(C  40,C  38,C  35,H  36)     15.64  0.000031   -0.41     15.24   
   215. D(C  40,C  38,C  35,C  15)   -106.52  0.000078   -0.43   -106.95   
   216. D(H  39,C  38,C  35,H  37)    -46.93 -0.000004   -0.33    -47.26   
   217. D(H  39,C  38,C  35,H  36)   -164.12  0.000009   -0.34   -164.45   
   218. D(H  39,C  38,C  35,C  15)     73.72  0.000056   -0.36     73.36   
   219. D(C  45,C  40,C  38,H  39)      0.32  0.000024   -0.04      0.28   
   220. D(C  45,C  40,C  38,C  35)   -179.43  0.000002    0.03   -179.41   
   221. D(C  41,C  40,C  38,H  39)   -179.86  0.000014   -0.02   -179.87   
   222. D(C  41,C  40,C  38,C  35)      0.39 -0.000008    0.05      0.44   
   223. D(H  44,C  41,C  40,C  45)    -59.62 -0.000020    0.07    -59.55   
   224. D(H  44,C  41,C  40,C  38)    120.55 -0.000011    0.04    120.60   
   225. D(H  43,C  41,C  40,C  45)    179.26  0.000000    0.05    179.31   
   226. D(H  43,C  41,C  40,C  38)     -0.58  0.000010    0.03     -0.55   
   227. D(H  42,C  41,C  40,C  45)     57.72 -0.000008    0.05     57.77   
   228. D(H  42,C  41,C  40,C  38)   -122.11  0.000001    0.03   -122.08   
   229. D(H  48,C  45,C  40,C  41)     58.75  0.000005    0.07     58.81   
   230. D(H  48,C  45,C  40,C  38)   -121.42 -0.000004    0.09   -121.32   
   231. D(H  47,C  45,C  40,C  41)    -59.27  0.000001    0.07    -59.20   
   232. D(H  47,C  45,C  40,C  38)    120.57 -0.000009    0.10    120.67   
   233. D(H  46,C  45,C  40,C  41)    179.75 -0.000002    0.07    179.82   
   234. D(H  46,C  45,C  40,C  38)     -0.41 -0.000011    0.09     -0.32   
    ----------------------------------------------------------------------------

         *************************************************************
         *                GEOMETRY OPTIMIZATION CYCLE  16            *
         *************************************************************
---------------------------------
CARTESIAN COORDINATES (ANGSTROEM)
---------------------------------
  O      4.180873   -1.547967    1.091381
  C      3.240696   -0.889880    0.541241
  C      3.191930    0.562959    0.615384
  O      4.161060    1.233293    1.341822
  C      5.500100    1.125781    0.839425
  C      2.142762    1.274296    0.071303
  O      2.013535    2.641979    0.158112
  C      3.135397    3.458917   -0.184259
  C      2.155066   -1.561969   -0.160707
  C      2.273290   -3.068201   -0.215668
  C      1.092663   -0.853623   -0.695243
  C     -0.080196   -1.525630   -1.396221
  C     -1.082668   -2.121344   -0.427403
  C     -2.418222   -1.964218   -0.409971
  C     -3.258676   -2.684909    0.622331
  C     -3.185677   -1.107002   -1.403638
  C      1.035871    0.601333   -0.605021
  O      0.084706    1.279843   -1.107196
  H      6.136779    1.662577    1.548192
  H      5.584391    1.598608   -0.148474
  H      5.806596    0.079393    0.778563
  H      2.729866    4.444241   -0.434276
  H      3.664112    3.055417   -1.057126
  H      3.838920    3.553427    0.647464
  H      3.272981   -3.363642   -0.555881
  H      1.532847   -3.527315   -0.874394
  H      2.152152   -3.512053    0.782480
  H      0.292741   -2.324078   -2.054863
  H     -0.560277   -0.780883   -2.033882
  H     -0.644707   -2.767045    0.336290
  H     -2.640541   -3.251389    1.327810
  H     -3.954113   -3.386618    0.138499
  H     -3.879558   -1.983413    1.195188
  H     -2.700294   -1.141724   -2.386339
  H     -4.191339   -1.528376   -1.537581
  C     -3.329523    0.393630   -1.009999
  H     -3.842976    0.903505   -1.833863
  H     -2.318458    0.817735   -0.954304
  C     -4.036514    0.645246    0.297764
  H     -3.451984    0.401425    1.187292
  C     -5.274932    1.129999    0.499005
  C     -6.238562    1.523324   -0.596617
  H     -6.536534    2.576433   -0.490249
  H     -5.831643    1.386477   -1.601816
  H     -7.163361    0.933168   -0.524291
  C     -5.811470    1.326792    1.899350
  H     -5.084432    1.027263    2.661900
  H     -6.079165    2.378961    2.075708
  H     -6.731439    0.744719    2.055451

----------------------------
CARTESIAN COORDINATES (A.U.)
----------------------------
  NO LB      ZA    FRAG     MASS         X           Y           Z
   0 O     8.0000    0    15.999    7.900705   -2.925233    2.062411
   1 C     6.0000    0    12.011    6.124027   -1.681629    1.022796
   2 C     6.0000    0    12.011    6.031873    1.063839    1.162908
   3 O     8.0000    0    15.999    7.863264    2.330587    2.535676
   4 C     6.0000    0    12.011   10.393683    2.127417    1.586284
   5 C     6.0000    0    12.011    4.049232    2.408070    0.134744
   6 O     8.0000    0    15.999    3.805030    4.992617    0.298788
   7 C     6.0000    0    12.011    5.925041    6.536406   -0.348199
   8 C     6.0000    0    12.011    4.072484   -2.951694   -0.303693
   9 C     6.0000    0    12.011    4.295895   -5.798059   -0.407553
  10 C     6.0000    0    12.011    2.064833   -1.613114   -1.313818
  11 C     6.0000    0    12.011   -0.151548   -2.883023   -2.638476
  12 C     6.0000    0    12.011   -2.045947   -4.008758   -0.807675
  13 C     6.0000    0    12.011   -4.569776   -3.711835   -0.774733
  14 C     6.0000    0    12.011   -6.158005   -5.073743    1.176035
  15 C     6.0000    0    12.011   -6.020058   -2.091930   -2.652491
  16 C     6.0000    0    12.011    1.957513    1.136354   -1.143324
  17 O     8.0000    0    15.999    0.160071    2.418552   -2.092297
  18 H     1.0000    0     1.008   11.596831    3.141815    2.925660
  19 H     1.0000    0     1.008   10.552970    3.020932   -0.280576
  20 H     1.0000    0     1.008   10.972876    0.150031    1.471270
  21 H     1.0000    0     1.008    5.158699    8.398397   -0.820663
  22 H     1.0000    0     1.008    6.924169    5.773901   -1.997678
  23 H     1.0000    0     1.008    7.254508    6.715003    1.223530
  24 H     1.0000    0     1.008    6.185038   -6.356361   -1.050462
  25 H     1.0000    0     1.008    2.896660   -6.665660   -1.652366
  26 H     1.0000    0     1.008    4.066977   -6.636818    1.478673
  27 H     1.0000    0     1.008    0.553200   -4.391872   -3.883127
  28 H     1.0000    0     1.008   -1.058770   -1.475654   -3.843480
  29 H     1.0000    0     1.008   -1.218320   -5.228958    0.635495
  30 H     1.0000    0     1.008   -4.989899   -6.144234    2.509197
  31 H     1.0000    0     1.008   -7.472190   -6.399780    0.261725
  32 H     1.0000    0     1.008   -7.331303   -3.748108    2.258578
  33 H     1.0000    0     1.008   -5.102815   -2.157546   -4.509527
  34 H     1.0000    0     1.008   -7.920482   -2.888212   -2.905607
  35 C     6.0000    0    12.011   -6.291887    0.743853   -1.908621
  36 H     1.0000    0     1.008   -7.262172    1.707376   -3.465498
  37 H     1.0000    0     1.008   -4.381250    1.545296   -1.803373
  38 C     6.0000    0    12.011   -7.627906    1.219339    0.562692
  39 H     1.0000    0     1.008   -6.523304    0.758584    2.243657
  40 C     6.0000    0    12.011   -9.968176    2.135389    0.942982
  41 C     6.0000    0    12.011  -11.789173    2.878665   -1.127444
  42 H     1.0000    0     1.008  -12.352259    4.868753   -0.926437
  43 H     1.0000    0     1.008  -11.020208    2.620062   -3.026994
  44 H     1.0000    0     1.008  -13.536791    1.763431   -0.990766
  45 C     6.0000    0    12.011  -10.982087    2.507274    3.589252
  46 H     1.0000    0     1.008   -9.608184    1.941246    5.030261
  47 H     1.0000    0     1.008  -11.487956    4.495585    3.922519
  48 H     1.0000    0     1.008  -12.720576    1.407316    3.884240

--------------------------------
INTERNAL COORDINATES (ANGSTROEM)
--------------------------------
 O      0   0   0     0.000000000000     0.00000000     0.00000000
 C      1   0   0     1.272661166456     0.00000000     0.00000000
 C      2   1   0     1.455546985740   121.25609335     0.00000000
 O      3   2   1     1.384295245137   119.11847145   357.53522198
 C      4   3   2     1.434221193709   115.69021985    64.82424288
 C      3   2   1     1.379411971111   121.33977668   182.93022150
 O      6   3   2     1.376515036080   123.97988534   177.20077640
 C      7   6   3     1.429397747171   118.62486862    49.21119807
 C      2   1   3     1.457061124640   121.34317453   181.43285448
 C      9   2   1     1.511863276869   114.75854382   357.94762436
 C      9   2   1     1.384262641891   121.45550203   176.33601404
 C     11   9   2     1.522682181965   122.89461577   181.98334653
 C     12  11   9     1.516058628136   112.86440299    78.71781189
 C     13  12  11     1.344877205176   128.24512180   130.17645504
 C     14  13  12     1.513739122676   120.30371722   178.01000044
 C     14  13  12     1.520257395703   123.96768773   359.36718427
 C     11   9   2     1.458856184941   121.08719773     1.55341069
 O     17  11   9     1.271719309103   122.46650996   178.72970520
 H      5   4   3     1.093553781831   106.24467794   182.78339805
 H      5   4   3     1.098460790343   110.75733734    64.45052819
 H      5   4   3     1.092049126549   110.69453596   302.25867538
 H      8   7   6     1.094452510966   106.16726100   157.96818263
 H      8   7   6     1.097383048089   111.00861876    39.47925408
 H      8   7   6     1.093453576091   111.85000308   277.39456032
 H     10   9   2     1.096546174892   110.54812641   310.52563447
 H     10   9   2     1.092228196652   112.81107070   188.81070259
 H     10   9   2     1.099080699952   111.14330477    67.78793185
 H     12  11   9     1.100186422156   109.55986675   317.37518042
 H     12  11   9     1.091667321763   107.85186218   201.09507382
 H     13  12  11     1.091772701817   114.46545335   309.27318407
 H     15  14  13     1.095760674439   111.83809499     3.44824376
 H     15  14  13     1.100054611360   110.77846473   242.83215727
 H     15  14  13     1.098069834002   111.44179785   124.78494313
 H     16  14  13     1.096587422597   110.14713979    33.75878934
 H     16  14  13     1.098567935411   108.99829074   150.24712374
 C     16  14  13     1.558056007769   115.12236930   272.26858959
 H     36  16  14     1.096520502761   107.53336281   176.54169237
 H     36  16  14     1.097825478134   107.44953469    61.84480937
 C     36  16  14     1.507776194477   115.03371522   300.45126096
 H     39  36  16     1.091964137978   114.72656108    73.36006299
 C     39  36  16     1.345050880719   128.43559486   253.05312170
 C     41  39  36     1.511183165149   124.92074704     0.44025323
 H     42  41  39     1.099609404570   110.60553906   237.91555935
 H     42  41  39     1.093038829733   113.37627226   359.45081632
 H     42  41  39     1.099441020213   110.42435915   120.59535070
 C     41  39  36     1.512471422395   120.79956710   180.59180747
 H     46  41  39     1.095346081976   111.93288807   359.68109982
 H     46  41  39     1.099918646848   111.05422890   120.66773743
 H     46  41  39     1.099781492335   111.05685680   238.67863565

---------------------------
INTERNAL COORDINATES (A.U.)
---------------------------
 O      0   0   0     0.000000000000     0.00000000     0.00000000
 C      1   0   0     2.404981065879     0.00000000     0.00000000
 C      2   1   0     2.750585178104   121.25609335     0.00000000
 O      3   2   1     2.615938901797   119.11847145   357.53522198
 C      4   3   2     2.710285271577   115.69021985    64.82424288
 C      3   2   1     2.606710851253   121.33977668   182.93022150
 O      6   3   2     2.601236437416   123.97988534   177.20077640
 C      7   6   3     2.701170278598   118.62486862    49.21119807
 C      2   1   3     2.753446485952   121.34317453   181.43285448
 C      9   2   1     2.857007545215   114.75854382   357.94762436
 C      9   2   1     2.615877290593   121.45550203   176.33601404
 C     11   9   2     2.877452312916   122.89461577   181.98334653
 C     12  11   9     2.864935610145   112.86440299    78.71781189
 C     13  12  11     2.541449601535   128.24512180   130.17645504
 C     14  13  12     2.860552380060   120.30371722   178.01000044
 C     14  13  12     2.872870130947   123.96768773   359.36718427
 C     11   9   2     2.756838658315   121.08719773     1.55341069
 O     17  11   9     2.403201213424   122.46650996   178.72970520
 H      5   4   3     2.066517160375   106.24467794   182.78339805
 H      5   4   3     2.075790062599   110.75733734    64.45052819
 H      5   4   3     2.063673773965   110.69453596   302.25867538
 H      8   7   6     2.068215512309   106.16726100   157.96818263
 H      8   7   6     2.073753424895   111.00861876    39.47925408
 H      8   7   6     2.066327798969   111.85000308   277.39456032
 H     10   9   2     2.072171963745   110.54812641   310.52563447
 H     10   9   2     2.064012167418   112.81107070   188.81070259
 H     10   9   2     2.076961521989   111.14330477    67.78793185
 H     12  11   9     2.079051034133   109.55986675   317.37518042
 H     12  11   9     2.062952267483   107.85186218   201.09507382
 H     13  12  11     2.063151406926   114.46545335   309.27318407
 H     15  14  13     2.070687583010   111.83809499     3.44824376
 H     15  14  13     2.078801947827   110.77846473   242.83215727
 H     15  14  13     2.075051262184   111.44179785   124.78494313
 H     16  14  13     2.072249910610   110.14713979    33.75878934
 H     16  14  13     2.075992537434   108.99829074   150.24712374
 C     16  14  13     2.944299155993   115.12236930   272.26858959
 H     36  16  14     2.072123450449   107.53336281   176.54169237
 H     36  16  14     2.074589496515   107.44953469    61.84480937
 C     36  16  14     2.849284078807   115.03371522   300.45126096
 H     39  36  16     2.063513168843   114.72656108    73.36006299
 C     39  36  16     2.541777800749   128.43559486   253.05312170
 C     41  39  36     2.855722320324   124.92074704     0.44025323
 H     42  41  39     2.077960628921   110.60553906   237.91555935
 H     42  41  39     2.065544041938   113.37627226   359.45081632
 H     42  41  39     2.077642428601   110.42435915   120.59535070
 C     41  39  36     2.858156773709   120.79956710   180.59180747
 H     46  41  39     2.069904116798   111.93288807   359.68109982
 H     46  41  39     2.078545012136   111.05422890   120.66773743
 H     46  41  39     2.078285827668   111.05685680   238.67863565


           ************************************************************
           *        Program running with 4 parallel MPI-processes     *
           *              working on a common directory               *
           ************************************************************
------------------------------------------------------------------------------
                   ___                                                        
                  /   \      - P O W E R E D   B Y -                         
                 /     \                                                     
                 |  |  |   _    _      __       _____    __    __             
                 |  |  |  | |  | |    /  \     |  _  \  |  |  /  |          
                  \  \/   | |  | |   /    \    | | | |  |  | /  /          
                 / \  \   | |__| |  /  /\  \   | |_| |  |  |/  /          
                |  |  |   |  __  | /  /__\  \  |    /   |      \           
                |  |  |   | |  | | |   __   |  |    \   |  |\   \          
                \     /   | |  | | |  |  |  |  | |\  \  |  | \   \       
                 \___/    |_|  |_| |__|  |__|  |_| \__\ |__|  \__/        
                                                                              
                      - O R C A' S   B I G   F R I E N D -                    
                                      &                                       
                       - I N T E G R A L  F E E D E R -                       
                                                                              
 v1 FN, 2020, v2 2021                                                         
------------------------------------------------------------------------------


Reading SHARK input file UQ2_1e_0H_B3LYP_631Gd_opt.SHARKINP.tmp ... ok
----------------------
SHARK INTEGRAL PACKAGE
----------------------

Number of atoms                             ...     49
Number of basis functions                   ...    374
Number of shells                            ...    190
Maximum angular momentum                    ...      2
Integral batch strategy                     ... SHARK/LIBINT Hybrid
RI-J (if used) integral strategy            ... SPLIT-RIJ (Revised 2003 algorithm where possible)
Printlevel                                  ...      1
Contraction scheme used                     ... SEGMENTED contraction
Coulomb Range Separation                    ... NOT USED
Exchange Range Separation                   ... NOT USED
Finite Nucleus Model                        ... NOT USED
Auxiliary Coulomb fitting basis             ... AVAILABLE
   # of basis functions in Aux-J            ...   1413
   # of shells in Aux-J                     ...    475
   Maximum angular momentum in Aux-J        ...      4
Auxiliary J/K fitting basis                 ... NOT available
Auxiliary Correlation fitting basis         ... NOT available
Auxiliary 'external' fitting basis          ... NOT available
Integral threshold                          ...     2.500000e-11
Primitive cut-off                           ...     2.500000e-12
Primitive pair pre-selection threshold      ...     2.500000e-12

Calculating pre-screening integrals         ... done (  0.1 sec) Dimension = 190
Organizing shell pair data                  ... done (  0.1 sec)
Shell pair information
Total number of shell pairs                 ...     18145
Shell pairs after pre-screening             ...     11719
Total number of primitive shell pairs       ...    101586
Primitive shell pairs kept                  ...     35624
          la=0 lb=0:   4441 shell pairs
          la=1 lb=0:   3939 shell pairs
          la=1 lb=1:    875 shell pairs
          la=2 lb=0:   1577 shell pairs
          la=2 lb=1:    736 shell pairs
          la=2 lb=2:    151 shell pairs

Calculating one electron integrals          ... done (  0.0 sec)
Calculating RI/J V-Matrix + Cholesky decomp.... done (  0.1 sec)
Calculating Nuclear repulsion               ... done (  0.0 sec) ENN=   1925.068016073649 Eh

SHARK setup successfully completed in   0.5 seconds

Maximum memory used throughout the entire GTOINT-calculation: 29.0 MB
[1717828106.827072] [eu-a2p-346:102593:0]          mpool.c:38   UCX  WARN  object 0x43135c0 was not returned to mpool ucp_requests
[1717828106.827092] [eu-a2p-346:102593:0]          mpool.c:38   UCX  WARN  object 0x4313780 was not returned to mpool ucp_requests
[1717828106.827096] [eu-a2p-346:102593:0]          mpool.c:38   UCX  WARN  object 0x4313940 was not returned to mpool ucp_requests
[1717828106.827099] [eu-a2p-346:102593:0]          mpool.c:38   UCX  WARN  object 0x4313b00 was not returned to mpool ucp_requests
[1717828106.827101] [eu-a2p-346:102593:0]          mpool.c:38   UCX  WARN  object 0x4313cc0 was not returned to mpool ucp_requests
[1717828106.827104] [eu-a2p-346:102593:0]          mpool.c:38   UCX  WARN  object 0x4313e80 was not returned to mpool ucp_requests
[1717828106.827106] [eu-a2p-346:102593:0]          mpool.c:38   UCX  WARN  object 0x4314040 was not returned to mpool ucp_requests
[1717828106.827108] [eu-a2p-346:102593:0]          mpool.c:38   UCX  WARN  object 0x4314200 was not returned to mpool ucp_requests
[1717828106.827111] [eu-a2p-346:102593:0]          mpool.c:38   UCX  WARN  object 0x43143c0 was not returned to mpool ucp_requests
[1717828106.827113] [eu-a2p-346:102593:0]          mpool.c:38   UCX  WARN  object 0x4314580 was not returned to mpool ucp_requests
[1717828106.827115] [eu-a2p-346:102593:0]          mpool.c:38   UCX  WARN  object 0x4314740 was not returned to mpool ucp_requests
[1717828106.827118] [eu-a2p-346:102593:0]          mpool.c:38   UCX  WARN  object 0x4314900 was not returned to mpool ucp_requests
[1717828106.827120] [eu-a2p-346:102593:0]          mpool.c:38   UCX  WARN  object 0x4314ac0 was not returned to mpool ucp_requests
[1717828106.827122] [eu-a2p-346:102593:0]          mpool.c:38   UCX  WARN  object 0x4314c80 was not returned to mpool ucp_requests
[1717828106.827125] [eu-a2p-346:102593:0]          mpool.c:38   UCX  WARN  object 0x4314e40 was not returned to mpool ucp_requests
[1717828106.827127] [eu-a2p-346:102593:0]          mpool.c:38   UCX  WARN  object 0x4315000 was not returned to mpool ucp_requests
[1717828106.827129] [eu-a2p-346:102593:0]          mpool.c:38   UCX  WARN  object 0x43151c0 was not returned to mpool ucp_requests
[1717828106.827132] [eu-a2p-346:102593:0]          mpool.c:38   UCX  WARN  object 0x4315380 was not returned to mpool ucp_requests
[1717828106.827134] [eu-a2p-346:102593:0]          mpool.c:38   UCX  WARN  object 0x4315540 was not returned to mpool ucp_requests
[1717828106.827136] [eu-a2p-346:102593:0]          mpool.c:38   UCX  WARN  object 0x4315700 was not returned to mpool ucp_requests
[1717828106.827138] [eu-a2p-346:102593:0]          mpool.c:38   UCX  WARN  object 0x43158c0 was not returned to mpool ucp_requests
[1717828106.827141] [eu-a2p-346:102593:0]          mpool.c:38   UCX  WARN  object 0x4315a80 was not returned to mpool ucp_requests
[1717828106.829196] [eu-a2p-346:102592:0]          mpool.c:38   UCX  WARN  object 0x299ad80 was not returned to mpool ucp_requests
[1717828106.829219] [eu-a2p-346:102592:0]          mpool.c:38   UCX  WARN  object 0x299af40 was not returned to mpool ucp_requests
[1717828106.829224] [eu-a2p-346:102592:0]          mpool.c:38   UCX  WARN  object 0x299b100 was not returned to mpool ucp_requests
[1717828106.829228] [eu-a2p-346:102592:0]          mpool.c:38   UCX  WARN  object 0x299b2c0 was not returned to mpool ucp_requests
[1717828106.829231] [eu-a2p-346:102592:0]          mpool.c:38   UCX  WARN  object 0x299b480 was not returned to mpool ucp_requests
[1717828106.829234] [eu-a2p-346:102592:0]          mpool.c:38   UCX  WARN  object 0x299b640 was not returned to mpool ucp_requests
[1717828106.829237] [eu-a2p-346:102592:0]          mpool.c:38   UCX  WARN  object 0x299b800 was not returned to mpool ucp_requests
[1717828106.829240] [eu-a2p-346:102592:0]          mpool.c:38   UCX  WARN  object 0x299b9c0 was not returned to mpool ucp_requests
[1717828106.829244] [eu-a2p-346:102592:0]          mpool.c:38   UCX  WARN  object 0x299bb80 was not returned to mpool ucp_requests
[1717828106.829247] [eu-a2p-346:102592:0]          mpool.c:38   UCX  WARN  object 0x299bd40 was not returned to mpool ucp_requests
[1717828106.829250] [eu-a2p-346:102592:0]          mpool.c:38   UCX  WARN  object 0x299bf00 was not returned to mpool ucp_requests
[1717828106.829253] [eu-a2p-346:102592:0]          mpool.c:38   UCX  WARN  object 0x299c0c0 was not returned to mpool ucp_requests
[1717828106.829256] [eu-a2p-346:102592:0]          mpool.c:38   UCX  WARN  object 0x299c280 was not returned to mpool ucp_requests
[1717828106.829260] [eu-a2p-346:102592:0]          mpool.c:38   UCX  WARN  object 0x299c440 was not returned to mpool ucp_requests
[1717828106.829263] [eu-a2p-346:102592:0]          mpool.c:38   UCX  WARN  object 0x299c600 was not returned to mpool ucp_requests
[1717828106.829266] [eu-a2p-346:102592:0]          mpool.c:38   UCX  WARN  object 0x299c7c0 was not returned to mpool ucp_requests
[1717828106.829269] [eu-a2p-346:102592:0]          mpool.c:38   UCX  WARN  object 0x299c980 was not returned to mpool ucp_requests
[1717828106.829272] [eu-a2p-346:102592:0]          mpool.c:38   UCX  WARN  object 0x299cb40 was not returned to mpool ucp_requests
[1717828106.829275] [eu-a2p-346:102592:0]          mpool.c:38   UCX  WARN  object 0x299cd00 was not returned to mpool ucp_requests
[1717828106.830589] [eu-a2p-346:102594:0]          mpool.c:38   UCX  WARN  object 0x2d7bc80 was not returned to mpool ucp_requests
[1717828106.830605] [eu-a2p-346:102594:0]          mpool.c:38   UCX  WARN  object 0x2d7be40 was not returned to mpool ucp_requests
[1717828106.830609] [eu-a2p-346:102594:0]          mpool.c:38   UCX  WARN  object 0x2d7c000 was not returned to mpool ucp_requests
[1717828106.830612] [eu-a2p-346:102594:0]          mpool.c:38   UCX  WARN  object 0x2d7c1c0 was not returned to mpool ucp_requests
[1717828106.830614] [eu-a2p-346:102594:0]          mpool.c:38   UCX  WARN  object 0x2d7c380 was not returned to mpool ucp_requests
[1717828106.830617] [eu-a2p-346:102594:0]          mpool.c:38   UCX  WARN  object 0x2d7c540 was not returned to mpool ucp_requests
[1717828106.830619] [eu-a2p-346:102594:0]          mpool.c:38   UCX  WARN  object 0x2d7c700 was not returned to mpool ucp_requests
[1717828106.830621] [eu-a2p-346:102594:0]          mpool.c:38   UCX  WARN  object 0x2d7c8c0 was not returned to mpool ucp_requests
[1717828106.830623] [eu-a2p-346:102594:0]          mpool.c:38   UCX  WARN  object 0x2d7ca80 was not returned to mpool ucp_requests
[1717828106.830626] [eu-a2p-346:102594:0]          mpool.c:38   UCX  WARN  object 0x2d7cc40 was not returned to mpool ucp_requests
[1717828106.830628] [eu-a2p-346:102594:0]          mpool.c:38   UCX  WARN  object 0x2d7ce00 was not returned to mpool ucp_requests
[1717828106.830630] [eu-a2p-346:102594:0]          mpool.c:38   UCX  WARN  object 0x2d7cfc0 was not returned to mpool ucp_requests
[1717828106.830633] [eu-a2p-346:102594:0]          mpool.c:38   UCX  WARN  object 0x2d7d180 was not returned to mpool ucp_requests
[1717828106.830635] [eu-a2p-346:102594:0]          mpool.c:38   UCX  WARN  object 0x2d7d340 was not returned to mpool ucp_requests
[1717828106.830637] [eu-a2p-346:102594:0]          mpool.c:38   UCX  WARN  object 0x2d7d500 was not returned to mpool ucp_requests
[1717828106.830640] [eu-a2p-346:102594:0]          mpool.c:38   UCX  WARN  object 0x2d7d6c0 was not returned to mpool ucp_requests
[1717828106.830642] [eu-a2p-346:102594:0]          mpool.c:38   UCX  WARN  object 0x2d7d880 was not returned to mpool ucp_requests
[1717828106.830644] [eu-a2p-346:102594:0]          mpool.c:38   UCX  WARN  object 0x2d7da40 was not returned to mpool ucp_requests
[1717828106.830647] [eu-a2p-346:102594:0]          mpool.c:38   UCX  WARN  object 0x2d7dc00 was not returned to mpool ucp_requests
[1717828106.830649] [eu-a2p-346:102594:0]          mpool.c:38   UCX  WARN  object 0x2d7ddc0 was not returned to mpool ucp_requests
[1717828106.830651] [eu-a2p-346:102594:0]          mpool.c:38   UCX  WARN  object 0x2d7df80 was not returned to mpool ucp_requests
[1717828106.830653] [eu-a2p-346:102594:0]          mpool.c:38   UCX  WARN  object 0x2d7e140 was not returned to mpool ucp_requests


           ************************************************************
           *        Program running with 4 parallel MPI-processes     *
           *              working on a common directory               *
           ************************************************************

Diagonalization of the overlap matrix:
Smallest eigenvalue                        ... 4.123e-04
Time for diagonalization                   ...    0.022 sec
Threshold for overlap eigenvalues          ... 1.000e-08
Number of eigenvalues below threshold      ... 0
Time for construction of square roots      ...    0.010 sec
Total time needed                          ...    0.033 sec

-------------------
DFT GRID GENERATION
-------------------

General Integration Accuracy     IntAcc      ... 4.959
Radial Grid Type                 RadialGrid  ... OptM3 with GC (2021)
Angular Grid (max. ang.)         AngularGrid ... 6 (Lebedev-590)
Angular grid pruning method      GridPruning ... 4 (adaptive)
Weight generation scheme         WeightScheme... Becke
Basis function cutoff            BFCut       ... 1.0000e-11
Integration weight cutoff        WCut        ... 1.0000e-14
Angular grids for H and He will be reduced by one unit
Partially contracted basis set               ... off
Rotationally invariant grid construction     ... off

Total number of grid points                  ...   547764
Total number of batches                      ...     8580
Average number of points per batch           ...       63
Average number of grid points per atom       ...    11179
Time for grid setup =    7.144 sec

--------------------
COSX GRID GENERATION
--------------------

GRIDX 1
-------
General Integration Accuracy     IntAcc      ... 4.020
Radial Grid Type                 RadialGrid  ... OptM3 with GC (2021)
Angular Grid (max. ang.)         AngularGrid ... 2 (Lebedev-110)
Angular grid pruning method      GridPruning ... 4 (adaptive)
Weight generation scheme         WeightScheme... Becke
Basis function cutoff            BFCut       ... 1.0000e-11
Integration weight cutoff        WCut        ... 1.0000e-14
Angular grids for H and He will be reduced by one unit
Partially contracted basis set               ... on
Rotationally invariant grid construction     ... off

Total number of grid points                  ...    59435
Total number of batches                      ...      953
Average number of points per batch           ...       62
Average number of grid points per atom       ...     1213
UseSFitting                                  ... on

GRIDX 2
-------
General Integration Accuracy     IntAcc      ... 4.338
Radial Grid Type                 RadialGrid  ... OptM3 with GC (2021)
Angular Grid (max. ang.)         AngularGrid ... 3 (Lebedev-194)
Angular grid pruning method      GridPruning ... 4 (adaptive)
Weight generation scheme         WeightScheme... Becke
Basis function cutoff            BFCut       ... 1.0000e-11
Integration weight cutoff        WCut        ... 1.0000e-14
Angular grids for H and He will be reduced by one unit
Partially contracted basis set               ... on
Rotationally invariant grid construction     ... off

Total number of grid points                  ...   129444
Total number of batches                      ...     2044
Average number of points per batch           ...       63
Average number of grid points per atom       ...     2642
UseSFitting                                  ... on

GRIDX 3
-------
General Integration Accuracy     IntAcc      ... 4.871
Radial Grid Type                 RadialGrid  ... OptM3 with GC (2021)
Angular Grid (max. ang.)         AngularGrid ... 4 (Lebedev-302)
Angular grid pruning method      GridPruning ... 4 (adaptive)
Weight generation scheme         WeightScheme... Becke
Basis function cutoff            BFCut       ... 1.0000e-11
Integration weight cutoff        WCut        ... 1.0000e-14
Angular grids for H and He will be reduced by one unit
Partially contracted basis set               ... on
Rotationally invariant grid construction     ... off

Total number of grid points                  ...   247010
Total number of batches                      ...     3886
Average number of points per batch           ...       63
Average number of grid points per atom       ...     5041
UseSFitting                                  ... on

Time for X-Grid setup             =    3.714 sec


--------------------
CPCM SOLVATION MODEL
--------------------
CPCM parameters:
  Epsilon                                         ...      80.4000
  Refrac                                          ...       1.3300
  Rsolv                                           ...       1.3000
  Surface type                                    ... GAUSSIAN VDW
  Epsilon function type                           ...         CPCM
Radii:
 Radius for O  used is    3.4469 Bohr (=   1.8240 Ang.)
 Radius for C  used is    3.8550 Bohr (=   2.0400 Ang.)
 Radius for H  used is    2.4944 Bohr (=   1.3200 Ang.)
Calculating surface                               ...        done! (  0.0s)
GEPOL surface points                              ...         2593
GEPOL Volume                                      ...    2755.0197
GEPOL Surface-area                                ...    1418.7602
Calculating surface distance matrix               ...        done! (  0.1s)
Performing Cholesky decomposition & store         ...        done! (  0.3s)
Overall time for CPCM initialization              ...                 0.3s
--------------
SCF ITERATIONS
--------------
ITER       Energy         Delta-E        Max-DP      RMS-DP      [F,P]     Damp
               ***  Starting incremental Fock matrix formation  ***
  0  -1039.9761594726   0.000000000000 0.00063635  0.00001425  0.0058522 0.7000
  1  -1039.9763570025  -0.000197529949 0.00060542  0.00001358  0.0046832 0.7000
                               ***Turning on DIIS***
  2  -1039.9765126930  -0.000155690416 0.00160182  0.00003624  0.0035574 0.0000
  3  -1039.9769088595  -0.000396166558 0.00028089  0.00000782  0.0005662 0.0000
               *** Restarting incremental Fock matrix formation ***
                                   *** Resetting DIIS ***
  4  -1039.9769148499  -0.000005990355 0.00009799  0.00000147  0.0000891 0.0000
  5  -1039.9769148699  -0.000000019985 0.00005260  0.00000082  0.0001431 0.0000
  6  -1039.9769149748  -0.000000104990 0.00002020  0.00000025  0.0000333 0.0000
  7  -1039.9769149780  -0.000000003160 0.00001100  0.00000012  0.0000120 0.0000
  8  -1039.9769149899  -0.000000011911 0.00000660  0.00000007  0.0000062 0.0000
                 **** Energy Check signals convergence ****

               *****************************************************
               *                     SUCCESS                       *
               *           SCF CONVERGED AFTER   9 CYCLES          *
               *****************************************************

Old exchange energy                            =    -28.198969126 Eh
New exchange energy                            =    -28.198972814 Eh
Exchange energy change after final integration =     -0.000003689 Eh
Total energy after final integration           =  -1039.976918673 Eh
Final COS-X integration done in                =    30.026 sec
Total Energy       :        -1039.97691867 Eh          -28299.21066 eV
  Last Energy change         ...    5.7682e-09  Tolerance :   1.0000e-08
  Last MAX-Density change    ...    0.0000e+00  Tolerance :   1.0000e-07
             **** THE GBW FILE WAS UPDATED (UQ2_1e_0H_B3LYP_631Gd_opt.gbw) ****
             **** DENSITY UQ2_1e_0H_B3LYP_631Gd_opt.scfp WAS UPDATED ****
             **** ENERGY FILE WAS UPDATED (UQ2_1e_0H_B3LYP_631Gd_opt.en.tmp) ****
----------------------
UHF SPIN CONTAMINATION
----------------------

Warning: in a DFT calculation there is little theoretical justification to 
         calculate <S**2> as in Hartree-Fock theory. We will do it anyways
         but you should keep in mind that the values have only limited relevance

Expectation value of <S**2>     :     0.759599
Ideal value S*(S+1) for S=0.5   :     0.750000
Deviation                       :     0.009599

             **** THE GBW FILE WAS UPDATED (UQ2_1e_0H_B3LYP_631Gd_opt.gbw) ****
             **** DENSITY UQ2_1e_0H_B3LYP_631Gd_opt.scfp WAS UPDATED ****
Total SCF time: 0 days 0 hours 2 min 53 sec 

Maximum memory used throughout the entire SCF-calculation: 194.5 MB

-------------------------   --------------------
FINAL SINGLE POINT ENERGY     -1039.976918672947
-------------------------   --------------------


           ************************************************************
           *        Program running with 4 parallel MPI-processes     *
           *              working on a common directory               *
           ************************************************************
------------------------------------------------------------------------------
                         ORCA SCF GRADIENT CALCULATION
------------------------------------------------------------------------------

 ... reading COSX grid (gridx3)
Gradient of the Kohn-Sham DFT energy:
Kohn-Sham wavefunction type      ... UKS
Hartree-Fock exchange scaling    ...    0.200
Number of operators              ...    2
Number of atoms                  ...   49
Basis set dimensions             ...  374
Integral neglect threshold       ... 2.5e-11
Integral primitive cutoff        ... 2.5e-12
SHARK Integral package           ... ON

Nuc. rep. gradient       (SHARK) ... done (  0.0 sec)
HCore & Overlap gradient (SHARK) ... done (  0.5 sec)
RI-J gradient            (SHARK) ... done (  2.0 sec)
COSX-gradient                    ... done ( 43.1 sec)
Exchange-correlation gradient    ... done

------------------
CARTESIAN GRADIENT
------------------

   1   O   :   -0.000199134    0.000035111   -0.000017032
   2   C   :    0.000469404   -0.000173156   -0.000044862
   3   C   :   -0.000175900   -0.000008946    0.000040666
   4   O   :    0.000153344    0.000002927   -0.000037450
   5   C   :   -0.000102063   -0.000046606    0.000136961
   6   C   :    0.000200537   -0.000266439    0.000046603
   7   O   :   -0.000060946    0.000147727    0.000088213
   8   C   :   -0.000038174   -0.000100528   -0.000000405
   9   C   :   -0.000122153    0.000140678    0.000148719
  10   C   :    0.000033157   -0.000012510   -0.000068284
  11   C   :   -0.000055842   -0.000063581    0.000012361
  12   C   :    0.000168353   -0.000075633    0.000122826
  13   C   :    0.000199712    0.000205689   -0.000013486
  14   C   :   -0.000219082    0.000125238    0.000012571
  15   C   :    0.000055051    0.000059661   -0.000180924
  16   C   :    0.000032370   -0.000264000   -0.000004229
  17   C   :   -0.000504923    0.000186504   -0.000219909
  18   O   :    0.000130332   -0.000295287    0.000082229
  19   H   :   -0.000036763    0.000019683   -0.000027000
  20   H   :    0.000048838    0.000004399    0.000010511
  21   H   :   -0.000005528   -0.000043967   -0.000018229
  22   H   :    0.000016138    0.000025554    0.000009408
  23   H   :   -0.000007677    0.000018379   -0.000009440
  24   H   :   -0.000031987    0.000045655   -0.000034408
  25   H   :   -0.000056696   -0.000034394   -0.000015773
  26   H   :    0.000023278   -0.000048402    0.000058404
  27   H   :    0.000060986    0.000039954    0.000000635
  28   H   :   -0.000178046    0.000084345   -0.000108352
  29   H   :    0.000009035    0.000166507   -0.000037842
  30   H   :   -0.000003820    0.000012952    0.000031770
  31   H   :    0.000003846    0.000012010   -0.000011053
  32   H   :   -0.000031632   -0.000014865    0.000001394
  33   H   :   -0.000001812    0.000073142    0.000059989
  34   H   :    0.000022943   -0.000051243    0.000008805
  35   H   :   -0.000052223    0.000095335   -0.000057831
  36   C   :    0.000191210   -0.000134134   -0.000077354
  37   H   :    0.000016791    0.000056233   -0.000050006
  38   H   :    0.000044103    0.000010359    0.000032298
  39   C   :   -0.000098889    0.000013285    0.000093155
  40   H   :    0.000095783   -0.000026237    0.000146344
  41   C   :   -0.000041487   -0.000107582   -0.000010487
  42   C   :   -0.000086040    0.000016747   -0.000008039
  43   H   :    0.000005399    0.000018293    0.000013192
  44   H   :   -0.000021583    0.000008666   -0.000049435
  45   H   :    0.000058295    0.000012360   -0.000012321
  46   C   :    0.000038550    0.000020566   -0.000044501
  47   H   :   -0.000026471    0.000019660    0.000018915
  48   H   :   -0.000000124    0.000005743    0.000037748
  49   H   :    0.000016419   -0.000000482   -0.000021281

Difference to translation invariance:
           :   -0.0000651225   -0.0000846287    0.0000337828

Difference to rotation invariance:
           :    0.0008658324   -0.0013100677   -0.0016595214

Norm of the cartesian gradient     ...    0.0012883298
RMS gradient                       ...    0.0001062597
MAX gradient                       ...    0.0005049234

-------
TIMINGS
-------

Total SCF gradient time            ...       66.361 sec

One electron gradient       ....       0.474 sec  (  0.7%)
RI-J Coulomb gradient       ....       2.044 sec  (  3.1%)
COSX gradient               ....      43.067 sec  ( 64.9%)
XC gradient                 ....      18.185 sec  ( 27.4%)
CPCM gradient               ....       1.084 sec  (  1.6%)
   A-Matrix (El+Nuc)        ....       0.263 sec  (  0.4%)
   Potential                ....       0.821 sec  (  1.2%)

Maximum memory used throughout the entire SCFGRAD-calculation: 126.9 MB
------------------------------------------------------------------------------
                         ORCA GEOMETRY RELAXATION STEP
------------------------------------------------------------------------------

Reading the OPT-File                    .... done
Getting information on internals        .... done
Copying old internal coords+grads       .... done
Making the new internal coordinates     .... (new redundants).... done
Validating the new internal coordinates .... (new redundants).... done
Calculating the B-matrix                .... done
Calculating the G,G- and P matrices     .... done
Transforming gradient to internals      .... done
Projecting the internal gradient        .... done
Number of atoms                         ....  49
Number of internal coordinates          .... 234
Current Energy                          .... -1039.976918673 Eh
Current gradient norm                   ....     0.001288330 Eh/bohr
Maximum allowed component of the step   ....  0.300
Current trust radius                    ....  0.300
Updating the Hessian (BFGS)             .... done
Forming the augmented Hessian           .... done
Diagonalizing the augmented Hessian     .... done
Last element of RFO vector              ....  0.999053813
Lowest eigenvalues of augmented Hessian:
 -0.000014333  0.003009204  0.003285476  0.006070678  0.011448452
Length of the computed step             ....  0.043532335
The final length of the internal step   ....  0.043532335
Converting the step to cartesian space:
 Initial RMS(Int)=    0.0028457977
Transforming coordinates:
 Iter   0:  RMS(Cart)=    0.0131349777 RMS(Int)=    0.0028455481
 Iter   1:  RMS(Cart)=    0.0000611921 RMS(Int)=    0.0000302887
 Iter   2:  RMS(Cart)=    0.0000005776 RMS(Int)=    0.0000002076
 Iter   3:  RMS(Cart)=    0.0000000089 RMS(Int)=    0.0000000041
done
Storing new coordinates                 .... done

                                .--------------------.
          ----------------------|Geometry convergence|-------------------------
          Item                value                   Tolerance       Converged
          ---------------------------------------------------------------------
          Energy change      -0.0000204636            0.0000002000      NO
          RMS gradient        0.0001166298            0.0000080000      NO
          MAX gradient        0.0006710194            0.0000300000      NO
          RMS step            0.0028457977            0.0001000000      NO
          MAX step            0.0114140227            0.0002000000      NO
          ........................................................
          Max(Bonds)      0.0003      Max(Angles)    0.08
          Max(Dihed)        0.65      Max(Improp)    0.00
          ---------------------------------------------------------------------

The optimization has not yet converged - more geometry cycles are needed


    ---------------------------------------------------------------------------
                         Redundant Internal Coordinates
                            (Angstroem and degrees)

        Definition                    Value    dE/dq     Step     New-Value
    ----------------------------------------------------------------------------
     1. B(C   1,O   0)                1.2727 -0.000175  0.0001    1.2727   
     2. B(C   2,C   1)                1.4555  0.000070 -0.0000    1.4555   
     3. B(O   3,C   2)                1.3843  0.000048 -0.0001    1.3842   
     4. B(C   4,O   3)                1.4342 -0.000108 -0.0000    1.4342   
     5. B(C   5,C   2)                1.3794  0.000091 -0.0000    1.3794   
     6. B(O   6,C   5)                1.3765  0.000174 -0.0002    1.3763   
     7. B(C   7,O   6)                1.4294 -0.000032 -0.0001    1.4293   
     8. B(C   8,C   1)                1.4571  0.000042 -0.0001    1.4570   
     9. B(C   9,C   8)                1.5119  0.000045 -0.0000    1.5118   
    10. B(C  10,C   8)                1.3843  0.000071 -0.0001    1.3842   
    11. B(C  11,C  10)                1.5227 -0.000299  0.0003    1.5230   
    12. B(C  12,C  11)                1.5161 -0.000219  0.0000    1.5161   
    13. B(C  13,C  12)                1.3449 -0.000044 -0.0000    1.3448   
    14. B(C  14,C  13)                1.5137 -0.000159  0.0001    1.5139   
    15. B(C  15,C  13)                1.5203 -0.000329  0.0002    1.5205   
    16. B(C  16,C  10)                1.4589 -0.000281  0.0001    1.4590   
    17. B(C  16,C   5)                1.4613  0.000039 -0.0001    1.4613   
    18. B(O  17,C  16)                1.2717 -0.000285  0.0001    1.2719   
    19. B(H  18,C   4)                1.0936 -0.000029  0.0000    1.0936   
    20. B(H  19,C   4)                1.0985  0.000007  0.0000    1.0985   
    21. B(H  20,C   4)                1.0920  0.000034 -0.0000    1.0920   
    22. B(H  21,C   7)                1.0945  0.000023 -0.0000    1.0944   
    23. B(H  22,C   7)                1.0974  0.000002  0.0000    1.0974   
    24. B(H  23,C   7)                1.0935 -0.000051  0.0000    1.0935   
    25. B(H  24,C   9)                1.0965 -0.000035 -0.0000    1.0965   
    26. B(H  25,C   9)                1.0922 -0.000036  0.0000    1.0923   
    27. B(H  26,C   9)                1.0991 -0.000023  0.0000    1.0991   
    28. B(H  27,C  11)                1.1002 -0.000057  0.0000    1.1002   
    29. B(H  28,C  11)                1.0917  0.000130 -0.0001    1.0915   
    30. B(H  29,C  12)                1.0918  0.000016 -0.0000    1.0918   
    31. B(H  30,C  14)                1.0958 -0.000005 -0.0000    1.0958   
    32. B(H  31,C  14)                1.1001  0.000023 -0.0000    1.1001   
    33. B(H  32,C  14)                1.0981  0.000080 -0.0001    1.0979   
    34. B(H  33,C  15)                1.0966  0.000002  0.0000    1.0966   
    35. B(H  34,C  15)                1.0986  0.000018  0.0000    1.0986   
    36. B(C  35,C  15)                1.5581 -0.000109  0.0000    1.5581   
    37. B(H  36,C  35)                1.0965  0.000054 -0.0000    1.0965   
    38. B(H  37,C  35)                1.0978  0.000045  0.0000    1.0979   
    39. B(C  38,C  35)                1.5078  0.000175 -0.0002    1.5075   
    40. B(H  39,C  38)                1.0920  0.000178 -0.0002    1.0918   
    41. B(C  40,C  38)                1.3451  0.000029 -0.0001    1.3450   
    42. B(C  41,C  40)                1.5112  0.000076 -0.0001    1.5111   
    43. B(H  42,C  41)                1.0996  0.000013 -0.0000    1.0996   
    44. B(H  43,C  41)                1.0930  0.000035 -0.0000    1.0930   
    45. B(H  44,C  41)                1.0994 -0.000053  0.0000    1.0995   
    46. B(C  45,C  40)                1.5125 -0.000009  0.0001    1.5125   
    47. B(H  46,C  45)                1.0953 -0.000007  0.0000    1.0953   
    48. B(H  47,C  45)                1.0999  0.000011 -0.0000    1.0999   
    49. B(H  48,C  45)                1.0998 -0.000018  0.0000    1.0998   
    50. A(O   0,C   1,C   8)          121.34 -0.000004    0.01    121.35   
    51. A(C   2,C   1,C   8)          117.39 -0.000114    0.03    117.41   
    52. A(O   0,C   1,C   2)          121.26  0.000116   -0.03    121.23   
    53. A(C   1,C   2,C   5)          121.34  0.000012   -0.02    121.32   
    54. A(C   1,C   2,O   3)          119.12 -0.000083   -0.01    119.11   
    55. A(O   3,C   2,C   5)          119.32  0.000069    0.02    119.35   
    56. A(C   2,O   3,C   4)          115.69  0.000081   -0.02    115.67   
    57. A(H  18,C   4,H  19)          109.08 -0.000047    0.00    109.08   
    58. A(H  18,C   4,H  20)          110.06  0.000040   -0.01    110.06   
    59. A(H  19,C   4,H  20)          109.92 -0.000019   -0.02    109.90   
    60. A(O   3,C   4,H  19)          110.76  0.000060   -0.00    110.75   
    61. A(O   3,C   4,H  20)          110.69 -0.000000    0.01    110.71   
    62. A(O   3,C   4,H  18)          106.24 -0.000035    0.02    106.26   
    63. A(C   2,C   5,C  16)          121.41  0.000043   -0.01    121.40   
    64. A(C   2,C   5,O   6)          123.98  0.000211    0.02    124.00   
    65. A(O   6,C   5,C  16)          114.56 -0.000254   -0.01    114.55   
    66. A(C   5,O   6,C   7)          118.62  0.000117    0.05    118.68   
    67. A(H  22,C   7,H  23)          109.08  0.000010   -0.01    109.06   
    68. A(H  21,C   7,H  23)          109.53 -0.000053    0.01    109.54   
    69. A(O   6,C   7,H  22)          111.01  0.000011    0.01    111.02   
    70. A(O   6,C   7,H  23)          111.85  0.000056    0.01    111.86   
    71. A(O   6,C   7,H  21)          106.17  0.000003   -0.02    106.15   
    72. A(H  21,C   7,H  22)          109.14 -0.000030    0.00    109.14   
    73. A(C   9,C   8,C  10)          123.76  0.000144   -0.00    123.76   
    74. A(C   1,C   8,C   9)          114.76 -0.000150    0.02    114.78   
    75. A(C   1,C   8,C  10)          121.46  0.000007   -0.02    121.44   
    76. A(H  25,C   9,H  26)          107.65 -0.000003   -0.01    107.64   
    77. A(C   8,C   9,H  26)          111.14 -0.000082    0.01    111.15   
    78. A(H  24,C   9,H  26)          105.87 -0.000018    0.01    105.88   
    79. A(H  24,C   9,H  25)          108.52 -0.000054    0.01    108.54   
    80. A(C   8,C   9,H  25)          112.81  0.000103   -0.01    112.80   
    81. A(C   8,C   9,H  24)          110.55  0.000046   -0.01    110.54   
    82. A(C   8,C  10,C  11)          122.89  0.000538   -0.03    122.86   
    83. A(C  11,C  10,C  16)          116.02 -0.000671    0.04    116.06   
    84. A(C   8,C  10,C  16)          121.09  0.000133   -0.01    121.08   
    85. A(C  10,C  11,C  12)          112.86 -0.000167   -0.05    112.81   
    86. A(H  27,C  11,H  28)          107.13 -0.000063    0.04    107.16   
    87. A(C  10,C  11,H  28)          107.85 -0.000098    0.06    107.91   
    88. A(C  12,C  11,H  27)          108.76  0.000104   -0.04    108.71   
    89. A(C  10,C  11,H  27)          109.56  0.000226   -0.05    109.51   
    90. A(C  12,C  11,H  28)          110.52  0.000005    0.05    110.57   
    91. A(C  13,C  12,H  29)          117.28  0.000211   -0.01    117.27   
    92. A(C  11,C  12,H  29)          114.47  0.000234   -0.07    114.40   
    93. A(C  11,C  12,C  13)          128.25 -0.000444    0.08    128.33   
    94. A(C  14,C  13,C  15)          115.72  0.000161   -0.03    115.69   
    95. A(C  12,C  13,C  15)          123.97 -0.000434    0.04    124.00   
    96. A(C  12,C  13,C  14)          120.30  0.000274   -0.01    120.29   
    97. A(H  31,C  14,H  32)          106.23  0.000017   -0.00    106.23   
    98. A(C  13,C  14,H  32)          111.44 -0.000039   -0.01    111.43   
    99. A(H  30,C  14,H  31)          108.06  0.000001   -0.01    108.05   
   100. A(C  13,C  14,H  31)          110.78  0.000055   -0.01    110.77   
   101. A(C  13,C  14,H  30)          111.84 -0.000030    0.01    111.85   
   102. A(H  30,C  14,H  32)          108.26 -0.000002    0.02    108.28   
   103. A(H  34,C  15,C  35)          108.40  0.000078   -0.01    108.40   
   104. A(H  33,C  15,C  35)          107.32  0.000176   -0.01    107.32   
   105. A(C  13,C  15,C  35)          115.12 -0.000495    0.06    115.19   
   106. A(H  33,C  15,H  34)          106.49 -0.000067   -0.01    106.48   
   107. A(C  13,C  15,H  34)          109.00  0.000258   -0.05    108.94   
   108. A(C  13,C  15,H  33)          110.15  0.000075    0.01    110.16   
   109. A(C  10,C  16,O  17)          122.47 -0.000161   -0.00    122.47   
   110. A(C   5,C  16,O  17)          120.24  0.000240   -0.01    120.22   
   111. A(C   5,C  16,C  10)          117.28 -0.000079    0.02    117.30   
   112. A(C  15,C  35,H  36)          107.53  0.000047    0.01    107.55   
   113. A(H  37,C  35,C  38)          108.87  0.000024    0.03    108.89   
   114. A(H  36,C  35,C  38)          110.76  0.000060   -0.01    110.75   
   115. A(C  15,C  35,C  38)          115.03 -0.000153    0.00    115.04   
   116. A(H  36,C  35,H  37)          106.84 -0.000026   -0.01    106.83   
   117. A(C  15,C  35,H  37)          107.45  0.000054   -0.02    107.43   
   118. A(H  39,C  38,C  40)          116.84  0.000015   -0.02    116.82   
   119. A(C  35,C  38,C  40)          128.44 -0.000038    0.01    128.44   
   120. A(C  35,C  38,H  39)          114.73  0.000023    0.01    114.73   
   121. A(C  41,C  40,C  45)          114.28 -0.000040   -0.01    114.27   
   122. A(C  38,C  40,C  45)          120.80 -0.000036   -0.01    120.79   
   123. A(C  38,C  40,C  41)          124.92  0.000076    0.02    124.94   
   124. A(H  43,C  41,H  44)          107.84 -0.000024    0.01    107.86   
   125. A(H  42,C  41,H  44)          106.25  0.000020   -0.00    106.24   
   126. A(C  40,C  41,H  44)          110.42 -0.000027   -0.00    110.42   
   127. A(H  42,C  41,H  43)          108.04 -0.000010   -0.00    108.04   
   128. A(C  40,C  41,H  43)          113.38  0.000063   -0.00    113.37   
   129. A(C  40,C  41,H  42)          110.61 -0.000025   -0.00    110.60   
   130. A(H  47,C  45,H  48)          106.26 -0.000001   -0.00    106.25   
   131. A(H  46,C  45,H  48)          108.16 -0.000007   -0.00    108.16   
   132. A(C  40,C  45,H  48)          111.06 -0.000043    0.01    111.06   
   133. A(H  46,C  45,H  47)          108.15 -0.000044    0.00    108.15   
   134. A(C  40,C  45,H  47)          111.05  0.000045   -0.00    111.05   
   135. A(C  40,C  45,H  46)          111.93  0.000046   -0.00    111.93   
   136. D(C   5,C   2,C   1,O   0)   -177.07  0.000057   -0.08   -177.15   
   137. D(C   5,C   2,C   1,C   8)      1.55 -0.000045    0.09      1.64   
   138. D(O   3,C   2,C   1,O   0)     -2.46  0.000038   -0.06     -2.52   
   139. D(O   3,C   2,C   1,C   8)    176.16 -0.000063    0.11    176.26   
   140. D(C   4,O   3,C   2,C   5)   -120.46 -0.000093    0.14   -120.32   
   141. D(C   4,O   3,C   2,C   1)     64.82 -0.000071    0.12     64.95   
   142. D(H  20,C   4,O   3,C   2)    -57.74  0.000002    0.03    -57.71   
   143. D(H  19,C   4,O   3,C   2)     64.45  0.000019    0.01     64.46   
   144. D(H  18,C   4,O   3,C   2)   -177.22 -0.000025    0.02   -177.19   
   145. D(C  16,C   5,C   2,C   1)     -0.10  0.000002    0.08     -0.02   
   146. D(C  16,C   5,C   2,O   3)   -174.70  0.000029    0.06   -174.64   
   147. D(O   6,C   5,C   2,O   3)      2.61  0.000000    0.05      2.65   
   148. D(O   6,C   5,C   2,C   1)    177.20 -0.000027    0.07    177.27   
   149. D(C   7,O   6,C   5,C   2)     49.21  0.000142   -0.49     48.72   
   150. D(C   7,O   6,C   5,C  16)   -133.32  0.000121   -0.50   -133.82   
   151. D(H  23,C   7,O   6,C   5)    -82.61 -0.000034    0.10    -82.51   
   152. D(H  22,C   7,O   6,C   5)     39.48  0.000025    0.09     39.57   
   153. D(H  21,C   7,O   6,C   5)    157.97 -0.000003    0.09    158.06   
   154. D(C  10,C   8,C   1,C   2)     -2.28  0.000071   -0.16     -2.45   
   155. D(C  10,C   8,C   1,O   0)    176.34 -0.000029    0.01    176.34   
   156. D(C   9,C   8,C   1,C   2)    179.33  0.000049   -0.10    179.22   
   157. D(C   9,C   8,C   1,O   0)     -2.05 -0.000051    0.07     -1.99   
   158. D(H  26,C   9,C   8,C  10)   -110.56 -0.000071    0.45   -110.11   
   159. D(H  25,C   9,C   8,C  10)     10.46 -0.000061    0.43     10.90   
   160. D(H  25,C   9,C   8,C   1)   -171.19 -0.000042    0.37   -170.82   
   161. D(H  24,C   9,C   8,C  10)    132.18 -0.000026    0.44    132.62   
   162. D(H  26,C   9,C   8,C   1)     67.79 -0.000051    0.38     68.17   
   163. D(H  24,C   9,C   8,C   1)    -49.47 -0.000006    0.37    -49.10   
   164. D(C  16,C  10,C   8,C   1)      1.55 -0.000051    0.08      1.63   
   165. D(C  11,C  10,C   8,C   9)      0.22 -0.000021    0.04      0.26   
   166. D(C  11,C  10,C   8,C   1)   -178.02 -0.000040    0.11   -177.91   
   167. D(C  16,C  10,C   8,C   9)    179.79 -0.000032    0.01    179.80   
   168. D(H  28,C  11,C  10,C   8)   -158.90  0.000007   -0.06   -158.96   
   169. D(H  28,C  11,C  10,C  16)     21.50  0.000015   -0.03     21.48   
   170. D(H  27,C  11,C  10,C  16)    137.78  0.000006    0.02    137.81   
   171. D(H  27,C  11,C  10,C   8)    -42.62 -0.000002   -0.01    -42.63   
   172. D(C  12,C  11,C  10,C  16)   -100.87  0.000186   -0.10   -100.97   
   173. D(C  12,C  11,C  10,C   8)     78.72  0.000179   -0.13     78.59   
   174. D(H  29,C  12,C  11,H  28)   -171.60  0.000111   -0.57   -172.17   
   175. D(H  29,C  12,C  11,H  27)     71.07  0.000123   -0.62     70.45   
   176. D(H  29,C  12,C  11,C  10)    -50.73 -0.000127   -0.50    -51.23   
   177. D(C  13,C  12,C  11,H  28)      9.31  0.000060   -0.60      8.70   
   178. D(C  13,C  12,C  11,H  27)   -108.03  0.000073   -0.65   -108.68   
   179. D(C  13,C  12,C  11,C  10)    130.18 -0.000177   -0.53    129.65   
   180. D(C  15,C  13,C  12,H  29)   -179.71 -0.000003    0.03   -179.68   
   181. D(C  15,C  13,C  12,C  11)     -0.63  0.000048    0.06     -0.57   
   182. D(C  14,C  13,C  12,H  29)     -1.06  0.000048   -0.09     -1.15   
   183. D(C  14,C  13,C  12,C  11)    178.01  0.000100   -0.06    177.95   
   184. D(H  32,C  14,C  13,C  15)    -56.46 -0.000024    0.37    -56.10   
   185. D(H  32,C  14,C  13,C  12)    124.78 -0.000064    0.47    125.26   
   186. D(H  31,C  14,C  13,C  15)     61.58  0.000007    0.35     61.93   
   187. D(H  31,C  14,C  13,C  12)   -117.17 -0.000032    0.46   -116.71   
   188. D(H  30,C  14,C  13,C  15)   -177.80  0.000027    0.34   -177.46   
   189. D(H  30,C  14,C  13,C  12)      3.45 -0.000013    0.45      3.90   
   190. D(C  35,C  15,C  13,C  14)     93.57  0.000011   -0.17     93.40   
   191. D(C  35,C  15,C  13,C  12)    -87.73  0.000062   -0.28    -88.01   
   192. D(H  34,C  15,C  13,C  14)    -28.45  0.000057   -0.16    -28.61   
   193. D(H  34,C  15,C  13,C  12)    150.25  0.000108   -0.27    149.98   
   194. D(H  33,C  15,C  13,C  14)   -144.94 -0.000054   -0.12   -145.06   
   195. D(H  33,C  15,C  13,C  12)     33.76 -0.000003   -0.24     33.52   
   196. D(O  17,C  16,C   5,C   2)   -179.49 -0.000001   -0.12   -179.61   
   197. D(C  10,C  16,C   5,O   6)   -178.23  0.000031   -0.15   -178.38   
   198. D(C  10,C  16,C   5,C   2)     -0.69  0.000016   -0.17     -0.85   
   199. D(O  17,C  16,C  10,C  11)     -1.67  0.000026    0.01     -1.66   
   200. D(O  17,C  16,C  10,C   8)    178.73  0.000031    0.04    178.77   
   201. D(C   5,C  16,C  10,C  11)    179.56  0.000003    0.06    179.61   
   202. D(C   5,C  16,C  10,C   8)     -0.04  0.000009    0.09      0.05   
   203. D(O  17,C  16,C   5,O   6)      2.97  0.000014   -0.11      2.86   
   204. D(C  38,C  35,C  15,H  34)     62.79  0.000008   -0.10     62.69   
   205. D(C  38,C  35,C  15,H  33)    177.44  0.000058   -0.12    177.32   
   206. D(C  38,C  35,C  15,C  13)    -59.55 -0.000045   -0.07    -59.62   
   207. D(H  37,C  35,C  15,H  34)   -175.81 -0.000021   -0.08   -175.89   
   208. D(H  37,C  35,C  15,H  33)    -61.16  0.000029   -0.10    -61.26   
   209. D(H  37,C  35,C  15,C  13)     61.84 -0.000074   -0.05     61.80   
   210. D(H  36,C  35,C  15,H  34)    -61.12 -0.000001   -0.10    -61.22   
   211. D(H  36,C  35,C  15,H  33)     53.53  0.000049   -0.12     53.42   
   212. D(H  36,C  35,C  15,C  13)    176.54 -0.000054   -0.07    176.48   
   213. D(C  40,C  38,C  35,H  37)    132.43  0.000034   -0.41    132.03   
   214. D(C  40,C  38,C  35,H  36)     15.24  0.000016   -0.40     14.84   
   215. D(C  40,C  38,C  35,C  15)   -106.95  0.000018   -0.41   -107.36   
   216. D(H  39,C  38,C  35,H  37)    -47.26  0.000027   -0.37    -47.63   
   217. D(H  39,C  38,C  35,H  36)   -164.45  0.000008   -0.36   -164.82   
   218. D(H  39,C  38,C  35,C  15)     73.36  0.000011   -0.37     72.99   
   219. D(C  45,C  40,C  38,H  39)      0.28  0.000015   -0.04      0.24   
   220. D(C  45,C  40,C  38,C  35)   -179.41  0.000008   -0.01   -179.42   
   221. D(C  41,C  40,C  38,H  39)   -179.87  0.000004   -0.01   -179.88   
   222. D(C  41,C  40,C  38,C  35)      0.44 -0.000003    0.03      0.47   
   223. D(H  44,C  41,C  40,C  45)    -59.55 -0.000011    0.10    -59.45   
   224. D(H  44,C  41,C  40,C  38)    120.60 -0.000000    0.06    120.66   
   225. D(H  43,C  41,C  40,C  45)    179.31 -0.000005    0.08    179.39   
   226. D(H  43,C  41,C  40,C  38)     -0.55  0.000006    0.05     -0.50   
   227. D(H  42,C  41,C  40,C  45)     57.77 -0.000018    0.09     57.86   
   228. D(H  42,C  41,C  40,C  38)   -122.08 -0.000008    0.06   -122.03   
   229. D(H  48,C  45,C  40,C  41)     58.81  0.000008    0.03     58.85   
   230. D(H  48,C  45,C  40,C  38)   -121.32 -0.000002    0.07   -121.25   
   231. D(H  47,C  45,C  40,C  41)    -59.20  0.000008    0.04    -59.16   
   232. D(H  47,C  45,C  40,C  38)    120.67 -0.000002    0.07    120.74   
   233. D(H  46,C  45,C  40,C  41)    179.82  0.000001    0.03    179.85   
   234. D(H  46,C  45,C  40,C  38)     -0.32 -0.000009    0.07     -0.25   
    ----------------------------------------------------------------------------

         *************************************************************
         *                GEOMETRY OPTIMIZATION CYCLE  17            *
         *************************************************************
---------------------------------
CARTESIAN COORDINATES (ANGSTROEM)
---------------------------------
  O      4.172540   -1.542180    1.103865
  C      3.234263   -0.886951    0.546938
  C      3.185838    0.566234    0.613788
  O      4.151967    1.239475    1.341436
  C      5.492656    1.130774    0.843815
  C      2.139584    1.275078    0.060941
  O      2.010514    2.643098    0.138878
  C      3.136677    3.458278   -0.192921
  C      2.153161   -1.562430   -0.158618
  C      2.272349   -3.068749   -0.207553
  C      1.092876   -0.856641   -0.700546
  C     -0.076739   -1.532848   -1.403607
  C     -1.080491   -2.127333   -0.435343
  C     -2.415444   -1.966007   -0.414322
  C     -3.255747   -2.688403    0.617081
  C     -3.183535   -1.104454   -1.404066
  C      1.035188    0.598723   -0.615965
  O      0.085501    1.275013   -1.124273
  H      6.127108    1.669778    1.552921
  H      5.580017    1.600514   -0.145293
  H      5.799771    0.084355    0.786878
  H      2.734351    4.442696   -0.451370
  H      3.675847    3.051491   -1.057844
  H      3.830297    3.555562    0.646777
  H      3.276169   -3.364774   -0.534710
  H      1.539923   -3.529913   -0.873829
  H      2.139041   -3.509724    0.790373
  H      0.300487   -2.333660   -2.056933
  H     -0.555989   -0.791881   -2.046076
  H     -0.643021   -2.776420    0.325755
  H     -2.637490   -3.253337    1.323683
  H     -3.948731   -3.391881    0.132299
  H     -3.879223   -1.988200    1.188470
  H     -2.698905   -1.135029   -2.387280
  H     -4.188886   -1.526274   -1.538959
  C     -3.328769    0.394644   -1.005024
  H     -3.841574    0.907456   -1.827450
  H     -2.317881    0.818964   -0.946997
  C     -4.037411    0.640996    0.302579
  H     -3.456373    0.388322    1.191724
  C     -5.273506    1.131226    0.504449
  C     -6.232855    1.537170   -0.590198
  H     -6.524397    2.591425   -0.477881
  H     -5.825100    1.403991   -1.595527
  H     -7.161467    0.952413   -0.522846
  C     -5.812101    1.320916    1.905057
  H     -5.087976    1.012895    2.666999
  H     -6.075408    2.373046    2.087969
  H     -6.735031    0.742023    2.055428

----------------------------
CARTESIAN COORDINATES (A.U.)
----------------------------
  NO LB      ZA    FRAG     MASS         X           Y           Z
   0 O     8.0000    0    15.999    7.884959   -2.914298    2.086002
   1 C     6.0000    0    12.011    6.111872   -1.676095    1.033562
   2 C     6.0000    0    12.011    6.020361    1.070027    1.159891
   3 O     8.0000    0    15.999    7.846080    2.342269    2.534946
   4 C     6.0000    0    12.011   10.379616    2.136853    1.594579
   5 C     6.0000    0    12.011    4.043228    2.409549    0.115163
   6 O     8.0000    0    15.999    3.799321    4.994731    0.262441
   7 C     6.0000    0    12.011    5.927460    6.535198   -0.364567
   8 C     6.0000    0    12.011    4.068885   -2.952565   -0.299745
   9 C     6.0000    0    12.011    4.294117   -5.799096   -0.392218
  10 C     6.0000    0    12.011    2.065236   -1.618817   -1.323841
  11 C     6.0000    0    12.011   -0.145016   -2.896662   -2.652432
  12 C     6.0000    0    12.011   -2.041833   -4.020077   -0.822678
  13 C     6.0000    0    12.011   -4.564528   -3.715214   -0.782955
  14 C     6.0000    0    12.011   -6.152471   -5.080346    1.166114
  15 C     6.0000    0    12.011   -6.016009   -2.087116   -2.653300
  16 C     6.0000    0    12.011    1.956221    1.131423   -1.164006
  17 O     8.0000    0    15.999    0.161573    2.409425   -2.124569
  18 H     1.0000    0     1.008   11.578556    3.155423    2.934596
  19 H     1.0000    0     1.008   10.544703    3.024533   -0.274564
  20 H     1.0000    0     1.008   10.959979    0.159408    1.486985
  21 H     1.0000    0     1.008    5.167175    8.395480   -0.852965
  22 H     1.0000    0     1.008    6.946343    5.766481   -1.999035
  23 H     1.0000    0     1.008    7.238212    6.719038    1.222232
  24 H     1.0000    0     1.008    6.191062   -6.358501   -1.010455
  25 H     1.0000    0     1.008    2.910033   -6.670568   -1.651297
  26 H     1.0000    0     1.008    4.042201   -6.632418    1.493588
  27 H     1.0000    0     1.008    0.567837   -4.409977   -3.887040
  28 H     1.0000    0     1.008   -1.050666   -1.496439   -3.866524
  29 H     1.0000    0     1.008   -1.215133   -5.246674    0.615587
  30 H     1.0000    0     1.008   -4.984133   -6.147916    2.501399
  31 H     1.0000    0     1.008   -7.462020   -6.409726    0.250010
  32 H     1.0000    0     1.008   -7.330668   -3.757154    2.245883
  33 H     1.0000    0     1.008   -5.100192   -2.144895   -4.511305
  34 H     1.0000    0     1.008   -7.915848   -2.884241   -2.908211
  35 C     6.0000    0    12.011   -6.290462    0.745769   -1.899221
  36 H     1.0000    0     1.008   -7.259522    1.714844   -3.453380
  37 H     1.0000    0     1.008   -4.380160    1.547618   -1.789564
  38 C     6.0000    0    12.011   -7.629601    1.211307    0.571792
  39 H     1.0000    0     1.008   -6.531598    0.733823    2.252031
  40 C     6.0000    0    12.011   -9.965482    2.137707    0.953270
  41 C     6.0000    0    12.011  -11.778390    2.904830   -1.115312
  42 H     1.0000    0     1.008  -12.329323    4.897084   -0.903065
  43 H     1.0000    0     1.008  -11.007843    2.653158   -3.015109
  44 H     1.0000    0     1.008  -13.533211    1.799800   -0.988035
  45 C     6.0000    0    12.011  -10.983279    2.496169    3.600037
  46 H     1.0000    0     1.008   -9.614881    1.914095    5.039897
  47 H     1.0000    0     1.008  -11.480858    4.484406    3.945690
  48 H     1.0000    0     1.008  -12.727364    1.402220    3.884196

--------------------------------
INTERNAL COORDINATES (ANGSTROEM)
--------------------------------
 O      0   0   0     0.000000000000     0.00000000     0.00000000
 C      1   0   0     1.272735817560     0.00000000     0.00000000
 C      2   1   0     1.455527866984   121.22635065     0.00000000
 O      3   2   1     1.384243397679   119.11079082   357.47373102
 C      4   3   2     1.434186631748   115.67041881    64.94651505
 C      3   2   1     1.379400691755   121.32412009   182.84788117
 O      6   3   2     1.376302875344   124.00194746   177.26658107
 C      7   6   3     1.429283545065   118.67702090    48.71943897
 C      2   1   3     1.457004527464   121.34833113   181.25765653
 C      9   2   1     1.511819475483   114.77765433   358.01312262
 C      9   2   1     1.384207231099   121.43734208   176.33969565
 C     11   9   2     1.523006398336   122.86046257   182.09013314
 C     12  11   9     1.516069507447   112.81300466    78.58685672
 C     13  12  11     1.344829898583   128.32757036   129.64812348
 C     14  13  12     1.513854964734   120.29179183   177.95156706
 C     14  13  12     1.520470233312   124.00430083   359.42782026
 C     11   9   2     1.458960874706   121.07905851     1.62886727
 O     17  11   9     1.271868650704   122.46424886   178.77271759
 H      5   4   3     1.093565807713   106.26024057   182.80496307
 H      5   4   3     1.098463281758   110.75434688    64.46169837
 H      5   4   3     1.092041413172   110.70846645   302.28808271
 H      8   7   6     1.094414061432   106.15201093   158.06249028
 H      8   7   6     1.097393014268   111.01852417    39.57211057
 H      8   7   6     1.093464773464   111.85616537   277.49504389
 H     10   9   2     1.096502094332   110.53749233   310.89869195
 H     10   9   2     1.092264843055   112.80225690   189.18027845
 H     10   9   2     1.099129397371   111.14903177    68.17032723
 H     12  11   9     1.100197474677   109.51102277   317.36709992
 H     12  11   9     1.091548356416   107.90816275   201.03674298
 H     13  12  11     1.091771140457   114.39746722   308.77461068
 H     15  14  13     1.095755421136   111.84998053     3.90024198
 H     15  14  13     1.100054577918   110.76810374   243.29150343
 H     15  14  13     1.097948602070   111.43486017   125.25988400
 H     16  14  13     1.096589938917   110.15686073    33.52367888
 H     16  14  13     1.098571598789   108.94481405   149.97573068
 C     16  14  13     1.558082866296   115.18601178   271.98959720
 H     36  16  14     1.096507655678   107.54605802   176.47517133
 H     36  16  14     1.097865740836   107.43191146    61.79643825
 C     36  16  14     1.507544234447   115.03590143   300.37955171
 H     39  36  16     1.091799999487   114.73337870    72.98831900
 C     39  36  16     1.344993520595   128.44404484   252.64490986
 C     41  39  36     1.511090192616   124.93588747     0.46999118
 H     42  41  39     1.099575254039   110.60392174   237.97291805
 H     42  41  39     1.093017862890   113.37310496   359.50017420
 H     42  41  39     1.099452746046   110.42392874   120.65668319
 C     41  39  36     1.512537894714   120.79380079   180.58472978
 H     46  41  39     1.095348398465   111.92956461   359.74874119
 H     46  41  39     1.099893155182   111.05129363   120.73655494
 H     46  41  39     1.099785474515   111.06469611   238.74564928

---------------------------
INTERNAL COORDINATES (A.U.)
---------------------------
 O      0   0   0     0.000000000000     0.00000000     0.00000000
 C      1   0   0     2.405122136020     0.00000000     0.00000000
 C      2   1   0     2.750549048890   121.22635065     0.00000000
 O      3   2   1     2.615840924302   119.11079082   357.47373102
 C      4   3   2     2.710219958935   115.67041881    64.94651505
 C      3   2   1     2.606689536359   121.32412009   182.84788117
 O      6   3   2     2.600835511729   124.00194746   177.26658107
 C      7   6   3     2.700954467893   118.67702090    48.71943897
 C      2   1   3     2.753339532790   121.34833113   181.25765653
 C      9   2   1     2.856924772591   114.77765433   358.01312262
 C      9   2   1     2.615772579371   121.43734208   176.33969565
 C     11   9   2     2.878064993065   122.86046257   182.09013314
 C     12  11   9     2.864956169064   112.81300466    78.58685672
 C     13  12  11     2.541360205031   128.32757036   129.64812348
 C     14  13  12     2.860771289825   120.29179183   177.95156706
 C     14  13  12     2.873272335740   124.00430083   359.42782026
 C     11   9   2     2.757036493300   121.07905851     1.62886727
 O     17  11   9     2.403483428151   122.46424886   178.77271759
 H      5   4   3     2.066539885998   106.26024057   182.80496307
 H      5   4   3     2.075794770690   110.75434688    64.46169837
 H      5   4   3     2.063659197796   110.70846645   302.28808271
 H      8   7   6     2.068142853218   106.15201093   158.06249028
 H      8   7   6     2.073772258244   111.01852417    39.57211057
 H      8   7   6     2.066348958937   111.85616537   277.49504389
 H     10   9   2     2.072088663559   110.53749233   310.89869195
 H     10   9   2     2.064081419085   112.80225690   189.18027845
 H     10   9   2     2.077053546773   111.14903177    68.17032723
 H     12  11   9     2.079071920371   109.51102277   317.36709992
 H     12  11   9     2.062727455557   107.90816275   201.03674298
 H     13  12  11     2.063148456383   114.39746722   308.77461068
 H     15  14  13     2.070677655706   111.84998053     3.90024198
 H     15  14  13     2.078801884632   110.76810374   243.29150343
 H     15  14  13     2.074822167034   111.43486017   125.25988400
 H     16  14  13     2.072254665767   110.15686073    33.52367888
 H     16  14  13     2.075999460214   108.94481405   149.97573068
 C     16  14  13     2.944349911255   115.18601178   271.98959720
 H     36  16  14     2.072099172979   107.54605802   176.47517133
 H     36  16  14     2.074665581995   107.43191146    61.79643825
 C     36  16  14     2.848845737876   115.03590143   300.37955171
 H     39  36  16     2.063202992045   114.73337870    72.98831900
 C     39  36  16     2.541669405822   128.44404484   252.64490986
 C     41  39  36     2.855546627699   124.93588747     0.46999118
 H     42  41  39     2.077896093771   110.60392174   237.97291805
 H     42  41  39     2.065504420346   113.37310496   359.50017420
 H     42  41  39     2.077664587215   110.42392874   120.65668319
 C     41  39  36     2.858282388188   120.79380079   180.58472978
 H     46  41  39     2.069908494329   111.92956461   359.74874119
 H     46  41  39     2.078496839868   111.05129363   120.73655494
 H     46  41  39     2.078293352898   111.06469611   238.74564928


           ************************************************************
           *        Program running with 4 parallel MPI-processes     *
           *              working on a common directory               *
           ************************************************************
------------------------------------------------------------------------------
                   ___                                                        
                  /   \      - P O W E R E D   B Y -                         
                 /     \                                                     
                 |  |  |   _    _      __       _____    __    __             
                 |  |  |  | |  | |    /  \     |  _  \  |  |  /  |          
                  \  \/   | |  | |   /    \    | | | |  |  | /  /          
                 / \  \   | |__| |  /  /\  \   | |_| |  |  |/  /          
                |  |  |   |  __  | /  /__\  \  |    /   |      \           
                |  |  |   | |  | | |   __   |  |    \   |  |\   \          
                \     /   | |  | | |  |  |  |  | |\  \  |  | \   \       
                 \___/    |_|  |_| |__|  |__|  |_| \__\ |__|  \__/        
                                                                              
                      - O R C A' S   B I G   F R I E N D -                    
                                      &                                       
                       - I N T E G R A L  F E E D E R -                       
                                                                              
 v1 FN, 2020, v2 2021                                                         
------------------------------------------------------------------------------


Reading SHARK input file UQ2_1e_0H_B3LYP_631Gd_opt.SHARKINP.tmp ... ok
----------------------
SHARK INTEGRAL PACKAGE
----------------------

Number of atoms                             ...     49
Number of basis functions                   ...    374
Number of shells                            ...    190
Maximum angular momentum                    ...      2
Integral batch strategy                     ... SHARK/LIBINT Hybrid
RI-J (if used) integral strategy            ... SPLIT-RIJ (Revised 2003 algorithm where possible)
Printlevel                                  ...      1
Contraction scheme used                     ... SEGMENTED contraction
Coulomb Range Separation                    ... NOT USED
Exchange Range Separation                   ... NOT USED
Finite Nucleus Model                        ... NOT USED
Auxiliary Coulomb fitting basis             ... AVAILABLE
   # of basis functions in Aux-J            ...   1413
   # of shells in Aux-J                     ...    475
   Maximum angular momentum in Aux-J        ...      4
Auxiliary J/K fitting basis                 ... NOT available
Auxiliary Correlation fitting basis         ... NOT available
Auxiliary 'external' fitting basis          ... NOT available
Integral threshold                          ...     2.500000e-11
Primitive cut-off                           ...     2.500000e-12
Primitive pair pre-selection threshold      ...     2.500000e-12

Calculating pre-screening integrals         ... done (  0.1 sec) Dimension = 190
Organizing shell pair data                  ... done (  0.1 sec)
Shell pair information
Total number of shell pairs                 ...     18145
Shell pairs after pre-screening             ...     11716
Total number of primitive shell pairs       ...    101586
Primitive shell pairs kept                  ...     35634
          la=0 lb=0:   4440 shell pairs
          la=1 lb=0:   3939 shell pairs
          la=1 lb=1:    875 shell pairs
          la=2 lb=0:   1575 shell pairs
          la=2 lb=1:    736 shell pairs
          la=2 lb=2:    151 shell pairs

Calculating one electron integrals          ... done (  0.0 sec)
Calculating RI/J V-Matrix + Cholesky decomp.... done (  0.1 sec)
Calculating Nuclear repulsion               ... done (  0.0 sec) ENN=   1925.154179511846 Eh

SHARK setup successfully completed in   0.5 seconds

Maximum memory used throughout the entire GTOINT-calculation: 29.0 MB
[1717828348.744087] [eu-a2p-346:109041:0]          mpool.c:38   UCX  WARN  object 0x3129e80 was not returned to mpool ucp_requests
[1717828348.744108] [eu-a2p-346:109041:0]          mpool.c:38   UCX  WARN  object 0x312a040 was not returned to mpool ucp_requests
[1717828348.744113] [eu-a2p-346:109041:0]          mpool.c:38   UCX  WARN  object 0x312a200 was not returned to mpool ucp_requests
[1717828348.744117] [eu-a2p-346:109041:0]          mpool.c:38   UCX  WARN  object 0x312a3c0 was not returned to mpool ucp_requests
[1717828348.744120] [eu-a2p-346:109041:0]          mpool.c:38   UCX  WARN  object 0x312a580 was not returned to mpool ucp_requests
[1717828348.744124] [eu-a2p-346:109041:0]          mpool.c:38   UCX  WARN  object 0x312a740 was not returned to mpool ucp_requests
[1717828348.744127] [eu-a2p-346:109041:0]          mpool.c:38   UCX  WARN  object 0x312a900 was not returned to mpool ucp_requests
[1717828348.744131] [eu-a2p-346:109041:0]          mpool.c:38   UCX  WARN  object 0x312aac0 was not returned to mpool ucp_requests
[1717828348.744134] [eu-a2p-346:109041:0]          mpool.c:38   UCX  WARN  object 0x312ac80 was not returned to mpool ucp_requests
[1717828348.744138] [eu-a2p-346:109041:0]          mpool.c:38   UCX  WARN  object 0x312ae40 was not returned to mpool ucp_requests
[1717828348.744141] [eu-a2p-346:109041:0]          mpool.c:38   UCX  WARN  object 0x312b000 was not returned to mpool ucp_requests
[1717828348.744145] [eu-a2p-346:109041:0]          mpool.c:38   UCX  WARN  object 0x312b1c0 was not returned to mpool ucp_requests
[1717828348.744148] [eu-a2p-346:109041:0]          mpool.c:38   UCX  WARN  object 0x312b380 was not returned to mpool ucp_requests
[1717828348.744152] [eu-a2p-346:109041:0]          mpool.c:38   UCX  WARN  object 0x312b540 was not returned to mpool ucp_requests
[1717828348.744155] [eu-a2p-346:109041:0]          mpool.c:38   UCX  WARN  object 0x312b700 was not returned to mpool ucp_requests
[1717828348.744158] [eu-a2p-346:109041:0]          mpool.c:38   UCX  WARN  object 0x312b8c0 was not returned to mpool ucp_requests
[1717828348.744162] [eu-a2p-346:109041:0]          mpool.c:38   UCX  WARN  object 0x312ba80 was not returned to mpool ucp_requests
[1717828348.749841] [eu-a2p-346:109043:0]          mpool.c:38   UCX  WARN  object 0x29ee5c0 was not returned to mpool ucp_requests
[1717828348.749863] [eu-a2p-346:109043:0]          mpool.c:38   UCX  WARN  object 0x29ee780 was not returned to mpool ucp_requests
[1717828348.749867] [eu-a2p-346:109043:0]          mpool.c:38   UCX  WARN  object 0x29ee940 was not returned to mpool ucp_requests
[1717828348.749870] [eu-a2p-346:109043:0]          mpool.c:38   UCX  WARN  object 0x29eeb00 was not returned to mpool ucp_requests
[1717828348.749873] [eu-a2p-346:109043:0]          mpool.c:38   UCX  WARN  object 0x29eecc0 was not returned to mpool ucp_requests
[1717828348.749876] [eu-a2p-346:109043:0]          mpool.c:38   UCX  WARN  object 0x29eee80 was not returned to mpool ucp_requests
[1717828348.749878] [eu-a2p-346:109043:0]          mpool.c:38   UCX  WARN  object 0x29ef040 was not returned to mpool ucp_requests
[1717828348.749880] [eu-a2p-346:109043:0]          mpool.c:38   UCX  WARN  object 0x29ef200 was not returned to mpool ucp_requests
[1717828348.749883] [eu-a2p-346:109043:0]          mpool.c:38   UCX  WARN  object 0x29ef3c0 was not returned to mpool ucp_requests
[1717828348.749885] [eu-a2p-346:109043:0]          mpool.c:38   UCX  WARN  object 0x29ef580 was not returned to mpool ucp_requests
[1717828348.749887] [eu-a2p-346:109043:0]          mpool.c:38   UCX  WARN  object 0x29ef740 was not returned to mpool ucp_requests
[1717828348.749890] [eu-a2p-346:109043:0]          mpool.c:38   UCX  WARN  object 0x29ef900 was not returned to mpool ucp_requests
[1717828348.749892] [eu-a2p-346:109043:0]          mpool.c:38   UCX  WARN  object 0x29efac0 was not returned to mpool ucp_requests
[1717828348.749894] [eu-a2p-346:109043:0]          mpool.c:38   UCX  WARN  object 0x29efc80 was not returned to mpool ucp_requests
[1717828348.749896] [eu-a2p-346:109043:0]          mpool.c:38   UCX  WARN  object 0x29efe40 was not returned to mpool ucp_requests
[1717828348.749899] [eu-a2p-346:109043:0]          mpool.c:38   UCX  WARN  object 0x29f0000 was not returned to mpool ucp_requests
[1717828348.749901] [eu-a2p-346:109043:0]          mpool.c:38   UCX  WARN  object 0x29f01c0 was not returned to mpool ucp_requests
[1717828348.749903] [eu-a2p-346:109043:0]          mpool.c:38   UCX  WARN  object 0x29f0380 was not returned to mpool ucp_requests
[1717828348.749906] [eu-a2p-346:109043:0]          mpool.c:38   UCX  WARN  object 0x29f0540 was not returned to mpool ucp_requests
[1717828348.749908] [eu-a2p-346:109043:0]          mpool.c:38   UCX  WARN  object 0x29f0700 was not returned to mpool ucp_requests
[1717828348.749910] [eu-a2p-346:109043:0]          mpool.c:38   UCX  WARN  object 0x29f08c0 was not returned to mpool ucp_requests
[1717828348.749913] [eu-a2p-346:109043:0]          mpool.c:38   UCX  WARN  object 0x29f0a80 was not returned to mpool ucp_requests
[1717828348.750573] [eu-a2p-346:109042:0]          mpool.c:38   UCX  WARN  object 0x3d0e340 was not returned to mpool ucp_requests
[1717828348.750589] [eu-a2p-346:109042:0]          mpool.c:38   UCX  WARN  object 0x3d0e500 was not returned to mpool ucp_requests
[1717828348.750593] [eu-a2p-346:109042:0]          mpool.c:38   UCX  WARN  object 0x3d0e6c0 was not returned to mpool ucp_requests
[1717828348.750596] [eu-a2p-346:109042:0]          mpool.c:38   UCX  WARN  object 0x3d0e880 was not returned to mpool ucp_requests
[1717828348.750599] [eu-a2p-346:109042:0]          mpool.c:38   UCX  WARN  object 0x3d0ea40 was not returned to mpool ucp_requests
[1717828348.750601] [eu-a2p-346:109042:0]          mpool.c:38   UCX  WARN  object 0x3d0ec00 was not returned to mpool ucp_requests
[1717828348.750603] [eu-a2p-346:109042:0]          mpool.c:38   UCX  WARN  object 0x3d0edc0 was not returned to mpool ucp_requests
[1717828348.750606] [eu-a2p-346:109042:0]          mpool.c:38   UCX  WARN  object 0x3d0ef80 was not returned to mpool ucp_requests
[1717828348.750608] [eu-a2p-346:109042:0]          mpool.c:38   UCX  WARN  object 0x3d0f140 was not returned to mpool ucp_requests
[1717828348.750610] [eu-a2p-346:109042:0]          mpool.c:38   UCX  WARN  object 0x3d0f300 was not returned to mpool ucp_requests
[1717828348.750613] [eu-a2p-346:109042:0]          mpool.c:38   UCX  WARN  object 0x3d0f4c0 was not returned to mpool ucp_requests
[1717828348.750615] [eu-a2p-346:109042:0]          mpool.c:38   UCX  WARN  object 0x3d0f680 was not returned to mpool ucp_requests
[1717828348.750617] [eu-a2p-346:109042:0]          mpool.c:38   UCX  WARN  object 0x3d0f840 was not returned to mpool ucp_requests
[1717828348.750620] [eu-a2p-346:109042:0]          mpool.c:38   UCX  WARN  object 0x3d0fa00 was not returned to mpool ucp_requests
[1717828348.750622] [eu-a2p-346:109042:0]          mpool.c:38   UCX  WARN  object 0x3d0fbc0 was not returned to mpool ucp_requests
[1717828348.750625] [eu-a2p-346:109042:0]          mpool.c:38   UCX  WARN  object 0x3d0fd80 was not returned to mpool ucp_requests
[1717828348.750627] [eu-a2p-346:109042:0]          mpool.c:38   UCX  WARN  object 0x3d0ff40 was not returned to mpool ucp_requests
[1717828348.750629] [eu-a2p-346:109042:0]          mpool.c:38   UCX  WARN  object 0x3d10100 was not returned to mpool ucp_requests
[1717828348.750632] [eu-a2p-346:109042:0]          mpool.c:38   UCX  WARN  object 0x3d102c0 was not returned to mpool ucp_requests
[1717828348.750634] [eu-a2p-346:109042:0]          mpool.c:38   UCX  WARN  object 0x3d10480 was not returned to mpool ucp_requests
[1717828348.750636] [eu-a2p-346:109042:0]          mpool.c:38   UCX  WARN  object 0x3d10640 was not returned to mpool ucp_requests
[1717828348.750640] [eu-a2p-346:109042:0]          mpool.c:38   UCX  WARN  object 0x3d10800 was not returned to mpool ucp_requests


           ************************************************************
           *        Program running with 4 parallel MPI-processes     *
           *              working on a common directory               *
           ************************************************************

Diagonalization of the overlap matrix:
Smallest eigenvalue                        ... 4.121e-04
Time for diagonalization                   ...    0.021 sec
Threshold for overlap eigenvalues          ... 1.000e-08
Number of eigenvalues below threshold      ... 0
Time for construction of square roots      ...    0.010 sec
Total time needed                          ...    0.031 sec

-------------------
DFT GRID GENERATION
-------------------

General Integration Accuracy     IntAcc      ... 4.959
Radial Grid Type                 RadialGrid  ... OptM3 with GC (2021)
Angular Grid (max. ang.)         AngularGrid ... 6 (Lebedev-590)
Angular grid pruning method      GridPruning ... 4 (adaptive)
Weight generation scheme         WeightScheme... Becke
Basis function cutoff            BFCut       ... 1.0000e-11
Integration weight cutoff        WCut        ... 1.0000e-14
Angular grids for H and He will be reduced by one unit
Partially contracted basis set               ... off
Rotationally invariant grid construction     ... off

Total number of grid points                  ...   547757
Total number of batches                      ...     8580
Average number of points per batch           ...       63
Average number of grid points per atom       ...    11179
Time for grid setup =    7.188 sec

--------------------
COSX GRID GENERATION
--------------------

GRIDX 1
-------
General Integration Accuracy     IntAcc      ... 4.020
Radial Grid Type                 RadialGrid  ... OptM3 with GC (2021)
Angular Grid (max. ang.)         AngularGrid ... 2 (Lebedev-110)
Angular grid pruning method      GridPruning ... 4 (adaptive)
Weight generation scheme         WeightScheme... Becke
Basis function cutoff            BFCut       ... 1.0000e-11
Integration weight cutoff        WCut        ... 1.0000e-14
Angular grids for H and He will be reduced by one unit
Partially contracted basis set               ... on
Rotationally invariant grid construction     ... off

Total number of grid points                  ...    59443
Total number of batches                      ...      953
Average number of points per batch           ...       62
Average number of grid points per atom       ...     1213
UseSFitting                                  ... on

GRIDX 2
-------
General Integration Accuracy     IntAcc      ... 4.338
Radial Grid Type                 RadialGrid  ... OptM3 with GC (2021)
Angular Grid (max. ang.)         AngularGrid ... 3 (Lebedev-194)
Angular grid pruning method      GridPruning ... 4 (adaptive)
Weight generation scheme         WeightScheme... Becke
Basis function cutoff            BFCut       ... 1.0000e-11
Integration weight cutoff        WCut        ... 1.0000e-14
Angular grids for H and He will be reduced by one unit
Partially contracted basis set               ... on
Rotationally invariant grid construction     ... off

Total number of grid points                  ...   129439
Total number of batches                      ...     2046
Average number of points per batch           ...       63
Average number of grid points per atom       ...     2642
UseSFitting                                  ... on

GRIDX 3
-------
General Integration Accuracy     IntAcc      ... 4.871
Radial Grid Type                 RadialGrid  ... OptM3 with GC (2021)
Angular Grid (max. ang.)         AngularGrid ... 4 (Lebedev-302)
Angular grid pruning method      GridPruning ... 4 (adaptive)
Weight generation scheme         WeightScheme... Becke
Basis function cutoff            BFCut       ... 1.0000e-11
Integration weight cutoff        WCut        ... 1.0000e-14
Angular grids for H and He will be reduced by one unit
Partially contracted basis set               ... on
Rotationally invariant grid construction     ... off

Total number of grid points                  ...   247019
Total number of batches                      ...     3884
Average number of points per batch           ...       63
Average number of grid points per atom       ...     5041
UseSFitting                                  ... on

Time for X-Grid setup             =    3.667 sec


--------------------
CPCM SOLVATION MODEL
--------------------
CPCM parameters:
  Epsilon                                         ...      80.4000
  Refrac                                          ...       1.3300
  Rsolv                                           ...       1.3000
  Surface type                                    ... GAUSSIAN VDW
  Epsilon function type                           ...         CPCM
Radii:
 Radius for O  used is    3.4469 Bohr (=   1.8240 Ang.)
 Radius for C  used is    3.8550 Bohr (=   2.0400 Ang.)
 Radius for H  used is    2.4944 Bohr (=   1.3200 Ang.)
Calculating surface                               ...        done! (  0.0s)
GEPOL surface points                              ...         2594
GEPOL Volume                                      ...    2755.9816
GEPOL Surface-area                                ...    1418.9559
Calculating surface distance matrix               ...        done! (  0.0s)
Performing Cholesky decomposition & store         ...        done! (  0.3s)
Overall time for CPCM initialization              ...                 0.3s
--------------
SCF ITERATIONS
--------------
ITER       Energy         Delta-E        Max-DP      RMS-DP      [F,P]     Damp
               ***  Starting incremental Fock matrix formation  ***
  0  -1039.9766121214   0.000000000000 0.00034303  0.00000877  0.0047455 0.7000
  1  -1039.9766935507  -0.000081429343 0.00031425  0.00000855  0.0037489 0.7000
                               ***Turning on DIIS***
  2  -1039.9767582439  -0.000064693199 0.00081558  0.00002316  0.0028107 0.0000
  3  -1039.9769237593  -0.000165515348 0.00021941  0.00000543  0.0003622 0.0000
               *** Restarting incremental Fock matrix formation ***
                                   *** Resetting DIIS ***
  4  -1039.9769265261  -0.000002766792 0.00010056  0.00000141  0.0000923 0.0000
  5  -1039.9769264574   0.000000068636 0.00008043  0.00000092  0.0002029 0.0000
  6  -1039.9769265887  -0.000000131233 0.00001738  0.00000018  0.0000302 0.0000
  7  -1039.9769265968  -0.000000008127 0.00000615  0.00000009  0.0000169 0.0000
  8  -1039.9769265938   0.000000003014 0.00000298  0.00000004  0.0000036 0.0000
  9  -1039.9769266015  -0.000000007716 0.00000281  0.00000003  0.0000012 0.0000
                 **** Energy Check signals convergence ****

               *****************************************************
               *                     SUCCESS                       *
               *           SCF CONVERGED AFTER  10 CYCLES          *
               *****************************************************

Old exchange energy                            =    -28.198991392 Eh
New exchange energy                            =    -28.198995727 Eh
Exchange energy change after final integration =     -0.000004335 Eh
Total energy after final integration           =  -1039.976930940 Eh
Final COS-X integration done in                =    30.362 sec
Total Energy       :        -1039.97693094 Eh          -28299.21099 eV
  Last Energy change         ...   -3.3319e-09  Tolerance :   1.0000e-08
  Last MAX-Density change    ...    0.0000e+00  Tolerance :   1.0000e-07
             **** THE GBW FILE WAS UPDATED (UQ2_1e_0H_B3LYP_631Gd_opt.gbw) ****
             **** DENSITY UQ2_1e_0H_B3LYP_631Gd_opt.scfp WAS UPDATED ****
             **** ENERGY FILE WAS UPDATED (UQ2_1e_0H_B3LYP_631Gd_opt.en.tmp) ****
----------------------
UHF SPIN CONTAMINATION
----------------------

Warning: in a DFT calculation there is little theoretical justification to 
         calculate <S**2> as in Hartree-Fock theory. We will do it anyways
         but you should keep in mind that the values have only limited relevance

Expectation value of <S**2>     :     0.759598
Ideal value S*(S+1) for S=0.5   :     0.750000
Deviation                       :     0.009598

             **** THE GBW FILE WAS UPDATED (UQ2_1e_0H_B3LYP_631Gd_opt.gbw) ****
             **** DENSITY UQ2_1e_0H_B3LYP_631Gd_opt.scfp WAS UPDATED ****
Total SCF time: 0 days 0 hours 3 min 1 sec 

Maximum memory used throughout the entire SCF-calculation: 194.6 MB

-------------------------   --------------------
FINAL SINGLE POINT ENERGY     -1039.976930939604
-------------------------   --------------------


           ************************************************************
           *        Program running with 4 parallel MPI-processes     *
           *              working on a common directory               *
           ************************************************************
------------------------------------------------------------------------------
                         ORCA SCF GRADIENT CALCULATION
------------------------------------------------------------------------------

 ... reading COSX grid (gridx3)
Gradient of the Kohn-Sham DFT energy:
Kohn-Sham wavefunction type      ... UKS
Hartree-Fock exchange scaling    ...    0.200
Number of operators              ...    2
Number of atoms                  ...   49
Basis set dimensions             ...  374
Integral neglect threshold       ... 2.5e-11
Integral primitive cutoff        ... 2.5e-12
SHARK Integral package           ... ON

Nuc. rep. gradient       (SHARK) ... done (  0.0 sec)
HCore & Overlap gradient (SHARK) ... done (  0.5 sec)
RI-J gradient            (SHARK) ... done (  2.1 sec)
COSX-gradient                    ... done ( 44.3 sec)
Exchange-correlation gradient    ... done

------------------
CARTESIAN GRADIENT
------------------

   1   O   :   -0.000087527    0.000025282   -0.000068764
   2   C   :    0.000116977   -0.000148457    0.000125222
   3   C   :   -0.000017847    0.000090192    0.000070796
   4   O   :    0.000080574    0.000062440   -0.000089055
   5   C   :   -0.000149301   -0.000050480    0.000163625
   6   C   :    0.000090502   -0.000249344   -0.000050603
   7   O   :    0.000058706    0.000120369    0.000104534
   8   C   :   -0.000109643   -0.000135075   -0.000022759
   9   C   :   -0.000086000    0.000113066    0.000019698
  10   C   :    0.000005860   -0.000004285   -0.000084408
  11   C   :    0.000040615   -0.000173671    0.000030879
  12   C   :    0.000065896   -0.000044282   -0.000051703
  13   C   :    0.000092009    0.000164482   -0.000034648
  14   C   :   -0.000111741    0.000061558    0.000139178
  15   C   :    0.000024834    0.000025032   -0.000150409
  16   C   :    0.000046011   -0.000140393    0.000008951
  17   C   :   -0.000331886    0.000210740   -0.000013747
  18   O   :    0.000081374   -0.000177175    0.000043795
  19   H   :   -0.000017196    0.000017590   -0.000031054
  20   H   :    0.000040905   -0.000011254   -0.000000833
  21   H   :    0.000017771   -0.000016098   -0.000049076
  22   H   :    0.000023675    0.000009870    0.000024282
  23   H   :    0.000018623    0.000020262    0.000001020
  24   H   :    0.000007480    0.000018760   -0.000003578
  25   H   :   -0.000042313   -0.000034986   -0.000022703
  26   H   :    0.000001740   -0.000035720    0.000043961
  27   H   :    0.000057364    0.000061032    0.000011829
  28   H   :   -0.000109386    0.000021057   -0.000052464
  29   H   :    0.000034620    0.000065238   -0.000017126
  30   H   :    0.000033293    0.000017062    0.000005008
  31   H   :   -0.000002168    0.000017686    0.000001610
  32   H   :   -0.000015892   -0.000014417    0.000016658
  33   H   :    0.000009108    0.000072198   -0.000002850
  34   H   :   -0.000010011   -0.000051012   -0.000018278
  35   H   :   -0.000019098    0.000073211   -0.000019946
  36   C   :    0.000100996   -0.000086402   -0.000071825
  37   H   :   -0.000004135    0.000093099   -0.000031386
  38   H   :    0.000042987   -0.000007307    0.000030974
  39   C   :   -0.000098242   -0.000038808    0.000084280
  40   H   :    0.000018797   -0.000019616    0.000071446
  41   C   :    0.000053670   -0.000065672   -0.000085601
  42   C   :   -0.000070554    0.000019901    0.000016626
  43   H   :    0.000012401   -0.000004639    0.000011607
  44   H   :   -0.000002028    0.000012652   -0.000031048
  45   H   :    0.000046445    0.000012432   -0.000000649
  46   C   :    0.000011266    0.000011137   -0.000028468
  47   H   :   -0.000023251    0.000014550    0.000014312
  48   H   :   -0.000004492   -0.000009148    0.000026426
  49   H   :    0.000011616    0.000005666   -0.000003146

Difference to translation invariance:
           :   -0.0000665978   -0.0000816742    0.0000305920

Difference to rotation invariance:
           :    0.0008805496   -0.0012473180   -0.0015721182

Norm of the cartesian gradient     ...    0.0008997873
RMS gradient                       ...    0.0000742132
MAX gradient                       ...    0.0003318860

-------
TIMINGS
-------

Total SCF gradient time            ...       67.913 sec

One electron gradient       ....       0.484 sec  (  0.7%)
RI-J Coulomb gradient       ....       2.058 sec  (  3.0%)
COSX gradient               ....      44.315 sec  ( 65.3%)
XC gradient                 ....      18.463 sec  ( 27.2%)
CPCM gradient               ....       1.091 sec  (  1.6%)
   A-Matrix (El+Nuc)        ....       0.263 sec  (  0.4%)
   Potential                ....       0.827 sec  (  1.2%)

Maximum memory used throughout the entire SCFGRAD-calculation: 126.1 MB
------------------------------------------------------------------------------
                         ORCA GEOMETRY RELAXATION STEP
------------------------------------------------------------------------------

Reading the OPT-File                    .... done
Getting information on internals        .... done
Copying old internal coords+grads       .... done
Making the new internal coordinates     .... (new redundants).... done
Validating the new internal coordinates .... (new redundants).... done
Calculating the B-matrix                .... done
Calculating the G,G- and P matrices     .... done
Transforming gradient to internals      .... done
Projecting the internal gradient        .... done
Number of atoms                         ....  49
Number of internal coordinates          .... 234
Current Energy                          .... -1039.976930940 Eh
Current gradient norm                   ....     0.000899787 Eh/bohr
Maximum allowed component of the step   ....  0.300
Current trust radius                    ....  0.300
Updating the Hessian (BFGS)             .... done
Forming the augmented Hessian           .... done
Diagonalizing the augmented Hessian     .... done
Last element of RFO vector              ....  0.997259523
Lowest eigenvalues of augmented Hessian:
 -0.000019503  0.002113364  0.003519676  0.005665364  0.011319723
Length of the computed step             ....  0.074186026
The final length of the internal step   ....  0.074186026
Converting the step to cartesian space:
 Initial RMS(Int)=    0.0048496922
Transforming coordinates:
 Iter   0:  RMS(Cart)=    0.0322789086 RMS(Int)=    0.0048476332
 Iter   1:  RMS(Cart)=    0.0002690133 RMS(Int)=    0.0001404713
 Iter   2:  RMS(Cart)=    0.0000052614 RMS(Int)=    0.0000020052
 Iter   3:  RMS(Cart)=    0.0000001400 RMS(Int)=    0.0000000926
 Iter   4:  RMS(Cart)=    0.0000000039 RMS(Int)=    0.0000000018
done
Storing new coordinates                 .... done

                                .--------------------.
          ----------------------|Geometry convergence|-------------------------
          Item                value                   Tolerance       Converged
          ---------------------------------------------------------------------
          Energy change      -0.0000122667            0.0000002000      NO
          RMS gradient        0.0000805131            0.0000080000      NO
          MAX gradient        0.0003871817            0.0000300000      NO
          RMS step            0.0048496922            0.0001000000      NO
          MAX step            0.0189040349            0.0002000000      NO
          ........................................................
          Max(Bonds)      0.0005      Max(Angles)    0.13
          Max(Dihed)        1.08      Max(Improp)    0.00
          ---------------------------------------------------------------------

The optimization has not yet converged - more geometry cycles are needed


    ---------------------------------------------------------------------------
                         Redundant Internal Coordinates
                            (Angstroem and degrees)

        Definition                    Value    dE/dq     Step     New-Value
    ----------------------------------------------------------------------------
     1. B(C   1,O   0)                1.2727 -0.000110  0.0001    1.2729   
     2. B(C   2,C   1)                1.4555  0.000074 -0.0001    1.4555   
     3. B(O   3,C   2)                1.3842 -0.000016 -0.0000    1.3842   
     4. B(C   4,O   3)                1.4342 -0.000113  0.0001    1.4343   
     5. B(C   5,C   2)                1.3794 -0.000052  0.0002    1.3796   
     6. B(O   6,C   5)                1.3763  0.000063 -0.0004    1.3759   
     7. B(C   7,O   6)                1.4293 -0.000083 -0.0000    1.4292   
     8. B(C   8,C   1)                1.4570  0.000032 -0.0001    1.4569   
     9. B(C   9,C   8)                1.5118  0.000002 -0.0000    1.5118   
    10. B(C  10,C   8)                1.3842 -0.000041  0.0001    1.3843   
    11. B(C  11,C  10)                1.5230 -0.000161  0.0005    1.5235   
    12. B(C  12,C  11)                1.5161 -0.000162  0.0001    1.5162   
    13. B(C  13,C  12)                1.3448 -0.000054 -0.0001    1.3447   
    14. B(C  14,C  13)                1.5139 -0.000143  0.0003    1.5142   
    15. B(C  15,C  13)                1.5205 -0.000187  0.0004    1.5209   
    16. B(C  16,C  10)                1.4590 -0.000071 -0.0000    1.4589   
    17. B(C  16,C   5)                1.4613 -0.000010 -0.0002    1.4611   
    18. B(O  17,C  16)                1.2719 -0.000170  0.0003    1.2722   
    19. B(H  18,C   4)                1.0936 -0.000021  0.0000    1.0936   
    20. B(H  19,C   4)                1.0985  0.000010 -0.0000    1.0984   
    21. B(H  20,C   4)                1.0920  0.000015 -0.0000    1.0920   
    22. B(H  21,C   7)                1.0944  0.000002 -0.0000    1.0944   
    23. B(H  22,C   7)                1.0974  0.000005  0.0000    1.0974   
    24. B(H  23,C   7)                1.0935 -0.000004 -0.0000    1.0934   
    25. B(H  24,C   9)                1.0965 -0.000020 -0.0001    1.0964   
    26. B(H  25,C   9)                1.0923 -0.000018  0.0001    1.0923   
    27. B(H  26,C   9)                1.0991 -0.000021  0.0001    1.0992   
    28. B(H  27,C  11)                1.1002 -0.000022  0.0001    1.1003   
    29. B(H  28,C  11)                1.0915  0.000038 -0.0001    1.0914   
    30. B(H  29,C  12)                1.0918  0.000010 -0.0000    1.0917   
    31. B(H  30,C  14)                1.0958 -0.000003 -0.0000    1.0957   
    32. B(H  31,C  14)                1.1001  0.000006  0.0000    1.1001   
    33. B(H  32,C  14)                1.0979  0.000040 -0.0001    1.0978   
    34. B(H  33,C  15)                1.0966  0.000011  0.0000    1.0966   
    35. B(H  34,C  15)                1.0986 -0.000009  0.0000    1.0986   
    36. B(C  35,C  15)                1.5581 -0.000091 -0.0001    1.5580   
    37. B(H  36,C  35)                1.0965  0.000067 -0.0001    1.0964   
    38. B(H  37,C  35)                1.0979  0.000038  0.0000    1.0979   
    39. B(C  38,C  35)                1.5075  0.000083 -0.0004    1.5072   
    40. B(H  39,C  38)                1.0918  0.000074 -0.0001    1.0917   
    41. B(C  40,C  38)                1.3450 -0.000055 -0.0000    1.3450   
    42. B(C  41,C  40)                1.5111  0.000014 -0.0001    1.5110   
    43. B(H  42,C  41)                1.0996 -0.000010  0.0000    1.0996   
    44. B(H  43,C  41)                1.0930  0.000025 -0.0000    1.0930   
    45. B(H  44,C  41)                1.0995 -0.000043  0.0001    1.0995   
    46. B(C  45,C  40)                1.5125  0.000016  0.0001    1.5126   
    47. B(H  46,C  45)                1.0953 -0.000007  0.0000    1.0954   
    48. B(H  47,C  45)                1.0999 -0.000003 -0.0000    1.0999   
    49. B(H  48,C  45)                1.0998 -0.000014  0.0000    1.0998   
    50. A(O   0,C   1,C   8)          121.35 -0.000004    0.01    121.35   
    51. A(C   2,C   1,C   8)          117.41 -0.000059    0.05    117.46   
    52. A(O   0,C   1,C   2)          121.23  0.000063   -0.05    121.17   
    53. A(C   1,C   2,C   5)          121.32 -0.000030   -0.02    121.31   
    54. A(C   1,C   2,O   3)          119.11  0.000086   -0.04    119.08   
    55. A(O   3,C   2,C   5)          119.35 -0.000055    0.05    119.40   
    56. A(C   2,O   3,C   4)          115.67  0.000018   -0.04    115.63   
    57. A(H  18,C   4,H  19)          109.08 -0.000047    0.02    109.11   
    58. A(H  18,C   4,H  20)          110.06  0.000024   -0.02    110.03   
    59. A(H  19,C   4,H  20)          109.90 -0.000057   -0.01    109.89   
    60. A(O   3,C   4,H  19)          110.75  0.000033   -0.00    110.75   
    61. A(O   3,C   4,H  20)          110.71  0.000053    0.00    110.71   
    62. A(O   3,C   4,H  18)          106.26 -0.000005    0.02    106.28   
    63. A(C   2,C   5,C  16)          121.40  0.000090   -0.03    121.37   
    64. A(C   2,C   5,O   6)          124.00 -0.000071    0.05    124.05   
    65. A(O   6,C   5,C  16)          114.55 -0.000020   -0.02    114.53   
    66. A(C   5,O   6,C   7)          118.68 -0.000038    0.08    118.76   
    67. A(H  22,C   7,H  23)          109.06 -0.000019   -0.01    109.05   
    68. A(H  21,C   7,H  23)          109.54 -0.000041    0.03    109.57   
    69. A(O   6,C   7,H  22)          111.02  0.000040    0.01    111.02   
    70. A(O   6,C   7,H  23)          111.86  0.000025   -0.00    111.85   
    71. A(O   6,C   7,H  21)          106.15  0.000013   -0.02    106.13   
    72. A(H  21,C   7,H  22)          109.14 -0.000020    0.01    109.15   
    73. A(C   9,C   8,C  10)          123.76  0.000064    0.00    123.77   
    74. A(C   1,C   8,C   9)          114.78 -0.000080    0.03    114.81   
    75. A(C   1,C   8,C  10)          121.44  0.000017   -0.04    121.40   
    76. A(H  25,C   9,H  26)          107.64  0.000021   -0.02    107.63   
    77. A(C   8,C   9,H  26)          111.15 -0.000111    0.04    111.19   
    78. A(H  24,C   9,H  26)          105.88 -0.000004    0.02    105.90   
    79. A(H  24,C   9,H  25)          108.54 -0.000041    0.02    108.56   
    80. A(C   8,C   9,H  25)          112.80  0.000077   -0.03    112.78   
    81. A(C   8,C   9,H  24)          110.54  0.000053   -0.04    110.50   
    82. A(C   8,C  10,C  11)          122.86  0.000313   -0.06    122.80   
    83. A(C  11,C  10,C  16)          116.06 -0.000375    0.07    116.13   
    84. A(C   8,C  10,C  16)          121.08  0.000062   -0.01    121.07   
    85. A(C  10,C  11,C  12)          112.81 -0.000263   -0.01    112.81   
    86. A(H  27,C  11,H  28)          107.16 -0.000054    0.05    107.21   
    87. A(C  10,C  11,H  28)          107.91 -0.000013    0.09    108.00   
    88. A(C  12,C  11,H  27)          108.71  0.000109   -0.09    108.63   
    89. A(C  10,C  11,H  27)          109.51  0.000191   -0.12    109.39   
    90. A(C  12,C  11,H  28)          110.57  0.000041    0.07    110.64   
    91. A(C  13,C  12,H  29)          117.27  0.000175   -0.03    117.24   
    92. A(C  11,C  12,H  29)          114.40  0.000106   -0.08    114.32   
    93. A(C  11,C  12,C  13)          128.33 -0.000280    0.11    128.44   
    94. A(C  14,C  13,C  15)          115.69  0.000085   -0.07    115.62   
    95. A(C  12,C  13,C  15)          124.00 -0.000346    0.09    124.10   
    96. A(C  12,C  13,C  14)          120.29  0.000262   -0.03    120.27   
    97. A(H  31,C  14,H  32)          106.23  0.000023   -0.01    106.21   
    98. A(C  13,C  14,H  32)          111.43 -0.000100    0.01    111.45   
    99. A(H  30,C  14,H  31)          108.05 -0.000007   -0.01    108.04   
   100. A(C  13,C  14,H  31)          110.77  0.000070   -0.04    110.72   
   101. A(C  13,C  14,H  30)          111.85 -0.000003    0.02    111.87   
   102. A(H  30,C  14,H  32)          108.28  0.000020    0.04    108.32   
   103. A(H  34,C  15,C  35)          108.40  0.000046   -0.00    108.39   
   104. A(H  33,C  15,C  35)          107.32  0.000164   -0.04    107.27   
   105. A(C  13,C  15,C  35)          115.19 -0.000387    0.13    115.31   
   106. A(H  33,C  15,H  34)          106.48 -0.000058   -0.01    106.47   
   107. A(C  13,C  15,H  34)          108.94  0.000196   -0.12    108.83   
   108. A(C  13,C  15,H  33)          110.16  0.000059    0.03    110.19   
   109. A(C  10,C  16,O  17)          122.46 -0.000082   -0.02    122.45   
   110. A(C   5,C  16,O  17)          120.22  0.000161   -0.03    120.19   
   111. A(C   5,C  16,C  10)          117.30 -0.000080    0.04    117.34   
   112. A(C  15,C  35,H  36)          107.55  0.000125   -0.02    107.52   
   113. A(H  37,C  35,C  38)          108.89  0.000072    0.01    108.91   
   114. A(H  36,C  35,C  38)          110.75  0.000027    0.01    110.77   
   115. A(C  15,C  35,C  38)          115.04 -0.000215    0.03    115.07   
   116. A(H  36,C  35,H  37)          106.83 -0.000032   -0.01    106.81   
   117. A(C  15,C  35,H  37)          107.43  0.000033   -0.03    107.40   
   118. A(H  39,C  38,C  40)          116.82  0.000006   -0.02    116.80   
   119. A(C  35,C  38,C  40)          128.44 -0.000054    0.03    128.48   
   120. A(C  35,C  38,H  39)          114.73  0.000049   -0.01    114.72   
   121. A(C  41,C  40,C  45)          114.27 -0.000046   -0.00    114.27   
   122. A(C  38,C  40,C  45)          120.79 -0.000021   -0.01    120.79   
   123. A(C  38,C  40,C  41)          124.94  0.000068    0.01    124.95   
   124. A(H  43,C  41,H  44)          107.86 -0.000003    0.01    107.87   
   125. A(H  42,C  41,H  44)          106.24  0.000019   -0.01    106.24   
   126. A(C  40,C  41,H  44)          110.42 -0.000024    0.00    110.43   
   127. A(H  42,C  41,H  43)          108.04 -0.000002   -0.00    108.04   
   128. A(C  40,C  41,H  43)          113.37  0.000033   -0.01    113.36   
   129. A(C  40,C  41,H  42)          110.60 -0.000023    0.00    110.61   
   130. A(H  47,C  45,H  48)          106.25 -0.000012   -0.00    106.25   
   131. A(H  46,C  45,H  48)          108.16 -0.000014    0.00    108.16   
   132. A(C  40,C  45,H  48)          111.06 -0.000012    0.01    111.08   
   133. A(H  46,C  45,H  47)          108.15 -0.000033    0.01    108.17   
   134. A(C  40,C  45,H  47)          111.05  0.000033   -0.01    111.04   
   135. A(C  40,C  45,H  46)          111.93  0.000034   -0.01    111.92   
   136. D(C   5,C   2,C   1,O   0)   -177.15  0.000001   -0.04   -177.19   
   137. D(C   5,C   2,C   1,C   8)      1.64  0.000011    0.04      1.68   
   138. D(O   3,C   2,C   1,O   0)     -2.53 -0.000001   -0.03     -2.56   
   139. D(O   3,C   2,C   1,C   8)    176.26  0.000009    0.05    176.31   
   140. D(C   4,O   3,C   2,C   5)   -120.32 -0.000029    0.17   -120.15   
   141. D(C   4,O   3,C   2,C   1)     64.95 -0.000028    0.17     65.12   
   142. D(H  20,C   4,O   3,C   2)    -57.71  0.000022    0.04    -57.67   
   143. D(H  19,C   4,O   3,C   2)     64.46  0.000009    0.02     64.48   
   144. D(H  18,C   4,O   3,C   2)   -177.20 -0.000033    0.06   -177.14   
   145. D(C  16,C   5,C   2,C   1)     -0.02 -0.000008    0.14      0.11   
   146. D(C  16,C   5,C   2,O   3)   -174.64 -0.000013    0.14   -174.50   
   147. D(O   6,C   5,C   2,O   3)      2.65 -0.000020    0.11      2.76   
   148. D(O   6,C   5,C   2,C   1)    177.27 -0.000015    0.11    177.38   
   149. D(C   7,O   6,C   5,C   2)     48.72  0.000074   -0.67     48.05   
   150. D(C   7,O   6,C   5,C  16)   -133.82  0.000070   -0.69   -134.52   
   151. D(H  23,C   7,O   6,C   5)    -82.50 -0.000007    0.04    -82.46   
   152. D(H  22,C   7,O   6,C   5)     39.57  0.000015    0.03     39.60   
   153. D(H  21,C   7,O   6,C   5)    158.06  0.000020    0.03    158.09   
   154. D(C  10,C   8,C   1,C   2)     -2.45  0.000010   -0.20     -2.65   
   155. D(C  10,C   8,C   1,O   0)    176.34  0.000021   -0.12    176.22   
   156. D(C   9,C   8,C   1,C   2)    179.22  0.000001   -0.14    179.08   
   157. D(C   9,C   8,C   1,O   0)     -1.99  0.000012   -0.06     -2.05   
   158. D(H  26,C   9,C   8,C  10)   -110.11 -0.000061    0.94   -109.17   
   159. D(H  25,C   9,C   8,C  10)     10.90 -0.000061    0.93     11.83   
   160. D(H  25,C   9,C   8,C   1)   -170.82 -0.000053    0.87   -169.95   
   161. D(H  24,C   9,C   8,C  10)    132.62 -0.000021    0.91    133.53   
   162. D(H  26,C   9,C   8,C   1)     68.17 -0.000053    0.88     69.05   
   163. D(H  24,C   9,C   8,C   1)    -49.10 -0.000013    0.85    -48.25   
   164. D(C  16,C  10,C   8,C   1)      1.63 -0.000034    0.18      1.81   
   165. D(C  11,C  10,C   8,C   9)      0.26 -0.000010    0.08      0.35   
   166. D(C  11,C  10,C   8,C   1)   -177.91 -0.000017    0.15   -177.76   
   167. D(C  16,C  10,C   8,C   9)    179.80 -0.000027    0.11    179.92   
   168. D(H  28,C  11,C  10,C   8)   -158.96  0.000008   -0.47   -159.43   
   169. D(H  28,C  11,C  10,C  16)     21.48  0.000022   -0.50     20.98   
   170. D(H  27,C  11,C  10,C  16)    137.81  0.000054   -0.45    137.36   
   171. D(H  27,C  11,C  10,C   8)    -42.63  0.000040   -0.42    -43.05   
   172. D(C  12,C  11,C  10,C  16)   -100.97  0.000151   -0.65   -101.62   
   173. D(C  12,C  11,C  10,C   8)     78.59  0.000137   -0.62     77.97   
   174. D(H  29,C  12,C  11,H  28)   -172.17  0.000088   -1.03   -173.20   
   175. D(H  29,C  12,C  11,H  27)     70.45  0.000064   -1.08     69.36   
   176. D(H  29,C  12,C  11,C  10)    -51.23 -0.000082   -0.87    -52.09   
   177. D(C  13,C  12,C  11,H  28)      8.70  0.000044   -1.00      7.71   
   178. D(C  13,C  12,C  11,H  27)   -108.68  0.000020   -1.05   -109.73   
   179. D(C  13,C  12,C  11,C  10)    129.65 -0.000126   -0.83    128.82   
   180. D(C  15,C  13,C  12,H  29)   -179.68 -0.000007    0.04   -179.64   
   181. D(C  15,C  13,C  12,C  11)     -0.57  0.000037    0.00     -0.57   
   182. D(C  14,C  13,C  12,H  29)     -1.15  0.000033   -0.17     -1.32   
   183. D(C  14,C  13,C  12,C  11)    177.95  0.000077   -0.21    177.74   
   184. D(H  32,C  14,C  13,C  15)    -56.10 -0.000002    0.57    -55.52   
   185. D(H  32,C  14,C  13,C  12)    125.26 -0.000032    0.77    126.03   
   186. D(H  31,C  14,C  13,C  15)     61.93  0.000008    0.53     62.47   
   187. D(H  31,C  14,C  13,C  12)   -116.71 -0.000022    0.73   -115.98   
   188. D(H  30,C  14,C  13,C  15)   -177.46  0.000046    0.50   -176.96   
   189. D(H  30,C  14,C  13,C  12)      3.90  0.000015    0.69      4.59   
   190. D(C  35,C  15,C  13,C  14)     93.40 -0.000027    0.07     93.48   
   191. D(C  35,C  15,C  13,C  12)    -88.01  0.000014   -0.13    -88.14   
   192. D(H  34,C  15,C  13,C  14)    -28.61  0.000032    0.08    -28.53   
   193. D(H  34,C  15,C  13,C  12)    149.98  0.000074   -0.12    149.85   
   194. D(H  33,C  15,C  13,C  14)   -145.06 -0.000044    0.13   -144.93   
   195. D(H  33,C  15,C  13,C  12)     33.52 -0.000003   -0.07     33.45   
   196. D(O  17,C  16,C   5,C   2)   -179.61  0.000004   -0.22   -179.83   
   197. D(C  10,C  16,C   5,O   6)   -178.38 -0.000009   -0.14   -178.52   
   198. D(C  10,C  16,C   5,C   2)     -0.85 -0.000017   -0.16     -1.01   
   199. D(O  17,C  16,C  10,C  11)     -1.66  0.000007    0.09     -1.57   
   200. D(O  17,C  16,C  10,C   8)    178.77  0.000019    0.06    178.83   
   201. D(C   5,C  16,C  10,C  11)    179.61  0.000025    0.03    179.64   
   202. D(C   5,C  16,C  10,C   8)      0.05  0.000038   -0.00      0.04   
   203. D(O  17,C  16,C   5,O   6)      2.86  0.000013   -0.20      2.66   
   204. D(C  38,C  35,C  15,H  34)     62.69 -0.000023    0.32     63.01   
   205. D(C  38,C  35,C  15,H  33)    177.32  0.000016    0.30    177.62   
   206. D(C  38,C  35,C  15,C  13)    -59.62 -0.000046    0.39    -59.23   
   207. D(H  37,C  35,C  15,H  34)   -175.89 -0.000046    0.34   -175.55   
   208. D(H  37,C  35,C  15,H  33)    -61.26 -0.000008    0.31    -60.95   
   209. D(H  37,C  35,C  15,C  13)     61.80 -0.000070    0.41     62.21   
   210. D(H  36,C  35,C  15,H  34)    -61.22 -0.000005    0.30    -60.92   
   211. D(H  36,C  35,C  15,H  33)     53.42  0.000033    0.27     53.69   
   212. D(H  36,C  35,C  15,C  13)    176.48 -0.000029    0.37    176.84   
   213. D(C  40,C  38,C  35,H  37)    132.03  0.000027   -0.34    131.69   
   214. D(C  40,C  38,C  35,H  36)     14.84  0.000006   -0.33     14.51   
   215. D(C  40,C  38,C  35,C  15)   -107.36 -0.000022   -0.34   -107.69   
   216. D(H  39,C  38,C  35,H  37)    -47.63  0.000018   -0.27    -47.90   
   217. D(H  39,C  38,C  35,H  36)   -164.82 -0.000002   -0.27   -165.08   
   218. D(H  39,C  38,C  35,C  15)     72.99 -0.000031   -0.27     72.72   
   219. D(C  45,C  40,C  38,H  39)      0.24  0.000002   -0.04      0.19   
   220. D(C  45,C  40,C  38,C  35)   -179.42 -0.000007    0.02   -179.39   
   221. D(C  41,C  40,C  38,H  39)   -179.88 -0.000002    0.01   -179.87   
   222. D(C  41,C  40,C  38,C  35)      0.47 -0.000011    0.08      0.55   
   223. D(H  44,C  41,C  40,C  45)    -59.45 -0.000005    0.11    -59.34   
   224. D(H  44,C  41,C  40,C  38)    120.66 -0.000001    0.06    120.72   
   225. D(H  43,C  41,C  40,C  45)    179.39 -0.000007    0.10    179.49   
   226. D(H  43,C  41,C  40,C  38)     -0.50 -0.000003    0.05     -0.45   
   227. D(H  42,C  41,C  40,C  45)     57.86 -0.000011    0.11     57.97   
   228. D(H  42,C  41,C  40,C  38)   -122.03 -0.000007    0.06   -121.97   
   229. D(H  48,C  45,C  40,C  41)     58.85  0.000005    0.01     58.86   
   230. D(H  48,C  45,C  40,C  38)   -121.25  0.000001    0.06   -121.20   
   231. D(H  47,C  45,C  40,C  41)    -59.16  0.000006    0.01    -59.15   
   232. D(H  47,C  45,C  40,C  38)    120.74  0.000002    0.06    120.80   
   233. D(H  46,C  45,C  40,C  41)    179.85  0.000002    0.01    179.86   
   234. D(H  46,C  45,C  40,C  38)     -0.25 -0.000002    0.06     -0.19   
    ----------------------------------------------------------------------------

         *************************************************************
         *                GEOMETRY OPTIMIZATION CYCLE  18            *
         *************************************************************
---------------------------------
CARTESIAN COORDINATES (ANGSTROEM)
---------------------------------
  O      4.144727   -1.528151    1.140962
  C      3.214908   -0.877958    0.563968
  C      3.169632    0.575961    0.613332
  O      4.128101    1.254311    1.346318
  C      5.474281    1.138321    0.865069
  C      2.132666    1.280791    0.037929
  O      2.006183    2.649700    0.095523
  C      3.141574    3.458976   -0.218638
  C      2.142703   -1.559759   -0.148798
  C      2.260438   -3.066613   -0.181255
  C      1.089978   -0.858007   -0.710502
  C     -0.072691   -1.541380   -1.419188
  C     -1.080378   -2.136657   -0.455355
  C     -2.414562   -1.970012   -0.432268
  C     -3.257176   -2.699735    0.592556
  C     -3.182128   -1.099367   -1.415026
  C      1.034817    0.598327   -0.643147
  O      0.091443    1.270776   -1.168807
  H      6.102120    1.681706    1.576761
  H      5.573934    1.599055   -0.127089
  H      5.779636    0.090781    0.820709
  H      2.747110    4.440775   -0.498154
  H      3.700662    3.041183   -1.065491
  H      3.815078    3.564724    0.636255
  H      3.272573   -3.366413   -0.477649
  H      1.546070   -3.531978   -0.864115
  H      2.098038   -3.499444    0.816037
  H      0.313846   -2.344693   -2.064037
  H     -0.550087   -0.806448   -2.069741
  H     -0.645584   -2.793022    0.300980
  H     -2.640446   -3.264511    1.300595
  H     -3.943874   -3.404788    0.101084
  H     -3.887591   -2.004599    1.162247
  H     -2.699316   -1.123607   -2.399362
  H     -4.187855   -1.520086   -1.550912
  C     -3.326346    0.397394   -1.007204
  H     -3.844968    0.913561   -1.823764
  H     -2.315353    0.822237   -0.954334
  C     -4.026006    0.636894    0.306051
  H     -3.440235    0.376160    1.189581
  C     -5.258658    1.130757    0.519684
  C     -6.224082    1.547641   -0.565332
  H     -6.509826    2.602577   -0.444738
  H     -5.824253    1.418524   -1.574339
  H     -7.155054    0.966950   -0.494496
  C     -5.787027    1.312373    1.925352
  H     -5.058532    0.996661    2.679957
  H     -6.045604    2.364084    2.117183
  H     -6.710811    0.735493    2.078281

----------------------------
CARTESIAN COORDINATES (A.U.)
----------------------------
  NO LB      ZA    FRAG     MASS         X           Y           Z
   0 O     8.0000    0    15.999    7.832399   -2.887788    2.156106
   1 C     6.0000    0    12.011    6.075295   -1.659100    1.065746
   2 C     6.0000    0    12.011    5.989737    1.088408    1.159030
   3 O     8.0000    0    15.999    7.800980    2.370305    2.544172
   4 C     6.0000    0    12.011   10.344893    2.151115    1.634743
   5 C     6.0000    0    12.011    4.030155    2.420345    0.071676
   6 O     8.0000    0    15.999    3.791137    5.007208    0.180513
   7 C     6.0000    0    12.011    5.936715    6.536518   -0.413166
   8 C     6.0000    0    12.011    4.049121   -2.947517   -0.281188
   9 C     6.0000    0    12.011    4.271609   -5.795059   -0.342522
  10 C     6.0000    0    12.011    2.059760   -1.621398   -1.342653
  11 C     6.0000    0    12.011   -0.137367   -2.912786   -2.681876
  12 C     6.0000    0    12.011   -2.041618   -4.037697   -0.860497
  13 C     6.0000    0    12.011   -4.562861   -3.722783   -0.816868
  14 C     6.0000    0    12.011   -6.155170   -5.101759    1.119768
  15 C     6.0000    0    12.011   -6.013350   -2.077502   -2.674012
  16 C     6.0000    0    12.011    1.955520    1.130673   -1.215371
  17 O     8.0000    0    15.999    0.172802    2.401418   -2.208725
  18 H     1.0000    0     1.008   11.531335    3.177963    2.979646
  19 H     1.0000    0     1.008   10.533209    3.021777   -0.240164
  20 H     1.0000    0     1.008   10.921929    0.171552    1.550916
  21 H     1.0000    0     1.008    5.191286    8.391848   -0.941376
  22 H     1.0000    0     1.008    6.993238    5.747003   -2.013487
  23 H     1.0000    0     1.008    7.209453    6.736352    1.202347
  24 H     1.0000    0     1.008    6.184267   -6.361599   -0.902626
  25 H     1.0000    0     1.008    2.921649   -6.674471   -1.632941
  26 H     1.0000    0     1.008    3.964717   -6.612991    1.542087
  27 H     1.0000    0     1.008    0.593082   -4.430828   -3.900464
  28 H     1.0000    0     1.008   -1.039514   -1.523967   -3.911244
  29 H     1.0000    0     1.008   -1.219977   -5.278047    0.568771
  30 H     1.0000    0     1.008   -4.989720   -6.169032    2.457768
  31 H     1.0000    0     1.008   -7.452842   -6.434117    0.191022
  32 H     1.0000    0     1.008   -7.346483   -3.788143    2.196329
  33 H     1.0000    0     1.008   -5.100967   -2.123309   -4.534136
  34 H     1.0000    0     1.008   -7.913899   -2.872546   -2.930800
  35 C     6.0000    0    12.011   -6.285883    0.750965   -1.903340
  36 H     1.0000    0     1.008   -7.265937    1.726379   -3.446414
  37 H     1.0000    0     1.008   -4.375383    1.553802   -1.803430
  38 C     6.0000    0    12.011   -7.608048    1.203555    0.578353
  39 H     1.0000    0     1.008   -6.501103    0.710840    2.247982
  40 C     6.0000    0    12.011   -9.937424    2.136821    0.982061
  41 C     6.0000    0    12.011  -11.761811    2.924618   -1.068323
  42 H     1.0000    0     1.008  -12.301788    4.918158   -0.840432
  43 H     1.0000    0     1.008  -11.006242    2.680621   -2.975070
  44 H     1.0000    0     1.008  -13.521093    1.827272   -0.934463
  45 C     6.0000    0    12.011  -10.935895    2.480025    3.638389
  46 H     1.0000    0     1.008   -9.559240    1.883415    5.064384
  47 H     1.0000    0     1.008  -11.424537    4.467472    4.000895
  48 H     1.0000    0     1.008  -12.681595    1.389880    3.927382

--------------------------------
INTERNAL COORDINATES (ANGSTROEM)
--------------------------------
 O      0   0   0     0.000000000000     0.00000000     0.00000000
 C      1   0   0     1.272885584953     0.00000000     0.00000000
 C      2   1   0     1.455460962896   121.17210964     0.00000000
 O      3   2   1     1.384228755648   119.07523572   357.44012318
 C      4   3   2     1.434313815548   115.63105403    65.11582326
 C      3   2   1     1.379555653894   121.30581895   182.80682239
 O      6   3   2     1.375945959002   124.05137539   177.37783766
 C      7   6   3     1.429243617664   118.75762114    48.05103289
 C      2   1   3     1.456884371380   121.35411349   181.17382164
 C      9   2   1     1.511795444380   114.81215093   357.95235879
 C      9   2   1     1.384266896217   121.39720015   176.21907693
 C     11   9   2     1.523494307656   122.80202409   182.23912326
 C     12  11   9     1.516165998543   112.80638400    77.96690252
 C     13  12  11     1.344749455276   128.43787592   128.81888321
 C     14  13  12     1.514185294434   120.26541577   177.74178267
 C     14  13  12     1.520853078560   124.09572676   359.43162308
 C     11   9   2     1.458933418230   121.06867408     1.80942145
 O     17  11   9     1.272187468308   122.45222080   178.83453681
 H      5   4   3     1.093596440332   106.27766386   182.86095062
 H      5   4   3     1.098446334786   110.74974079    64.48460129
 H      5   4   3     1.092039069291   110.71007770   302.32563925
 H      8   7   6     1.094376399278   106.12790454   158.09185205
 H      8   7   6     1.097401845438   111.02497966    39.60035026
 H      8   7   6     1.093449706499   111.85208414   277.53879362
 H     10   9   2     1.096424645637   110.50167906   311.75037500
 H     10   9   2     1.092329719458   112.77587503   190.05045794
 H     10   9   2     1.099230306233   111.19159052    69.05267202
 H     12  11   9     1.100251500112   109.39152586   316.94569966
 H     12  11   9     1.091444698569   108.00083764   200.56864895
 H     13  12  11     1.091743756453   114.31517153   307.90792481
 H     15  14  13     1.095740431630   111.87156528     4.59416103
 H     15  14  13     1.100090206888   110.72376487   244.01971407
 H     15  14  13     1.097809767725   111.44604349   126.02793132
 H     16  14  13     1.096636114882   110.19170258    33.45415305
 H     16  14  13     1.098616025562   108.82737456   149.85152144
 C     16  14  13     1.558014650693   115.31133364   271.85896940
 H     36  16  14     1.096433889397   107.52384179   176.84395132
 H     36  16  14     1.097904084823   107.40427481    62.20689669
 C     36  16  14     1.507157170001   115.06927193   300.77270014
 H     39  36  16     1.091665239406   114.71889075    72.71668706
 C     39  36  16     1.344980614352   128.47742974   252.30540697
 C     41  39  36     1.510991751458   124.94725506     0.54820996
 H     42  41  39     1.099582949433   110.60853421   238.02878515
 H     42  41  39     1.092991334648   113.36474446   359.55026054
 H     42  41  39     1.099512951966   110.42730151   120.71866279
 C     41  39  36     1.512633622519   120.78534770   180.60929301
 H     46  41  39     1.095356701667   111.91782407   359.80766370
 H     46  41  39     1.099889900290   111.03886640   120.79636330
 H     46  41  39     1.099797677014   111.07811744   238.80302450

---------------------------
INTERNAL COORDINATES (A.U.)
---------------------------
 O      0   0   0     0.000000000000     0.00000000     0.00000000
 C      1   0   0     2.405405155378     0.00000000     0.00000000
 C      2   1   0     2.750422618487   121.17210964     0.00000000
 O      3   2   1     2.615813254873   119.07523572   357.44012318
 C      4   3   2     2.710460301486   115.63105403    65.11582326
 C      3   2   1     2.606982372362   121.30581895   182.80682239
 O      6   3   2     2.600161037589   124.05137539   177.37783766
 C      7   6   3     2.700879016040   118.75762114    48.05103289
 C      2   1   3     2.753112470698   121.35411349   181.17382164
 C      9   2   1     2.856879360388   114.81215093   357.95235879
 C      9   2   1     2.615885330104   121.39720015   176.21907693
 C     11   9   2     2.878987008058   122.80202409   182.23912326
 C     12  11   9     2.865138510809   112.80638400    77.96690252
 C     13  12  11     2.541208189212   128.43787592   128.81888321
 C     14  13  12     2.861395522492   120.26541577   177.74178267
 C     14  13  12     2.873995808410   124.09572676   359.43162308
 C     11   9   2     2.756984608081   121.06867408     1.80942145
 O     17  11   9     2.404085906109   122.45222080   178.83453681
 H      5   4   3     2.066597773260   106.27766386   182.86095062
 H      5   4   3     2.075762745555   110.74974079    64.48460129
 H      5   4   3     2.063654768503   110.71007770   302.32563925
 H      8   7   6     2.068071682062   106.12790454   158.09185205
 H      8   7   6     2.073788946737   111.02497966    39.60035026
 H      8   7   6     2.066320486499   111.85208414   277.53879362
 H     10   9   2     2.071942306736   110.50167906   311.75037500
 H     10   9   2     2.064204017719   112.77587503   190.05045794
 H     10   9   2     2.077244236886   111.19159052    69.05267202
 H     12  11   9     2.079174013647   109.39152586   316.94569966
 H     12  11   9     2.062531570616   108.00083764   200.56864895
 H     13  12  11     2.063096708115   114.31517153   307.90792481
 H     15  14  13     2.070649329645   111.87156528     4.59416103
 H     15  14  13     2.078869213626   110.72376487   244.01971407
 H     15  14  13     2.074559808144   111.44604349   126.02793132
 H     16  14  13     2.072341925695   110.19170258    33.45415305
 H     16  14  13     2.076083414648   108.82737456   149.85152144
 C     16  14  13     2.944221002446   115.31133364   271.85896940
 H     36  16  14     2.071959774910   107.52384179   176.84395132
 H     36  16  14     2.074738041629   107.40427481    62.20689669
 C     36  16  14     2.848114292077   115.06927193   300.77270014
 H     39  36  16     2.062948332399   114.71889075    72.71668706
 C     39  36  16     2.541645016558   128.47742974   252.30540697
 C     41  39  36     2.855360600870   124.94725506     0.54820996
 H     42  41  39     2.077910635958   110.60853421   238.02878515
 H     42  41  39     2.065454289234   113.36474446   359.55026054
 H     42  41  39     2.077778359916   110.42730151   120.71866279
 C     41  39  36     2.858463287522   120.78534770   180.60929301
 H     46  41  39     2.069924185105   111.91782407   359.80766370
 H     46  41  39     2.078490689015   111.03886640   120.79636330
 H     46  41  39     2.078316412278   111.07811744   238.80302450


           ************************************************************
           *        Program running with 4 parallel MPI-processes     *
           *              working on a common directory               *
           ************************************************************
------------------------------------------------------------------------------
                   ___                                                        
                  /   \      - P O W E R E D   B Y -                         
                 /     \                                                     
                 |  |  |   _    _      __       _____    __    __             
                 |  |  |  | |  | |    /  \     |  _  \  |  |  /  |          
                  \  \/   | |  | |   /    \    | | | |  |  | /  /          
                 / \  \   | |__| |  /  /\  \   | |_| |  |  |/  /          
                |  |  |   |  __  | /  /__\  \  |    /   |      \           
                |  |  |   | |  | | |   __   |  |    \   |  |\   \          
                \     /   | |  | | |  |  |  |  | |\  \  |  | \   \       
                 \___/    |_|  |_| |__|  |__|  |_| \__\ |__|  \__/        
                                                                              
                      - O R C A' S   B I G   F R I E N D -                    
                                      &                                       
                       - I N T E G R A L  F E E D E R -                       
                                                                              
 v1 FN, 2020, v2 2021                                                         
------------------------------------------------------------------------------


Reading SHARK input file UQ2_1e_0H_B3LYP_631Gd_opt.SHARKINP.tmp ... ok
----------------------
SHARK INTEGRAL PACKAGE
----------------------

Number of atoms                             ...     49
Number of basis functions                   ...    374
Number of shells                            ...    190
Maximum angular momentum                    ...      2
Integral batch strategy                     ... SHARK/LIBINT Hybrid
RI-J (if used) integral strategy            ... SPLIT-RIJ (Revised 2003 algorithm where possible)
Printlevel                                  ...      1
Contraction scheme used                     ... SEGMENTED contraction
Coulomb Range Separation                    ... NOT USED
Exchange Range Separation                   ... NOT USED
Finite Nucleus Model                        ... NOT USED
Auxiliary Coulomb fitting basis             ... AVAILABLE
   # of basis functions in Aux-J            ...   1413
   # of shells in Aux-J                     ...    475
   Maximum angular momentum in Aux-J        ...      4
Auxiliary J/K fitting basis                 ... NOT available
Auxiliary Correlation fitting basis         ... NOT available
Auxiliary 'external' fitting basis          ... NOT available
Integral threshold                          ...     2.500000e-11
Primitive cut-off                           ...     2.500000e-12
Primitive pair pre-selection threshold      ...     2.500000e-12

Calculating pre-screening integrals         ... done (  0.1 sec) Dimension = 190
Organizing shell pair data                  ... done (  0.1 sec)
Shell pair information
Total number of shell pairs                 ...     18145
Shell pairs after pre-screening             ...     11721
Total number of primitive shell pairs       ...    101586
Primitive shell pairs kept                  ...     35652
          la=0 lb=0:   4440 shell pairs
          la=1 lb=0:   3941 shell pairs
          la=1 lb=1:    875 shell pairs
          la=2 lb=0:   1578 shell pairs
          la=2 lb=1:    736 shell pairs
          la=2 lb=2:    151 shell pairs

Calculating one electron integrals          ... done (  0.0 sec)
Calculating RI/J V-Matrix + Cholesky decomp.... done (  0.1 sec)
Calculating Nuclear repulsion               ... done (  0.0 sec) ENN=   1925.649477991448 Eh

SHARK setup successfully completed in   0.5 seconds

Maximum memory used throughout the entire GTOINT-calculation: 29.0 MB
[1717828600.190310] [eu-a2p-346:116651:0]          mpool.c:38   UCX  WARN  object 0x286cb00 was not returned to mpool ucp_requests
[1717828600.190330] [eu-a2p-346:116651:0]          mpool.c:38   UCX  WARN  object 0x286ccc0 was not returned to mpool ucp_requests
[1717828600.190335] [eu-a2p-346:116651:0]          mpool.c:38   UCX  WARN  object 0x286ce80 was not returned to mpool ucp_requests
[1717828600.190338] [eu-a2p-346:116651:0]          mpool.c:38   UCX  WARN  object 0x286d040 was not returned to mpool ucp_requests
[1717828600.190341] [eu-a2p-346:116651:0]          mpool.c:38   UCX  WARN  object 0x286d200 was not returned to mpool ucp_requests
[1717828600.190345] [eu-a2p-346:116651:0]          mpool.c:38   UCX  WARN  object 0x286d3c0 was not returned to mpool ucp_requests
[1717828600.190349] [eu-a2p-346:116651:0]          mpool.c:38   UCX  WARN  object 0x286d580 was not returned to mpool ucp_requests
[1717828600.190352] [eu-a2p-346:116651:0]          mpool.c:38   UCX  WARN  object 0x286d740 was not returned to mpool ucp_requests
[1717828600.190355] [eu-a2p-346:116651:0]          mpool.c:38   UCX  WARN  object 0x286d900 was not returned to mpool ucp_requests
[1717828600.190358] [eu-a2p-346:116651:0]          mpool.c:38   UCX  WARN  object 0x286dac0 was not returned to mpool ucp_requests
[1717828600.190361] [eu-a2p-346:116651:0]          mpool.c:38   UCX  WARN  object 0x286dc80 was not returned to mpool ucp_requests
[1717828600.190364] [eu-a2p-346:116651:0]          mpool.c:38   UCX  WARN  object 0x286de40 was not returned to mpool ucp_requests
[1717828600.190367] [eu-a2p-346:116651:0]          mpool.c:38   UCX  WARN  object 0x286e000 was not returned to mpool ucp_requests
[1717828600.190371] [eu-a2p-346:116651:0]          mpool.c:38   UCX  WARN  object 0x286e380 was not returned to mpool ucp_requests
[1717828600.190374] [eu-a2p-346:116651:0]          mpool.c:38   UCX  WARN  object 0x286e540 was not returned to mpool ucp_requests
[1717828600.190377] [eu-a2p-346:116651:0]          mpool.c:38   UCX  WARN  object 0x286e700 was not returned to mpool ucp_requests
[1717828600.190380] [eu-a2p-346:116651:0]          mpool.c:38   UCX  WARN  object 0x286e8c0 was not returned to mpool ucp_requests
[1717828600.190383] [eu-a2p-346:116651:0]          mpool.c:38   UCX  WARN  object 0x286ea80 was not returned to mpool ucp_requests
[1717828600.204017] [eu-a2p-346:116653:0]          mpool.c:38   UCX  WARN  object 0x319a840 was not returned to mpool ucp_requests
[1717828600.204040] [eu-a2p-346:116653:0]          mpool.c:38   UCX  WARN  object 0x319aa00 was not returned to mpool ucp_requests
[1717828600.204044] [eu-a2p-346:116653:0]          mpool.c:38   UCX  WARN  object 0x319abc0 was not returned to mpool ucp_requests
[1717828600.204047] [eu-a2p-346:116653:0]          mpool.c:38   UCX  WARN  object 0x319ad80 was not returned to mpool ucp_requests
[1717828600.204049] [eu-a2p-346:116653:0]          mpool.c:38   UCX  WARN  object 0x319af40 was not returned to mpool ucp_requests
[1717828600.204052] [eu-a2p-346:116653:0]          mpool.c:38   UCX  WARN  object 0x319b100 was not returned to mpool ucp_requests
[1717828600.204054] [eu-a2p-346:116653:0]          mpool.c:38   UCX  WARN  object 0x319b2c0 was not returned to mpool ucp_requests
[1717828600.204056] [eu-a2p-346:116653:0]          mpool.c:38   UCX  WARN  object 0x319b480 was not returned to mpool ucp_requests
[1717828600.204059] [eu-a2p-346:116653:0]          mpool.c:38   UCX  WARN  object 0x319b640 was not returned to mpool ucp_requests
[1717828600.204061] [eu-a2p-346:116653:0]          mpool.c:38   UCX  WARN  object 0x319b800 was not returned to mpool ucp_requests
[1717828600.204063] [eu-a2p-346:116653:0]          mpool.c:38   UCX  WARN  object 0x319b9c0 was not returned to mpool ucp_requests
[1717828600.204066] [eu-a2p-346:116653:0]          mpool.c:38   UCX  WARN  object 0x319bb80 was not returned to mpool ucp_requests
[1717828600.204068] [eu-a2p-346:116653:0]          mpool.c:38   UCX  WARN  object 0x319bd40 was not returned to mpool ucp_requests
[1717828600.204070] [eu-a2p-346:116653:0]          mpool.c:38   UCX  WARN  object 0x319bf00 was not returned to mpool ucp_requests
[1717828600.204073] [eu-a2p-346:116653:0]          mpool.c:38   UCX  WARN  object 0x319c0c0 was not returned to mpool ucp_requests
[1717828600.204075] [eu-a2p-346:116653:0]          mpool.c:38   UCX  WARN  object 0x319c280 was not returned to mpool ucp_requests
[1717828600.204077] [eu-a2p-346:116653:0]          mpool.c:38   UCX  WARN  object 0x319c440 was not returned to mpool ucp_requests
[1717828600.204080] [eu-a2p-346:116653:0]          mpool.c:38   UCX  WARN  object 0x319c600 was not returned to mpool ucp_requests
[1717828600.204082] [eu-a2p-346:116653:0]          mpool.c:38   UCX  WARN  object 0x319c7c0 was not returned to mpool ucp_requests
[1717828600.204084] [eu-a2p-346:116653:0]          mpool.c:38   UCX  WARN  object 0x319c980 was not returned to mpool ucp_requests
[1717828600.204086] [eu-a2p-346:116653:0]          mpool.c:38   UCX  WARN  object 0x319cb40 was not returned to mpool ucp_requests
[1717828600.204089] [eu-a2p-346:116653:0]          mpool.c:38   UCX  WARN  object 0x319cd00 was not returned to mpool ucp_requests
[1717828600.205779] [eu-a2p-346:116652:0]          mpool.c:38   UCX  WARN  object 0x3b09340 was not returned to mpool ucp_requests
[1717828600.205795] [eu-a2p-346:116652:0]          mpool.c:38   UCX  WARN  object 0x3b09500 was not returned to mpool ucp_requests
[1717828600.205799] [eu-a2p-346:116652:0]          mpool.c:38   UCX  WARN  object 0x3b096c0 was not returned to mpool ucp_requests
[1717828600.205802] [eu-a2p-346:116652:0]          mpool.c:38   UCX  WARN  object 0x3b09880 was not returned to mpool ucp_requests
[1717828600.205805] [eu-a2p-346:116652:0]          mpool.c:38   UCX  WARN  object 0x3b09a40 was not returned to mpool ucp_requests
[1717828600.205807] [eu-a2p-346:116652:0]          mpool.c:38   UCX  WARN  object 0x3b09c00 was not returned to mpool ucp_requests
[1717828600.205810] [eu-a2p-346:116652:0]          mpool.c:38   UCX  WARN  object 0x3b09dc0 was not returned to mpool ucp_requests
[1717828600.205812] [eu-a2p-346:116652:0]          mpool.c:38   UCX  WARN  object 0x3b09f80 was not returned to mpool ucp_requests
[1717828600.205814] [eu-a2p-346:116652:0]          mpool.c:38   UCX  WARN  object 0x3b0a140 was not returned to mpool ucp_requests
[1717828600.205817] [eu-a2p-346:116652:0]          mpool.c:38   UCX  WARN  object 0x3b0a300 was not returned to mpool ucp_requests
[1717828600.205819] [eu-a2p-346:116652:0]          mpool.c:38   UCX  WARN  object 0x3b0a4c0 was not returned to mpool ucp_requests
[1717828600.205821] [eu-a2p-346:116652:0]          mpool.c:38   UCX  WARN  object 0x3b0a680 was not returned to mpool ucp_requests
[1717828600.205824] [eu-a2p-346:116652:0]          mpool.c:38   UCX  WARN  object 0x3b0a840 was not returned to mpool ucp_requests
[1717828600.205826] [eu-a2p-346:116652:0]          mpool.c:38   UCX  WARN  object 0x3b0aa00 was not returned to mpool ucp_requests
[1717828600.205828] [eu-a2p-346:116652:0]          mpool.c:38   UCX  WARN  object 0x3b0abc0 was not returned to mpool ucp_requests
[1717828600.205831] [eu-a2p-346:116652:0]          mpool.c:38   UCX  WARN  object 0x3b0ad80 was not returned to mpool ucp_requests
[1717828600.205833] [eu-a2p-346:116652:0]          mpool.c:38   UCX  WARN  object 0x3b0af40 was not returned to mpool ucp_requests
[1717828600.205835] [eu-a2p-346:116652:0]          mpool.c:38   UCX  WARN  object 0x3b0b100 was not returned to mpool ucp_requests
[1717828600.205838] [eu-a2p-346:116652:0]          mpool.c:38   UCX  WARN  object 0x3b0b2c0 was not returned to mpool ucp_requests
[1717828600.205840] [eu-a2p-346:116652:0]          mpool.c:38   UCX  WARN  object 0x3b0b480 was not returned to mpool ucp_requests
[1717828600.205842] [eu-a2p-346:116652:0]          mpool.c:38   UCX  WARN  object 0x3b0b640 was not returned to mpool ucp_requests
[1717828600.205845] [eu-a2p-346:116652:0]          mpool.c:38   UCX  WARN  object 0x3b0b800 was not returned to mpool ucp_requests


           ************************************************************
           *        Program running with 4 parallel MPI-processes     *
           *              working on a common directory               *
           ************************************************************

Diagonalization of the overlap matrix:
Smallest eigenvalue                        ... 4.117e-04
Time for diagonalization                   ...    0.022 sec
Threshold for overlap eigenvalues          ... 1.000e-08
Number of eigenvalues below threshold      ... 0
Time for construction of square roots      ...    0.011 sec
Total time needed                          ...    0.033 sec

-------------------
DFT GRID GENERATION
-------------------

General Integration Accuracy     IntAcc      ... 4.959
Radial Grid Type                 RadialGrid  ... OptM3 with GC (2021)
Angular Grid (max. ang.)         AngularGrid ... 6 (Lebedev-590)
Angular grid pruning method      GridPruning ... 4 (adaptive)
Weight generation scheme         WeightScheme... Becke
Basis function cutoff            BFCut       ... 1.0000e-11
Integration weight cutoff        WCut        ... 1.0000e-14
Angular grids for H and He will be reduced by one unit
Partially contracted basis set               ... off
Rotationally invariant grid construction     ... off

Total number of grid points                  ...   547811
Total number of batches                      ...     8583
Average number of points per batch           ...       63
Average number of grid points per atom       ...    11180
Time for grid setup =    7.247 sec

--------------------
COSX GRID GENERATION
--------------------

GRIDX 1
-------
General Integration Accuracy     IntAcc      ... 4.020
Radial Grid Type                 RadialGrid  ... OptM3 with GC (2021)
Angular Grid (max. ang.)         AngularGrid ... 2 (Lebedev-110)
Angular grid pruning method      GridPruning ... 4 (adaptive)
Weight generation scheme         WeightScheme... Becke
Basis function cutoff            BFCut       ... 1.0000e-11
Integration weight cutoff        WCut        ... 1.0000e-14
Angular grids for H and He will be reduced by one unit
Partially contracted basis set               ... on
Rotationally invariant grid construction     ... off

Total number of grid points                  ...    59451
Total number of batches                      ...      954
Average number of points per batch           ...       62
Average number of grid points per atom       ...     1213
UseSFitting                                  ... on

GRIDX 2
-------
General Integration Accuracy     IntAcc      ... 4.338
Radial Grid Type                 RadialGrid  ... OptM3 with GC (2021)
Angular Grid (max. ang.)         AngularGrid ... 3 (Lebedev-194)
Angular grid pruning method      GridPruning ... 4 (adaptive)
Weight generation scheme         WeightScheme... Becke
Basis function cutoff            BFCut       ... 1.0000e-11
Integration weight cutoff        WCut        ... 1.0000e-14
Angular grids for H and He will be reduced by one unit
Partially contracted basis set               ... on
Rotationally invariant grid construction     ... off

Total number of grid points                  ...   129435
Total number of batches                      ...     2046
Average number of points per batch           ...       63
Average number of grid points per atom       ...     2642
UseSFitting                                  ... on

GRIDX 3
-------
General Integration Accuracy     IntAcc      ... 4.871
Radial Grid Type                 RadialGrid  ... OptM3 with GC (2021)
Angular Grid (max. ang.)         AngularGrid ... 4 (Lebedev-302)
Angular grid pruning method      GridPruning ... 4 (adaptive)
Weight generation scheme         WeightScheme... Becke
Basis function cutoff            BFCut       ... 1.0000e-11
Integration weight cutoff        WCut        ... 1.0000e-14
Angular grids for H and He will be reduced by one unit
Partially contracted basis set               ... on
Rotationally invariant grid construction     ... off

Total number of grid points                  ...   247000
Total number of batches                      ...     3884
Average number of points per batch           ...       63
Average number of grid points per atom       ...     5041
UseSFitting                                  ... on

Time for X-Grid setup             =    3.693 sec


--------------------
CPCM SOLVATION MODEL
--------------------
CPCM parameters:
  Epsilon                                         ...      80.4000
  Refrac                                          ...       1.3300
  Rsolv                                           ...       1.3000
  Surface type                                    ... GAUSSIAN VDW
  Epsilon function type                           ...         CPCM
Radii:
 Radius for O  used is    3.4469 Bohr (=   1.8240 Ang.)
 Radius for C  used is    3.8550 Bohr (=   2.0400 Ang.)
 Radius for H  used is    2.4944 Bohr (=   1.3200 Ang.)
Calculating surface                               ...        done! (  0.0s)
GEPOL surface points                              ...         2588
GEPOL Volume                                      ...    2756.4716
GEPOL Surface-area                                ...    1419.3631
Calculating surface distance matrix               ...        done! (  0.0s)
Performing Cholesky decomposition & store         ...        done! (  0.2s)
Overall time for CPCM initialization              ...                 0.3s
--------------
SCF ITERATIONS
--------------
ITER       Energy         Delta-E        Max-DP      RMS-DP      [F,P]     Damp
               ***  Starting incremental Fock matrix formation  ***
  0  -1039.9753841461   0.000000000000 0.00089700  0.00001899  0.0092771 0.7000
  1  -1039.9757880365  -0.000403890401 0.00085284  0.00001839  0.0073299 0.7000
                               ***Turning on DIIS***
  2  -1039.9761080920  -0.000320055426 0.00225394  0.00004964  0.0054970 0.0000
  3  -1039.9769257982  -0.000817706276 0.00050287  0.00001169  0.0007228 0.0000
               *** Restarting incremental Fock matrix formation ***
                                   *** Resetting DIIS ***
  4  -1039.9769390964  -0.000013298115 0.00021016  0.00000286  0.0001947 0.0000
  5  -1039.9769388733   0.000000223101 0.00017195  0.00000185  0.0004370 0.0000
  6  -1039.9769393969  -0.000000523600 0.00003797  0.00000039  0.0000665 0.0000
  7  -1039.9769394037  -0.000000006798 0.00001300  0.00000019  0.0000365 0.0000
  8  -1039.9769394088  -0.000000005192 0.00000689  0.00000008  0.0000074 0.0000
  9  -1039.9769394106  -0.000000001756 0.00000286  0.00000004  0.0000036 0.0000
 10  -1039.9769394141  -0.000000003537 0.00000279  0.00000003  0.0000012 0.0000
                 **** Energy Check signals convergence ****

               *****************************************************
               *                     SUCCESS                       *
               *           SCF CONVERGED AFTER  11 CYCLES          *
               *****************************************************

Old exchange energy                            =    -28.198883784 Eh
New exchange energy                            =    -28.198889477 Eh
Exchange energy change after final integration =     -0.000005693 Eh
Total energy after final integration           =  -1039.976945103 Eh
Final COS-X integration done in                =    30.062 sec
Total Energy       :        -1039.97694510 Eh          -28299.21138 eV
  Last Energy change         ...    3.6412e-09  Tolerance :   1.0000e-08
  Last MAX-Density change    ...    0.0000e+00  Tolerance :   1.0000e-07
             **** THE GBW FILE WAS UPDATED (UQ2_1e_0H_B3LYP_631Gd_opt.gbw) ****
             **** DENSITY UQ2_1e_0H_B3LYP_631Gd_opt.scfp WAS UPDATED ****
             **** ENERGY FILE WAS UPDATED (UQ2_1e_0H_B3LYP_631Gd_opt.en.tmp) ****
----------------------
UHF SPIN CONTAMINATION
----------------------

Warning: in a DFT calculation there is little theoretical justification to 
         calculate <S**2> as in Hartree-Fock theory. We will do it anyways
         but you should keep in mind that the values have only limited relevance

Expectation value of <S**2>     :     0.759602
Ideal value S*(S+1) for S=0.5   :     0.750000
Deviation                       :     0.009602

             **** THE GBW FILE WAS UPDATED (UQ2_1e_0H_B3LYP_631Gd_opt.gbw) ****
             **** DENSITY UQ2_1e_0H_B3LYP_631Gd_opt.scfp WAS UPDATED ****
Total SCF time: 0 days 0 hours 3 min 17 sec 

Maximum memory used throughout the entire SCF-calculation: 194.2 MB

-------------------------   --------------------
FINAL SINGLE POINT ENERGY     -1039.976945103496
-------------------------   --------------------


           ************************************************************
           *        Program running with 4 parallel MPI-processes     *
           *              working on a common directory               *
           ************************************************************
------------------------------------------------------------------------------
                         ORCA SCF GRADIENT CALCULATION
------------------------------------------------------------------------------

 ... reading COSX grid (gridx3)
Gradient of the Kohn-Sham DFT energy:
Kohn-Sham wavefunction type      ... UKS
Hartree-Fock exchange scaling    ...    0.200
Number of operators              ...    2
Number of atoms                  ...   49
Basis set dimensions             ...  374
Integral neglect threshold       ... 2.5e-11
Integral primitive cutoff        ... 2.5e-12
SHARK Integral package           ... ON

Nuc. rep. gradient       (SHARK) ... done (  0.0 sec)
HCore & Overlap gradient (SHARK) ... done (  0.5 sec)
RI-J gradient            (SHARK) ... done (  2.0 sec)
COSX-gradient                    ... done ( 43.0 sec)
Exchange-correlation gradient    ... done

------------------
CARTESIAN GRADIENT
------------------

   1   O   :    0.000015390   -0.000014411   -0.000022404
   2   C   :   -0.000230724   -0.000036921    0.000077245
   3   C   :    0.000226430    0.000115300    0.000158350
   4   O   :   -0.000040227    0.000081851   -0.000057239
   5   C   :   -0.000140587   -0.000029879    0.000111222
   6   C   :   -0.000262018   -0.000103996   -0.000195252
   7   O   :    0.000187037    0.000047328    0.000131416
   8   C   :   -0.000141423   -0.000086365   -0.000052252
   9   C   :   -0.000026906   -0.000020662   -0.000055050
  10   C   :   -0.000016781   -0.000016764   -0.000079349
  11   C   :    0.000063476   -0.000199799    0.000094206
  12   C   :   -0.000032264    0.000043840   -0.000295738
  13   C   :   -0.000105818    0.000081346   -0.000004040
  14   C   :    0.000062811   -0.000022163    0.000241800
  15   C   :   -0.000023472   -0.000058984   -0.000033301
  16   C   :    0.000067075    0.000119099    0.000034358
  17   C   :    0.000164587    0.000153265    0.000137951
  18   O   :   -0.000038120    0.000000650    0.000028024
  19   H   :    0.000017951   -0.000008798   -0.000012225
  20   H   :    0.000020128   -0.000035810   -0.000019331
  21   H   :    0.000045562    0.000002828   -0.000057018
  22   H   :    0.000012046   -0.000006614    0.000027359
  23   H   :    0.000051919    0.000009079    0.000008127
  24   H   :    0.000026987   -0.000024426    0.000023840
  25   H   :   -0.000004297   -0.000032130   -0.000045780
  26   H   :   -0.000006570   -0.000011733    0.000039714
  27   H   :    0.000051980    0.000075143    0.000027592
  28   H   :    0.000015702   -0.000021404    0.000053912
  29   H   :    0.000009804   -0.000067196   -0.000023972
  30   H   :    0.000084804    0.000012268   -0.000033647
  31   H   :   -0.000005975    0.000009281    0.000003153
  32   H   :   -0.000003265   -0.000015624    0.000019016
  33   H   :   -0.000011822    0.000005589   -0.000089394
  34   H   :   -0.000052050   -0.000002354   -0.000052562
  35   H   :    0.000004108   -0.000009108    0.000046747
  36   C   :   -0.000052345    0.000020682   -0.000023375
  37   H   :   -0.000007696    0.000069611    0.000001408
  38   H   :    0.000023634   -0.000056738   -0.000001912
  39   C   :   -0.000038881   -0.000100105   -0.000034445
  40   H   :   -0.000040132    0.000034666   -0.000007244
  41   C   :    0.000128992    0.000031916   -0.000140559
  42   C   :   -0.000031823   -0.000004165    0.000038346
  43   H   :    0.000004754   -0.000006600    0.000010396
  44   H   :    0.000012950    0.000015479   -0.000002041
  45   H   :    0.000001657    0.000006200    0.000008961
  46   C   :   -0.000025894   -0.000008375    0.000013405
  47   H   :   -0.000009403   -0.000006024    0.000005196
  48   H   :   -0.000013914   -0.000006648    0.000001274
  49   H   :   -0.000000676    0.000008327    0.000022011

Difference to translation invariance:
           :   -0.0000633012   -0.0000700510    0.0000268980

Difference to rotation invariance:
           :    0.0009291294   -0.0010496364   -0.0014201023

Norm of the cartesian gradient     ...    0.0009284250
RMS gradient                       ...    0.0000765752
MAX gradient                       ...    0.0002957379

-------
TIMINGS
-------

Total SCF gradient time            ...       67.023 sec

One electron gradient       ....       0.467 sec  (  0.7%)
RI-J Coulomb gradient       ....       2.023 sec  (  3.0%)
COSX gradient               ....      42.977 sec  ( 64.1%)
XC gradient                 ....      18.968 sec  ( 28.3%)
CPCM gradient               ....       1.085 sec  (  1.6%)
   A-Matrix (El+Nuc)        ....       0.262 sec  (  0.4%)
   Potential                ....       0.822 sec  (  1.2%)

Maximum memory used throughout the entire SCFGRAD-calculation: 125.6 MB
------------------------------------------------------------------------------
                         ORCA GEOMETRY RELAXATION STEP
------------------------------------------------------------------------------

Reading the OPT-File                    .... done
Getting information on internals        .... done
Copying old internal coords+grads       .... done
Making the new internal coordinates     .... (new redundants).... done
Validating the new internal coordinates .... (new redundants).... done
Calculating the B-matrix                .... done
Calculating the G,G- and P matrices     .... done
Transforming gradient to internals      .... done
Projecting the internal gradient        .... done
Number of atoms                         ....  49
Number of internal coordinates          .... 234
Current Energy                          .... -1039.976945103 Eh
Current gradient norm                   ....     0.000928425 Eh/bohr
Maximum allowed component of the step   ....  0.300
Current trust radius                    ....  0.300
Updating the Hessian (BFGS)             .... done
Forming the augmented Hessian           .... done
Diagonalizing the augmented Hessian     .... done
Last element of RFO vector              ....  0.998171504
Lowest eigenvalues of augmented Hessian:
 -0.000010095  0.001507695  0.003484856  0.005358172  0.010520952
Length of the computed step             ....  0.060556146
The final length of the internal step   ....  0.060556146
Converting the step to cartesian space:
 Initial RMS(Int)=    0.0039586791
Transforming coordinates:
 Iter   0:  RMS(Cart)=    0.0280278545 RMS(Int)=    0.4106336877
 Iter   1:  RMS(Cart)=    0.0002051388 RMS(Int)=    0.0001086851
 Iter   2:  RMS(Cart)=    0.0000035098 RMS(Int)=    0.0000014011
 Iter   3:  RMS(Cart)=    0.0000000840 RMS(Int)=    0.0000000560
done
Storing new coordinates                 .... done

                                .--------------------.
          ----------------------|Geometry convergence|-------------------------
          Item                value                   Tolerance       Converged
          ---------------------------------------------------------------------
          Energy change      -0.0000141639            0.0000002000      NO
          RMS gradient        0.0000539069            0.0000080000      NO
          MAX gradient        0.0003111728            0.0000300000      NO
          RMS step            0.0039586791            0.0001000000      NO
          MAX step            0.0153302375            0.0002000000      NO
          ........................................................
          Max(Bonds)      0.0002      Max(Angles)    0.07
          Max(Dihed)        0.88      Max(Improp)    0.00
          ---------------------------------------------------------------------

The optimization has not yet converged - more geometry cycles are needed


    ---------------------------------------------------------------------------
                         Redundant Internal Coordinates
                            (Angstroem and degrees)

        Definition                    Value    dE/dq     Step     New-Value
    ----------------------------------------------------------------------------
     1. B(C   1,O   0)                1.2729  0.000006  0.0001    1.2730   
     2. B(C   2,C   1)                1.4555  0.000037 -0.0001    1.4554   
     3. B(O   3,C   2)                1.3842 -0.000076  0.0001    1.3843   
     4. B(C   4,O   3)                1.4343 -0.000045  0.0001    1.4344   
     5. B(C   5,C   2)                1.3796 -0.000035  0.0001    1.3796   
     6. B(O   6,C   5)                1.3759 -0.000047 -0.0002    1.3758   
     7. B(C   7,O   6)                1.4292 -0.000091  0.0001    1.4293   
     8. B(C   8,C   1)                1.4569 -0.000023 -0.0000    1.4569   
     9. B(C   9,C   8)                1.5118 -0.000025  0.0000    1.5118   
    10. B(C  10,C   8)                1.3843 -0.000069  0.0001    1.3843   
    11. B(C  11,C  10)                1.5235  0.000068  0.0002    1.5237   
    12. B(C  12,C  11)                1.5162  0.000013  0.0000    1.5162   
    13. B(C  13,C  12)                1.3447 -0.000018 -0.0000    1.3447   
    14. B(C  14,C  13)                1.5142 -0.000008  0.0002    1.5144   
    15. B(C  15,C  13)                1.5209  0.000090  0.0001    1.5209   
    16. B(C  16,C  10)                1.4589  0.000152 -0.0002    1.4588   
    17. B(C  16,C   5)                1.4611 -0.000119  0.0001    1.4612   
    18. B(O  17,C  16)                1.2722  0.000019  0.0002    1.2724   
    19. B(H  18,C   4)                1.0936 -0.000002  0.0000    1.0936   
    20. B(H  19,C   4)                1.0984  0.000014 -0.0000    1.0984   
    21. B(H  20,C   4)                1.0920  0.000005 -0.0000    1.0920   
    22. B(H  21,C   7)                1.0944 -0.000010 -0.0000    1.0944   
    23. B(H  22,C   7)                1.0974  0.000021 -0.0000    1.0974   
    24. B(H  23,C   7)                1.0934  0.000025 -0.0001    1.0934   
    25. B(H  24,C   9)                1.0964  0.000019 -0.0001    1.0963   
    26. B(H  25,C   9)                1.0923 -0.000021  0.0001    1.0924   
    27. B(H  26,C   9)                1.0992 -0.000012  0.0001    1.0993   
    28. B(H  27,C  11)                1.1003 -0.000011  0.0001    1.1003   
    29. B(H  28,C  11)                1.0914 -0.000037 -0.0000    1.0914   
    30. B(H  29,C  12)                1.0917  0.000006 -0.0000    1.0917   
    31. B(H  30,C  14)                1.0957 -0.000000 -0.0000    1.0957   
    32. B(H  31,C  14)                1.1001 -0.000002  0.0000    1.1001   
    33. B(H  32,C  14)                1.0978 -0.000035 -0.0001    1.0978   
    34. B(H  33,C  15)                1.0966  0.000022 -0.0000    1.0966   
    35. B(H  34,C  15)                1.0986 -0.000006  0.0000    1.0986   
    36. B(C  35,C  15)                1.5580 -0.000048  0.0001    1.5581   
    37. B(H  36,C  35)                1.0964  0.000034 -0.0001    1.0963   
    38. B(H  37,C  35)                1.0979 -0.000001  0.0000    1.0979   
    39. B(C  38,C  35)                1.5072 -0.000073 -0.0001    1.5070   
    40. B(H  39,C  38)                1.0917 -0.000034 -0.0001    1.0916   
    41. B(C  40,C  38)                1.3450 -0.000067  0.0000    1.3450   
    42. B(C  41,C  40)                1.5110 -0.000034 -0.0000    1.5110   
    43. B(H  42,C  41)                1.0996 -0.000010  0.0000    1.0996   
    44. B(H  43,C  41)                1.0930  0.000005 -0.0000    1.0930   
    45. B(H  44,C  41)                1.0995 -0.000002  0.0000    1.0995   
    46. B(C  45,C  40)                1.5126  0.000056 -0.0000    1.5126   
    47. B(H  46,C  45)                1.0954  0.000000 -0.0000    1.0954   
    48. B(H  47,C  45)                1.0999 -0.000003 -0.0000    1.0999   
    49. B(H  48,C  45)                1.0998 -0.000002  0.0000    1.0998   
    50. A(O   0,C   1,C   8)          121.35 -0.000040    0.01    121.36   
    51. A(C   2,C   1,C   8)          117.46  0.000067    0.02    117.48   
    52. A(O   0,C   1,C   2)          121.17 -0.000027   -0.03    121.14   
    53. A(C   1,C   2,C   5)          121.31 -0.000086    0.00    121.31   
    54. A(C   1,C   2,O   3)          119.08  0.000152   -0.04    119.03   
    55. A(O   3,C   2,C   5)          119.40 -0.000064    0.04    119.44   
    56. A(C   2,O   3,C   4)          115.63 -0.000121    0.00    115.63   
    57. A(H  18,C   4,H  19)          109.11 -0.000020    0.01    109.12   
    58. A(H  18,C   4,H  20)          110.03 -0.000018   -0.01    110.02   
    59. A(H  19,C   4,H  20)          109.89 -0.000083    0.01    109.91   
    60. A(O   3,C   4,H  19)          110.75  0.000002   -0.00    110.75   
    61. A(O   3,C   4,H  20)          110.71  0.000085   -0.01    110.70   
    62. A(O   3,C   4,H  18)          106.28  0.000035    0.00    106.28   
    63. A(C   2,C   5,C  16)          121.37  0.000063   -0.03    121.34   
    64. A(C   2,C   5,O   6)          124.05 -0.000272    0.07    124.13   
    65. A(O   6,C   5,C  16)          114.53  0.000210   -0.05    114.48   
    66. A(C   5,O   6,C   7)          118.76 -0.000099    0.07    118.82   
    67. A(H  22,C   7,H  23)          109.05 -0.000040    0.00    109.05   
    68. A(H  21,C   7,H  23)          109.57 -0.000003    0.02    109.59   
    69. A(O   6,C   7,H  22)          111.02  0.000064   -0.01    111.02   
    70. A(O   6,C   7,H  23)          111.85 -0.000028    0.01    111.86   
    71. A(O   6,C   7,H  21)          106.13  0.000009   -0.02    106.11   
    72. A(H  21,C   7,H  22)          109.15 -0.000001    0.00    109.15   
    73. A(C   9,C   8,C  10)          123.77  0.000061   -0.01    123.75   
    74. A(C   1,C   8,C   9)          114.81 -0.000055    0.03    114.85   
    75. A(C   1,C   8,C  10)          121.40 -0.000007   -0.02    121.38   
    76. A(H  25,C   9,H  26)          107.63  0.000043   -0.02    107.60   
    77. A(C   8,C   9,H  26)          111.19 -0.000128    0.06    111.25   
    78. A(H  24,C   9,H  26)          105.90  0.000017    0.02    105.92   
    79. A(H  24,C   9,H  25)          108.56 -0.000024    0.01    108.57   
    80. A(C   8,C   9,H  25)          112.78  0.000048   -0.03    112.75   
    81. A(C   8,C   9,H  24)          110.50  0.000044   -0.03    110.47   
    82. A(C   8,C  10,C  11)          122.80 -0.000041   -0.03    122.77   
    83. A(C  11,C  10,C  16)          116.13  0.000090    0.03    116.16   
    84. A(C   8,C  10,C  16)          121.07 -0.000049    0.00    121.07   
    85. A(C  10,C  11,C  12)          112.81 -0.000311    0.06    112.86   
    86. A(H  27,C  11,H  28)          107.21 -0.000031    0.02    107.24   
    87. A(C  10,C  11,H  28)          108.00  0.000157    0.01    108.01   
    88. A(C  12,C  11,H  27)          108.63  0.000093   -0.06    108.57   
    89. A(C  10,C  11,H  27)          109.39  0.000040   -0.06    109.33   
    90. A(C  12,C  11,H  28)          110.64  0.000064    0.03    110.67   
    91. A(C  13,C  12,H  29)          117.24  0.000049   -0.03    117.21   
    92. A(C  11,C  12,H  29)          114.32 -0.000145   -0.03    114.29   
    93. A(C  11,C  12,C  13)          128.44  0.000096    0.06    128.49   
    94. A(C  14,C  13,C  15)          115.62 -0.000036   -0.03    115.59   
    95. A(C  12,C  13,C  15)          124.10 -0.000072    0.07    124.16   
    96. A(C  12,C  13,C  14)          120.27  0.000107   -0.03    120.23   
    97. A(H  31,C  14,H  32)          106.21 -0.000008    0.00    106.21   
    98. A(C  13,C  14,H  32)          111.45 -0.000078    0.02    111.47   
    99. A(H  30,C  14,H  31)          108.04 -0.000015   -0.01    108.03   
   100. A(C  13,C  14,H  31)          110.72  0.000046   -0.03    110.69   
   101. A(C  13,C  14,H  30)          111.87  0.000017    0.01    111.88   
   102. A(H  30,C  14,H  32)          108.32  0.000039    0.01    108.33   
   103. A(H  34,C  15,C  35)          108.39 -0.000010    0.01    108.40   
   104. A(H  33,C  15,C  35)          107.27 -0.000031   -0.02    107.25   
   105. A(C  13,C  15,C  35)          115.31  0.000079    0.06    115.37   
   106. A(H  33,C  15,H  34)          106.47  0.000004    0.00    106.47   
   107. A(C  13,C  15,H  34)          108.83 -0.000049   -0.05    108.77   
   108. A(C  13,C  15,H  33)          110.19  0.000002    0.01    110.20   
   109. A(C  10,C  16,O  17)          122.45 -0.000015   -0.00    122.45   
   110. A(C   5,C  16,O  17)          120.19  0.000005   -0.02    120.17   
   111. A(C   5,C  16,C  10)          117.35  0.000010    0.02    117.37   
   112. A(C  15,C  35,H  36)          107.52  0.000085   -0.03    107.49   
   113. A(H  37,C  35,C  38)          108.91  0.000068    0.00    108.91   
   114. A(H  36,C  35,C  38)          110.77 -0.000030    0.01    110.77   
   115. A(C  15,C  35,C  38)          115.07 -0.000067    0.04    115.10   
   116. A(H  36,C  35,H  37)          106.81 -0.000005   -0.02    106.80   
   117. A(C  15,C  35,H  37)          107.40 -0.000048   -0.00    107.40   
   118. A(H  39,C  38,C  40)          116.80 -0.000039   -0.01    116.80   
   119. A(C  35,C  38,C  40)          128.48  0.000005    0.02    128.49   
   120. A(C  35,C  38,H  39)          114.72  0.000034   -0.01    114.71   
   121. A(C  41,C  40,C  45)          114.27 -0.000064    0.01    114.28   
   122. A(C  38,C  40,C  45)          120.79 -0.000025   -0.00    120.78   
   123. A(C  38,C  40,C  41)          124.95  0.000089   -0.01    124.94   
   124. A(H  43,C  41,H  44)          107.87  0.000015    0.00    107.87   
   125. A(H  42,C  41,H  44)          106.24  0.000004   -0.00    106.23   
   126. A(C  40,C  41,H  44)          110.43 -0.000008    0.00    110.43   
   127. A(H  42,C  41,H  43)          108.04  0.000005   -0.00    108.04   
   128. A(C  40,C  41,H  43)          113.36 -0.000002   -0.00    113.36   
   129. A(C  40,C  41,H  42)          110.61 -0.000013    0.01    110.61   
   130. A(H  47,C  45,H  48)          106.25 -0.000020    0.00    106.25   
   131. A(H  46,C  45,H  48)          108.16 -0.000020    0.00    108.16   
   132. A(C  40,C  45,H  48)          111.08  0.000032    0.00    111.08   
   133. A(H  46,C  45,H  47)          108.17 -0.000001    0.01    108.17   
   134. A(C  40,C  45,H  47)          111.04  0.000001   -0.01    111.03   
   135. A(C  40,C  45,H  46)          111.92  0.000005   -0.01    111.91   
   136. D(C   5,C   2,C   1,O   0)   -177.19 -0.000014   -0.06   -177.25   
   137. D(C   5,C   2,C   1,C   8)      1.68  0.000036   -0.06      1.61   
   138. D(O   3,C   2,C   1,O   0)     -2.56 -0.000000   -0.09     -2.65   
   139. D(O   3,C   2,C   1,C   8)    176.31  0.000050   -0.10    176.21   
   140. D(C   4,O   3,C   2,C   5)   -120.15  0.000016    0.09   -120.06   
   141. D(C   4,O   3,C   2,C   1)     65.12  0.000004    0.12     65.24   
   142. D(H  20,C   4,O   3,C   2)    -57.67  0.000030    0.02    -57.66   
   143. D(H  19,C   4,O   3,C   2)     64.48 -0.000015    0.02     64.51   
   144. D(H  18,C   4,O   3,C   2)   -177.14 -0.000017    0.04   -177.10   
   145. D(C  16,C   5,C   2,C   1)      0.11 -0.000011    0.11      0.22   
   146. D(C  16,C   5,C   2,O   3)   -174.50 -0.000036    0.15   -174.35   
   147. D(O   6,C   5,C   2,O   3)      2.76 -0.000023    0.12      2.88   
   148. D(O   6,C   5,C   2,C   1)    177.38  0.000003    0.08    177.46   
   149. D(C   7,O   6,C   5,C   2)     48.05  0.000021   -0.56     47.49   
   150. D(C   7,O   6,C   5,C  16)   -134.52  0.000031   -0.59   -135.10   
   151. D(H  23,C   7,O   6,C   5)    -82.46  0.000016    0.01    -82.45   
   152. D(H  22,C   7,O   6,C   5)     39.60 -0.000009    0.01     39.61   
   153. D(H  21,C   7,O   6,C   5)    158.09  0.000029   -0.01    158.09   
   154. D(C  10,C   8,C   1,C   2)     -2.65 -0.000030   -0.06     -2.71   
   155. D(C  10,C   8,C   1,O   0)    176.22  0.000021   -0.07    176.15   
   156. D(C   9,C   8,C   1,C   2)    179.08 -0.000024   -0.04    179.04   
   157. D(C   9,C   8,C   1,O   0)     -2.05  0.000027   -0.05     -2.10   
   158. D(H  26,C   9,C   8,C  10)   -109.17 -0.000052    0.88   -108.29   
   159. D(H  25,C   9,C   8,C  10)     11.83 -0.000055    0.87     12.70   
   160. D(H  25,C   9,C   8,C   1)   -169.95 -0.000063    0.85   -169.10   
   161. D(H  24,C   9,C   8,C  10)    133.53 -0.000021    0.84    134.37   
   162. D(H  26,C   9,C   8,C   1)     69.05 -0.000059    0.86     69.91   
   163. D(H  24,C   9,C   8,C   1)    -48.25 -0.000028    0.83    -47.42   
   164. D(C  16,C  10,C   8,C   1)      1.81 -0.000003    0.13      1.94   
   165. D(C  11,C  10,C   8,C   9)      0.35 -0.000006    0.08      0.43   
   166. D(C  11,C  10,C   8,C   1)   -177.76  0.000002    0.10   -177.66   
   167. D(C  16,C  10,C   8,C   9)    179.92 -0.000012    0.11    180.03   
   168. D(H  28,C  11,C  10,C   8)   -159.43  0.000012   -0.49   -159.92   
   169. D(H  28,C  11,C  10,C  16)     20.98  0.000017   -0.52     20.46   
   170. D(H  27,C  11,C  10,C  16)    137.36  0.000089   -0.52    136.84   
   171. D(H  27,C  11,C  10,C   8)    -43.05  0.000083   -0.49    -43.54   
   172. D(C  12,C  11,C  10,C  16)   -101.62  0.000029   -0.60   -102.23   
   173. D(C  12,C  11,C  10,C   8)     77.97  0.000023   -0.57     77.40   
   174. D(H  29,C  12,C  11,H  28)   -173.20  0.000021   -0.77   -173.97   
   175. D(H  29,C  12,C  11,H  27)     69.36 -0.000034   -0.78     68.58   
   176. D(H  29,C  12,C  11,C  10)    -52.09  0.000054   -0.70    -52.79   
   177. D(C  13,C  12,C  11,H  28)      7.71  0.000021   -0.77      6.94   
   178. D(C  13,C  12,C  11,H  27)   -109.73 -0.000034   -0.78   -110.51   
   179. D(C  13,C  12,C  11,C  10)    128.82  0.000053   -0.70    128.12   
   180. D(C  15,C  13,C  12,H  29)   -179.63  0.000033   -0.06   -179.70   
   181. D(C  15,C  13,C  12,C  11)     -0.57  0.000032   -0.06     -0.63   
   182. D(C  14,C  13,C  12,H  29)     -1.32  0.000000   -0.08     -1.40   
   183. D(C  14,C  13,C  12,C  11)    177.74 -0.000001   -0.08    177.66   
   184. D(H  32,C  14,C  13,C  15)    -55.52  0.000026    0.25    -55.28   
   185. D(H  32,C  14,C  13,C  12)    126.03  0.000057    0.26    126.29   
   186. D(H  31,C  14,C  13,C  15)     62.47 -0.000004    0.24     62.71   
   187. D(H  31,C  14,C  13,C  12)   -115.98  0.000027    0.25   -115.73   
   188. D(H  30,C  14,C  13,C  15)   -176.96  0.000020    0.21   -176.75   
   189. D(H  30,C  14,C  13,C  12)      4.59  0.000051    0.22      4.82   
   190. D(C  35,C  15,C  13,C  14)     93.48  0.000026   -0.13     93.35   
   191. D(C  35,C  15,C  13,C  12)    -88.14 -0.000003   -0.14    -88.29   
   192. D(H  34,C  15,C  13,C  14)    -28.53  0.000022   -0.14    -28.67   
   193. D(H  34,C  15,C  13,C  12)    149.85 -0.000007   -0.15    149.70   
   194. D(H  33,C  15,C  13,C  14)   -144.93  0.000044   -0.11   -145.04   
   195. D(H  33,C  15,C  13,C  12)     33.45  0.000015   -0.13     33.33   
   196. D(O  17,C  16,C   5,C   2)   -179.83 -0.000019   -0.07   -179.90   
   197. D(C  10,C  16,C   5,O   6)   -178.52 -0.000020   -0.02   -178.54   
   198. D(C  10,C  16,C   5,C   2)     -1.01 -0.000020   -0.04     -1.05   
   199. D(O  17,C  16,C  10,C  11)     -1.57  0.000020   -0.02     -1.59   
   200. D(O  17,C  16,C  10,C   8)    178.83  0.000026   -0.05    178.78   
   201. D(C   5,C  16,C  10,C  11)    179.64  0.000021   -0.06    179.59   
   202. D(C   5,C  16,C  10,C   8)      0.04  0.000026   -0.09     -0.04   
   203. D(O  17,C  16,C   5,O   6)      2.66 -0.000019   -0.05      2.61   
   204. D(C  38,C  35,C  15,H  34)     63.01 -0.000028    0.28     63.29   
   205. D(C  38,C  35,C  15,H  33)    177.62 -0.000043    0.27    177.88   
   206. D(C  38,C  35,C  15,C  13)    -59.23 -0.000011    0.30    -58.93   
   207. D(H  37,C  35,C  15,H  34)   -175.55 -0.000019    0.30   -175.25   
   208. D(H  37,C  35,C  15,H  33)    -60.95 -0.000035    0.29    -60.66   
   209. D(H  37,C  35,C  15,C  13)     62.21 -0.000002    0.33     62.53   
   210. D(H  36,C  35,C  15,H  34)    -60.92 -0.000007    0.27    -60.65   
   211. D(H  36,C  35,C  15,H  33)     53.69 -0.000023    0.26     53.95   
   212. D(H  36,C  35,C  15,C  13)    176.84  0.000010    0.29    177.13   
   213. D(C  40,C  38,C  35,H  37)    131.69  0.000019   -0.27    131.42   
   214. D(C  40,C  38,C  35,H  36)     14.51  0.000002   -0.26     14.25   
   215. D(C  40,C  38,C  35,C  15)   -107.69 -0.000037   -0.25   -107.94   
   216. D(H  39,C  38,C  35,H  37)    -47.90  0.000029   -0.25    -48.15   
   217. D(H  39,C  38,C  35,H  36)   -165.08  0.000012   -0.24   -165.32   
   218. D(H  39,C  38,C  35,C  15)     72.72 -0.000028   -0.23     72.49   
   219. D(C  45,C  40,C  38,H  39)      0.19 -0.000016    0.01      0.20   
   220. D(C  45,C  40,C  38,C  35)   -179.39 -0.000006    0.02   -179.37   
   221. D(C  41,C  40,C  38,H  39)   -179.87 -0.000006    0.00   -179.87   
   222. D(C  41,C  40,C  38,C  35)      0.55  0.000004    0.02      0.57   
   223. D(H  44,C  41,C  40,C  45)    -59.34  0.000007    0.08    -59.26   
   224. D(H  44,C  41,C  40,C  38)    120.72 -0.000002    0.08    120.80   
   225. D(H  43,C  41,C  40,C  45)    179.49 -0.000005    0.08    179.57   
   226. D(H  43,C  41,C  40,C  38)     -0.45 -0.000014    0.08     -0.37   
   227. D(H  42,C  41,C  40,C  45)     57.97 -0.000001    0.08     58.05   
   228. D(H  42,C  41,C  40,C  38)   -121.97 -0.000010    0.08   -121.89   
   229. D(H  48,C  45,C  40,C  41)     58.86 -0.000003    0.01     58.87   
   230. D(H  48,C  45,C  40,C  38)   -121.20  0.000006    0.01   -121.19   
   231. D(H  47,C  45,C  40,C  41)    -59.15  0.000001    0.01    -59.14   
   232. D(H  47,C  45,C  40,C  38)    120.80  0.000010    0.01    120.81   
   233. D(H  46,C  45,C  40,C  41)    179.86 -0.000003    0.02    179.88   
   234. D(H  46,C  45,C  40,C  38)     -0.19  0.000006    0.01     -0.18   
    ----------------------------------------------------------------------------

         *************************************************************
         *                GEOMETRY OPTIMIZATION CYCLE  19            *
         *************************************************************
---------------------------------
CARTESIAN COORDINATES (ANGSTROEM)
---------------------------------
  O      4.122317   -1.515821    1.170081
  C      3.199585   -0.870409    0.576409
  C      3.156387    0.583935    0.610763
  O      4.107507    1.266994    1.349062
  C      5.458955    1.145513    0.883886
  C      2.127489    1.284863    0.016224
  O      2.002316    2.654324    0.056347
  C      3.144627    3.459748   -0.242560
  C      2.134003   -1.557933   -0.140718
  C      2.249571   -3.065214   -0.157892
  C      1.087895   -0.860088   -0.719548
  C     -0.069372   -1.549511   -1.431659
  C     -1.080611   -2.145300   -0.471839
  C     -2.414081   -1.973467   -0.447917
  C     -3.259242   -2.707236    0.572223
  C     -3.179496   -1.093721   -1.424369
  C      1.035405    0.596847   -0.668725
  O      0.098637    1.265604   -1.211074
  H      6.079579    1.693189    1.598641
  H      5.570428    1.598536   -0.110523
  H      5.763068    0.097204    0.851165
  H      2.756440    4.438577   -0.540609
  H      3.720780    3.032753   -1.073188
  H      3.800337    3.574154    0.624895
  H      3.268183   -3.368623   -0.426812
  H      1.551378   -3.534454   -0.854828
  H      2.061359   -3.490570    0.838168
  H      0.323768   -2.354426   -2.070590
  H     -0.545161   -0.818771   -2.088050
  H     -0.649010   -2.807568    0.281129
  H     -2.644373   -3.275989    1.278684
  H     -3.945208   -3.409522    0.075764
  H     -3.890532   -2.014597    1.143881
  H     -2.696278   -1.111104   -2.408628
  H     -4.185576   -1.512493   -1.563800
  C     -3.322356    0.400384   -1.006123
  H     -3.844227    0.921239   -1.817494
  H     -2.311246    0.825222   -0.955021
  C     -4.016539    0.632014    0.311286
  H     -3.428520    0.362198    1.190502
  C     -5.246497    1.128852    0.533512
  C     -6.214323    1.557743   -0.544622
  H     -6.494495    2.613206   -0.415795
  H     -5.819202    1.433549   -1.556072
  H     -7.147842    0.981096   -0.473884
  C     -5.768721    1.301557    1.942567
  H     -5.038339    0.977439    2.691764
  H     -6.022706    2.352708    2.143344
  H     -6.693986    0.726836    2.094715

----------------------------
CARTESIAN COORDINATES (A.U.)
----------------------------
  NO LB      ZA    FRAG     MASS         X           Y           Z
   0 O     8.0000    0    15.999    7.790049   -2.864486    2.211132
   1 C     6.0000    0    12.011    6.046339   -1.644834    1.089254
   2 C     6.0000    0    12.011    5.964708    1.103478    1.154175
   3 O     8.0000    0    15.999    7.762064    2.394272    2.549357
   4 C     6.0000    0    12.011   10.315930    2.164706    1.670302
   5 C     6.0000    0    12.011    4.020372    2.428039    0.030659
   6 O     8.0000    0    15.999    3.783828    5.015946    0.106480
   7 C     6.0000    0    12.011    5.942485    6.537976   -0.458371
   8 C     6.0000    0    12.011    4.032682   -2.944067   -0.265918
   9 C     6.0000    0    12.011    4.251074   -5.792416   -0.298373
  10 C     6.0000    0    12.011    2.055824   -1.625331   -1.359749
  11 C     6.0000    0    12.011   -0.131094   -2.928151   -2.705443
  12 C     6.0000    0    12.011   -2.042060   -4.054029   -0.891646
  13 C     6.0000    0    12.011   -4.561952   -3.729312   -0.846440
  14 C     6.0000    0    12.011   -6.159074   -5.115935    1.081344
  15 C     6.0000    0    12.011   -6.008377   -2.066833   -2.691667
  16 C     6.0000    0    12.011    1.956632    1.127877   -1.263707
  17 O     8.0000    0    15.999    0.186397    2.391644   -2.288597
  18 H     1.0000    0     1.008   11.488739    3.199663    3.020994
  19 H     1.0000    0     1.008   10.526583    3.020795   -0.208858
  20 H     1.0000    0     1.008   10.890620    0.183690    1.608469
  21 H     1.0000    0     1.008    5.208917    8.387694   -1.021602
  22 H     1.0000    0     1.008    7.031256    5.731073   -2.028031
  23 H     1.0000    0     1.008    7.181595    6.754173    1.180880
  24 H     1.0000    0     1.008    6.175971   -6.365776   -0.806557
  25 H     1.0000    0     1.008    2.931680   -6.679151   -1.615391
  26 H     1.0000    0     1.008    3.895404   -6.596221    1.583908
  27 H     1.0000    0     1.008    0.611832   -4.449220   -3.912848
  28 H     1.0000    0     1.008   -1.030205   -1.547253   -3.945843
  29 H     1.0000    0     1.008   -1.226451   -5.305535    0.531257
  30 H     1.0000    0     1.008   -4.997141   -6.190722    2.416362
  31 H     1.0000    0     1.008   -7.455363   -6.443062    0.143173
  32 H     1.0000    0     1.008   -7.352040   -3.807037    2.161621
  33 H     1.0000    0     1.008   -5.095228   -2.099682   -4.551648
  34 H     1.0000    0     1.008   -7.909593   -2.858198   -2.955154
  35 C     6.0000    0    12.011   -6.278344    0.756617   -1.901297
  36 H     1.0000    0     1.008   -7.264536    1.740889   -3.434567
  37 H     1.0000    0     1.008   -4.367622    1.559444   -1.804729
  38 C     6.0000    0    12.011   -7.590159    1.194333    0.588246
  39 H     1.0000    0     1.008   -6.478964    0.684455    2.249722
  40 C     6.0000    0    12.011   -9.914443    2.133220    1.008191
  41 C     6.0000    0    12.011  -11.743368    2.943708   -1.029185
  42 H     1.0000    0     1.008  -12.272817    4.938243   -0.785739
  43 H     1.0000    0     1.008  -10.996698    2.709014   -2.940550
  44 H     1.0000    0     1.008  -13.507464    1.854002   -0.895510
  45 C     6.0000    0    12.011  -10.901304    2.459587    3.670921
  46 H     1.0000    0     1.008   -9.521081    1.847092    5.086696
  47 H     1.0000    0     1.008  -11.381265    4.445974    4.050333
  48 H     1.0000    0     1.008  -12.649799    1.373520    3.958437

--------------------------------
INTERNAL COORDINATES (ANGSTROEM)
--------------------------------
 O      0   0   0     0.000000000000     0.00000000     0.00000000
 C      1   0   0     1.272964032731     0.00000000     0.00000000
 C      2   1   0     1.455391034361   121.14170444     0.00000000
 O      3   2   1     1.384298830074   119.03045927   357.35017619
 C      4   3   2     1.434418782490   115.63179702    65.23924061
 C      3   2   1     1.379640447331   121.30867698   182.75060413
 O      6   3   2     1.375755117288   124.12589315   177.46266021
 C      7   6   3     1.429310270938   118.82344270    47.48765554
 C      2   1   3     1.456854318377   121.36465187   181.18263476
 C      9   2   1     1.511802532543   114.84667081   357.90298061
 C      9   2   1     1.384331489742   121.37556299   176.15331953
 C     11   9   2     1.523703537882   122.77016156   182.33713719
 C     12  11   9     1.516187508936   112.86136910    77.39660914
 C     13  12  11     1.344708160940   128.49425741   128.12138410
 C     14  13  12     1.514397012455   120.23101846   177.66407610
 C     14  13  12     1.520944487351   124.16211415   359.36892066
 C     11   9   2     1.458765889285   121.07058843     1.94053751
 O     17  11   9     1.272364823413   122.45134456   178.78466330
 H      5   4   3     1.093617343861   106.27860513   182.90223839
 H      5   4   3     1.098409696870   110.74911990    64.50857636
 H      5   4   3     1.092019347816   110.69515532   302.34124947
 H      8   7   6     1.094362125666   106.10987890   158.08649927
 H      8   7   6     1.097369302343   111.01648271    39.60792835
 H      8   7   6     1.093398550976   111.85950450   277.54575705
 H     10   9   2     1.096332681185   110.47095813   312.57703585
 H     10   9   2     1.092419173245   112.74605518   190.90240806
 H     10   9   2     1.099311959046   111.24707161    69.91415826
 H     12  11   9     1.100309310919   109.32990922   316.45679872
 H     12  11   9     1.091423411693   108.01278824   200.08060077
 H     13  12  11     1.091714285646   114.28772147   307.21099534
 H     15  14  13     1.095732842528   111.87892499     4.81673647
 H     15  14  13     1.100102991503   110.68984192   244.27416698
 H     15  14  13     1.097756729702   111.46998513   126.28821885
 H     16  14  13     1.096616793240   110.20023489    33.32664413
 H     16  14  13     1.098639294528   108.77490661   149.69943398
 C     16  14  13     1.558104322881   115.37049234   271.71445137
 H     36  16  14     1.096340003249   107.49099761   177.13455151
 H     36  16  14     1.097926681736   107.40400915    62.53269709
 C     36  16  14     1.507020262937   115.10512016   301.07349001
 H     39  36  16     1.091598183692   114.70688911    72.48727857
 C     39  36  16     1.345001237407   128.49485929   252.05774863
 C     41  39  36     1.510961814521   124.93934701     0.57025360
 H     42  41  39     1.099588353437   110.61410605   238.11384365
 H     42  41  39     1.092966820687   113.36002372   359.63298419
 H     42  41  39     1.099538487231   110.42928728   120.80323141
 C     41  39  36     1.512607997941   120.78419841   180.63407467
 H     46  41  39     1.095356652746   111.91027849   359.82008628
 H     46  41  39     1.099880643068   111.03207414   120.80716596
 H     46  41  39     1.099803369064   111.07936529   238.81428238

---------------------------
INTERNAL COORDINATES (A.U.)
---------------------------
 O      0   0   0     0.000000000000     0.00000000     0.00000000
 C      1   0   0     2.405553400193     0.00000000     0.00000000
 C      2   1   0     2.750290472706   121.14170444     0.00000000
 O      3   2   1     2.615945676348   119.03045927   357.35017619
 C      4   3   2     2.710658660258   115.63179702    65.23924061
 C      3   2   1     2.607142608737   121.30867698   182.75060413
 O      6   3   2     2.599800399015   124.12589315   177.46266021
 C      7   6   3     2.701004972473   118.82344270    47.48765554
 C      2   1   3     2.753055678752   121.36465187   181.18263476
 C      9   2   1     2.856892755076   114.84667081   357.90298061
 C      9   2   1     2.616007394175   121.37556299   176.15331953
 C     11   9   2     2.879382395883   122.77016156   182.33713719
 C     12  11   9     2.865179159562   112.86136910    77.39660914
 C     13  12  11     2.541130154225   128.49425741   128.12138410
 C     14  13  12     2.861795611568   120.23101846   177.66407610
 C     14  13  12     2.874168545990   124.16211415   359.36892066
 C     11   9   2     2.756668024254   121.07058843     1.94053751
 O     17  11   9     2.404421058687   122.45134456   178.78466330
 H      5   4   3     2.066637275204   106.27860513   182.90223839
 H      5   4   3     2.075693509928   110.74911990    64.50857636
 H      5   4   3     2.063617500316   110.69515532   302.34124947
 H      8   7   6     2.068044708845   106.10987890   158.08649927
 H      8   7   6     2.073727449201   111.01648271    39.60792835
 H      8   7   6     2.066223816570   111.85950450   277.54575705
 H     10   9   2     2.071768519106   110.47095813   312.57703585
 H     10   9   2     2.064373060877   112.74605518   190.90240806
 H     10   9   2     2.077398538341   111.24707161    69.91415826
 H     12  11   9     2.079283260241   109.32990922   316.45679872
 H     12  11   9     2.062491344250   108.01278824   200.08060077
 H     13  12  11     2.063041016361   114.28772147   307.21099534
 H     15  14  13     2.070634988322   111.87892499     4.81673647
 H     15  14  13     2.078893373049   110.68984192   244.27416698
 H     15  14  13     2.074459580806   111.46998513   126.28821885
 H     16  14  13     2.072305413083   110.20023489    33.32664413
 H     16  14  13     2.076127386622   108.77490661   149.69943398
 C     16  14  13     2.944390458323   115.37049234   271.71445137
 H     36  16  14     2.071782355803   107.49099761   177.13455151
 H     36  16  14     2.074780743605   107.40400915    62.53269709
 C     36  16  14     2.847855575221   115.10512016   301.07349001
 H     39  36  16     2.062821615464   114.70688911    72.48727857
 C     39  36  16     2.541683988485   128.49485929   252.05774863
 C     41  39  36     2.855304028257   124.93934701     0.57025360
 H     42  41  39     2.077920848045   110.61410605   238.11384365
 H     42  41  39     2.065407964561   113.36002372   359.63298419
 H     42  41  39     2.077826614572   110.42928728   120.80323141
 C     41  39  36     2.858414864087   120.78419841   180.63407467
 H     46  41  39     2.069924092658   111.91027849   359.82008628
 H     46  41  39     2.078473195399   111.03207414   120.80716596
 H     46  41  39     2.078327168694   111.07936529   238.81428238


           ************************************************************
           *        Program running with 4 parallel MPI-processes     *
           *              working on a common directory               *
           ************************************************************
------------------------------------------------------------------------------
                   ___                                                        
                  /   \      - P O W E R E D   B Y -                         
                 /     \                                                     
                 |  |  |   _    _      __       _____    __    __             
                 |  |  |  | |  | |    /  \     |  _  \  |  |  /  |          
                  \  \/   | |  | |   /    \    | | | |  |  | /  /          
                 / \  \   | |__| |  /  /\  \   | |_| |  |  |/  /          
                |  |  |   |  __  | /  /__\  \  |    /   |      \           
                |  |  |   | |  | | |   __   |  |    \   |  |\   \          
                \     /   | |  | | |  |  |  |  | |\  \  |  | \   \       
                 \___/    |_|  |_| |__|  |__|  |_| \__\ |__|  \__/        
                                                                              
                      - O R C A' S   B I G   F R I E N D -                    
                                      &                                       
                       - I N T E G R A L  F E E D E R -                       
                                                                              
 v1 FN, 2020, v2 2021                                                         
------------------------------------------------------------------------------


Reading SHARK input file UQ2_1e_0H_B3LYP_631Gd_opt.SHARKINP.tmp ... ok
----------------------
SHARK INTEGRAL PACKAGE
----------------------

Number of atoms                             ...     49
Number of basis functions                   ...    374
Number of shells                            ...    190
Maximum angular momentum                    ...      2
Integral batch strategy                     ... SHARK/LIBINT Hybrid
RI-J (if used) integral strategy            ... SPLIT-RIJ (Revised 2003 algorithm where possible)
Printlevel                                  ...      1
Contraction scheme used                     ... SEGMENTED contraction
Coulomb Range Separation                    ... NOT USED
Exchange Range Separation                   ... NOT USED
Finite Nucleus Model                        ... NOT USED
Auxiliary Coulomb fitting basis             ... AVAILABLE
   # of basis functions in Aux-J            ...   1413
   # of shells in Aux-J                     ...    475
   Maximum angular momentum in Aux-J        ...      4
Auxiliary J/K fitting basis                 ... NOT available
Auxiliary Correlation fitting basis         ... NOT available
Auxiliary 'external' fitting basis          ... NOT available
Integral threshold                          ...     2.500000e-11
Primitive cut-off                           ...     2.500000e-12
Primitive pair pre-selection threshold      ...     2.500000e-12

Calculating pre-screening integrals         ... done (  0.1 sec) Dimension = 190
Organizing shell pair data                  ... done (  0.1 sec)
Shell pair information
Total number of shell pairs                 ...     18145
Shell pairs after pre-screening             ...     11727
Total number of primitive shell pairs       ...    101586
Primitive shell pairs kept                  ...     35673
          la=0 lb=0:   4444 shell pairs
          la=1 lb=0:   3941 shell pairs
          la=1 lb=1:    876 shell pairs
          la=2 lb=0:   1577 shell pairs
          la=2 lb=1:    738 shell pairs
          la=2 lb=2:    151 shell pairs

Calculating one electron integrals          ... done (  0.0 sec)
Calculating RI/J V-Matrix + Cholesky decomp.... done (  0.1 sec)
Calculating Nuclear repulsion               ... done (  0.0 sec) ENN=   1926.074723718299 Eh

SHARK setup successfully completed in   0.5 seconds

Maximum memory used throughout the entire GTOINT-calculation: 29.1 MB
[1717828867.115935] [eu-a2p-346:124480:0]          mpool.c:38   UCX  WARN  object 0x298e2c0 was not returned to mpool ucp_requests
[1717828867.115957] [eu-a2p-346:124480:0]          mpool.c:38   UCX  WARN  object 0x298e480 was not returned to mpool ucp_requests
[1717828867.115962] [eu-a2p-346:124480:0]          mpool.c:38   UCX  WARN  object 0x298e640 was not returned to mpool ucp_requests
[1717828867.115966] [eu-a2p-346:124480:0]          mpool.c:38   UCX  WARN  object 0x298e800 was not returned to mpool ucp_requests
[1717828867.115970] [eu-a2p-346:124480:0]          mpool.c:38   UCX  WARN  object 0x298e9c0 was not returned to mpool ucp_requests
[1717828867.115974] [eu-a2p-346:124480:0]          mpool.c:38   UCX  WARN  object 0x298eb80 was not returned to mpool ucp_requests
[1717828867.115977] [eu-a2p-346:124480:0]          mpool.c:38   UCX  WARN  object 0x298ed40 was not returned to mpool ucp_requests
[1717828867.115980] [eu-a2p-346:124480:0]          mpool.c:38   UCX  WARN  object 0x298ef00 was not returned to mpool ucp_requests
[1717828867.115984] [eu-a2p-346:124480:0]          mpool.c:38   UCX  WARN  object 0x298f0c0 was not returned to mpool ucp_requests
[1717828867.115988] [eu-a2p-346:124480:0]          mpool.c:38   UCX  WARN  object 0x298f280 was not returned to mpool ucp_requests
[1717828867.115991] [eu-a2p-346:124480:0]          mpool.c:38   UCX  WARN  object 0x298f440 was not returned to mpool ucp_requests
[1717828867.116001] [eu-a2p-346:124480:0]          mpool.c:38   UCX  WARN  object 0x298f600 was not returned to mpool ucp_requests
[1717828867.116004] [eu-a2p-346:124480:0]          mpool.c:38   UCX  WARN  object 0x298f7c0 was not returned to mpool ucp_requests
[1717828867.116008] [eu-a2p-346:124480:0]          mpool.c:38   UCX  WARN  object 0x298f980 was not returned to mpool ucp_requests
[1717828867.116011] [eu-a2p-346:124480:0]          mpool.c:38   UCX  WARN  object 0x298fb40 was not returned to mpool ucp_requests
[1717828867.116015] [eu-a2p-346:124480:0]          mpool.c:38   UCX  WARN  object 0x298fd00 was not returned to mpool ucp_requests
[1717828867.115627] [eu-a2p-346:124482:0]          mpool.c:38   UCX  WARN  object 0x30c15c0 was not returned to mpool ucp_requests
[1717828867.115648] [eu-a2p-346:124482:0]          mpool.c:38   UCX  WARN  object 0x30c1780 was not returned to mpool ucp_requests
[1717828867.115652] [eu-a2p-346:124482:0]          mpool.c:38   UCX  WARN  object 0x30c1940 was not returned to mpool ucp_requests
[1717828867.115655] [eu-a2p-346:124482:0]          mpool.c:38   UCX  WARN  object 0x30c1b00 was not returned to mpool ucp_requests
[1717828867.115658] [eu-a2p-346:124482:0]          mpool.c:38   UCX  WARN  object 0x30c1cc0 was not returned to mpool ucp_requests
[1717828867.115660] [eu-a2p-346:124482:0]          mpool.c:38   UCX  WARN  object 0x30c1e80 was not returned to mpool ucp_requests
[1717828867.115662] [eu-a2p-346:124482:0]          mpool.c:38   UCX  WARN  object 0x30c2040 was not returned to mpool ucp_requests
[1717828867.115665] [eu-a2p-346:124482:0]          mpool.c:38   UCX  WARN  object 0x30c2200 was not returned to mpool ucp_requests
[1717828867.115667] [eu-a2p-346:124482:0]          mpool.c:38   UCX  WARN  object 0x30c23c0 was not returned to mpool ucp_requests
[1717828867.115670] [eu-a2p-346:124482:0]          mpool.c:38   UCX  WARN  object 0x30c2580 was not returned to mpool ucp_requests
[1717828867.115672] [eu-a2p-346:124482:0]          mpool.c:38   UCX  WARN  object 0x30c2740 was not returned to mpool ucp_requests
[1717828867.115674] [eu-a2p-346:124482:0]          mpool.c:38   UCX  WARN  object 0x30c2900 was not returned to mpool ucp_requests
[1717828867.115677] [eu-a2p-346:124482:0]          mpool.c:38   UCX  WARN  object 0x30c2ac0 was not returned to mpool ucp_requests
[1717828867.115679] [eu-a2p-346:124482:0]          mpool.c:38   UCX  WARN  object 0x30c2c80 was not returned to mpool ucp_requests
[1717828867.115681] [eu-a2p-346:124482:0]          mpool.c:38   UCX  WARN  object 0x30c2e40 was not returned to mpool ucp_requests
[1717828867.115684] [eu-a2p-346:124482:0]          mpool.c:38   UCX  WARN  object 0x30c3000 was not returned to mpool ucp_requests
[1717828867.115686] [eu-a2p-346:124482:0]          mpool.c:38   UCX  WARN  object 0x30c31c0 was not returned to mpool ucp_requests
[1717828867.115688] [eu-a2p-346:124482:0]          mpool.c:38   UCX  WARN  object 0x30c3380 was not returned to mpool ucp_requests
[1717828867.115691] [eu-a2p-346:124482:0]          mpool.c:38   UCX  WARN  object 0x30c3540 was not returned to mpool ucp_requests
[1717828867.115693] [eu-a2p-346:124482:0]          mpool.c:38   UCX  WARN  object 0x30c3700 was not returned to mpool ucp_requests
[1717828867.115696] [eu-a2p-346:124482:0]          mpool.c:38   UCX  WARN  object 0x30c38c0 was not returned to mpool ucp_requests
[1717828867.115698] [eu-a2p-346:124482:0]          mpool.c:38   UCX  WARN  object 0x30c3a80 was not returned to mpool ucp_requests
[1717828867.121060] [eu-a2p-346:124481:0]          mpool.c:38   UCX  WARN  object 0x282e2c0 was not returned to mpool ucp_requests
[1717828867.121076] [eu-a2p-346:124481:0]          mpool.c:38   UCX  WARN  object 0x282e480 was not returned to mpool ucp_requests
[1717828867.121080] [eu-a2p-346:124481:0]          mpool.c:38   UCX  WARN  object 0x282e640 was not returned to mpool ucp_requests
[1717828867.121083] [eu-a2p-346:124481:0]          mpool.c:38   UCX  WARN  object 0x282e800 was not returned to mpool ucp_requests
[1717828867.121086] [eu-a2p-346:124481:0]          mpool.c:38   UCX  WARN  object 0x282e9c0 was not returned to mpool ucp_requests
[1717828867.121088] [eu-a2p-346:124481:0]          mpool.c:38   UCX  WARN  object 0x282eb80 was not returned to mpool ucp_requests
[1717828867.121090] [eu-a2p-346:124481:0]          mpool.c:38   UCX  WARN  object 0x282ed40 was not returned to mpool ucp_requests
[1717828867.121093] [eu-a2p-346:124481:0]          mpool.c:38   UCX  WARN  object 0x282ef00 was not returned to mpool ucp_requests
[1717828867.121095] [eu-a2p-346:124481:0]          mpool.c:38   UCX  WARN  object 0x282f0c0 was not returned to mpool ucp_requests
[1717828867.121097] [eu-a2p-346:124481:0]          mpool.c:38   UCX  WARN  object 0x282f280 was not returned to mpool ucp_requests
[1717828867.121100] [eu-a2p-346:124481:0]          mpool.c:38   UCX  WARN  object 0x282f440 was not returned to mpool ucp_requests
[1717828867.121102] [eu-a2p-346:124481:0]          mpool.c:38   UCX  WARN  object 0x282f600 was not returned to mpool ucp_requests
[1717828867.121104] [eu-a2p-346:124481:0]          mpool.c:38   UCX  WARN  object 0x282f7c0 was not returned to mpool ucp_requests
[1717828867.121107] [eu-a2p-346:124481:0]          mpool.c:38   UCX  WARN  object 0x282f980 was not returned to mpool ucp_requests
[1717828867.121109] [eu-a2p-346:124481:0]          mpool.c:38   UCX  WARN  object 0x282fb40 was not returned to mpool ucp_requests
[1717828867.121111] [eu-a2p-346:124481:0]          mpool.c:38   UCX  WARN  object 0x282fd00 was not returned to mpool ucp_requests
[1717828867.121114] [eu-a2p-346:124481:0]          mpool.c:38   UCX  WARN  object 0x282fec0 was not returned to mpool ucp_requests
[1717828867.121116] [eu-a2p-346:124481:0]          mpool.c:38   UCX  WARN  object 0x2830080 was not returned to mpool ucp_requests
[1717828867.121118] [eu-a2p-346:124481:0]          mpool.c:38   UCX  WARN  object 0x2830240 was not returned to mpool ucp_requests
[1717828867.121120] [eu-a2p-346:124481:0]          mpool.c:38   UCX  WARN  object 0x2830400 was not returned to mpool ucp_requests
[1717828867.121123] [eu-a2p-346:124481:0]          mpool.c:38   UCX  WARN  object 0x28305c0 was not returned to mpool ucp_requests
[1717828867.121125] [eu-a2p-346:124481:0]          mpool.c:38   UCX  WARN  object 0x2830780 was not returned to mpool ucp_requests


           ************************************************************
           *        Program running with 4 parallel MPI-processes     *
           *              working on a common directory               *
           ************************************************************

Diagonalization of the overlap matrix:
Smallest eigenvalue                        ... 4.113e-04
Time for diagonalization                   ...    0.021 sec
Threshold for overlap eigenvalues          ... 1.000e-08
Number of eigenvalues below threshold      ... 0
Time for construction of square roots      ...    0.011 sec
Total time needed                          ...    0.032 sec

-------------------
DFT GRID GENERATION
-------------------

General Integration Accuracy     IntAcc      ... 4.959
Radial Grid Type                 RadialGrid  ... OptM3 with GC (2021)
Angular Grid (max. ang.)         AngularGrid ... 6 (Lebedev-590)
Angular grid pruning method      GridPruning ... 4 (adaptive)
Weight generation scheme         WeightScheme... Becke
Basis function cutoff            BFCut       ... 1.0000e-11
Integration weight cutoff        WCut        ... 1.0000e-14
Angular grids for H and He will be reduced by one unit
Partially contracted basis set               ... off
Rotationally invariant grid construction     ... off

Total number of grid points                  ...   547790
Total number of batches                      ...     8580
Average number of points per batch           ...       63
Average number of grid points per atom       ...    11179
Time for grid setup =    7.274 sec

--------------------
COSX GRID GENERATION
--------------------

GRIDX 1
-------
General Integration Accuracy     IntAcc      ... 4.020
Radial Grid Type                 RadialGrid  ... OptM3 with GC (2021)
Angular Grid (max. ang.)         AngularGrid ... 2 (Lebedev-110)
Angular grid pruning method      GridPruning ... 4 (adaptive)
Weight generation scheme         WeightScheme... Becke
Basis function cutoff            BFCut       ... 1.0000e-11
Integration weight cutoff        WCut        ... 1.0000e-14
Angular grids for H and He will be reduced by one unit
Partially contracted basis set               ... on
Rotationally invariant grid construction     ... off

Total number of grid points                  ...    59439
Total number of batches                      ...      953
Average number of points per batch           ...       62
Average number of grid points per atom       ...     1213
UseSFitting                                  ... on

GRIDX 2
-------
General Integration Accuracy     IntAcc      ... 4.338
Radial Grid Type                 RadialGrid  ... OptM3 with GC (2021)
Angular Grid (max. ang.)         AngularGrid ... 3 (Lebedev-194)
Angular grid pruning method      GridPruning ... 4 (adaptive)
Weight generation scheme         WeightScheme... Becke
Basis function cutoff            BFCut       ... 1.0000e-11
Integration weight cutoff        WCut        ... 1.0000e-14
Angular grids for H and He will be reduced by one unit
Partially contracted basis set               ... on
Rotationally invariant grid construction     ... off

Total number of grid points                  ...   129435
Total number of batches                      ...     2051
Average number of points per batch           ...       63
Average number of grid points per atom       ...     2642
UseSFitting                                  ... on

GRIDX 3
-------
General Integration Accuracy     IntAcc      ... 4.871
Radial Grid Type                 RadialGrid  ... OptM3 with GC (2021)
Angular Grid (max. ang.)         AngularGrid ... 4 (Lebedev-302)
Angular grid pruning method      GridPruning ... 4 (adaptive)
Weight generation scheme         WeightScheme... Becke
Basis function cutoff            BFCut       ... 1.0000e-11
Integration weight cutoff        WCut        ... 1.0000e-14
Angular grids for H and He will be reduced by one unit
Partially contracted basis set               ... on
Rotationally invariant grid construction     ... off

Total number of grid points                  ...   246945
Total number of batches                      ...     3885
Average number of points per batch           ...       63
Average number of grid points per atom       ...     5040
UseSFitting                                  ... on

Time for X-Grid setup             =    3.699 sec


--------------------
CPCM SOLVATION MODEL
--------------------
CPCM parameters:
  Epsilon                                         ...      80.4000
  Refrac                                          ...       1.3300
  Rsolv                                           ...       1.3000
  Surface type                                    ... GAUSSIAN VDW
  Epsilon function type                           ...         CPCM
Radii:
 Radius for O  used is    3.4469 Bohr (=   1.8240 Ang.)
 Radius for C  used is    3.8550 Bohr (=   2.0400 Ang.)
 Radius for H  used is    2.4944 Bohr (=   1.3200 Ang.)
Calculating surface                               ...        done! (  0.0s)
GEPOL surface points                              ...         2595
GEPOL Volume                                      ...    2756.9973
GEPOL Surface-area                                ...    1419.6290
Calculating surface distance matrix               ...        done! (  0.1s)
Performing Cholesky decomposition & store         ...        done! (  0.3s)
Overall time for CPCM initialization              ...                 0.3s
--------------
SCF ITERATIONS
--------------
ITER       Energy         Delta-E        Max-DP      RMS-DP      [F,P]     Damp
               ***  Starting incremental Fock matrix formation  ***
  0  -1039.9757449019   0.000000000000 0.00075764  0.00001679  0.0079957 0.7000
  1  -1039.9760564463  -0.000311544329 0.00071888  0.00001625  0.0063175 0.7000
                               ***Turning on DIIS***
  2  -1039.9763034049  -0.000246958600 0.00189671  0.00004382  0.0047388 0.0000
  3  -1039.9769344811  -0.000631076249 0.00045019  0.00001028  0.0006386 0.0000
               *** Restarting incremental Fock matrix formation ***
                                   *** Resetting DIIS ***
  4  -1039.9769447662  -0.000010285123 0.00016249  0.00000247  0.0001611 0.0000
  5  -1039.9769446093   0.000000156985 0.00014242  0.00000159  0.0003598 0.0000
  6  -1039.9769449960  -0.000000386776 0.00003241  0.00000035  0.0000580 0.0000
  7  -1039.9769450000  -0.000000003996 0.00001219  0.00000017  0.0000334 0.0000
  8  -1039.9769450039  -0.000000003889 0.00000711  0.00000008  0.0000070 0.0000
                 **** Energy Check signals convergence ****

               *****************************************************
               *                     SUCCESS                       *
               *           SCF CONVERGED AFTER   9 CYCLES          *
               *****************************************************

Old exchange energy                            =    -28.198794252 Eh
New exchange energy                            =    -28.198801254 Eh
Exchange energy change after final integration =     -0.000007002 Eh
Total energy after final integration           =  -1039.976952009 Eh
Final COS-X integration done in                =    38.734 sec
Total Energy       :        -1039.97695201 Eh          -28299.21157 eV
  Last Energy change         ...   -3.3406e-09  Tolerance :   1.0000e-08
  Last MAX-Density change    ...    0.0000e+00  Tolerance :   1.0000e-07
             **** THE GBW FILE WAS UPDATED (UQ2_1e_0H_B3LYP_631Gd_opt.gbw) ****
             **** DENSITY UQ2_1e_0H_B3LYP_631Gd_opt.scfp WAS UPDATED ****
             **** ENERGY FILE WAS UPDATED (UQ2_1e_0H_B3LYP_631Gd_opt.en.tmp) ****
----------------------
UHF SPIN CONTAMINATION
----------------------

Warning: in a DFT calculation there is little theoretical justification to 
         calculate <S**2> as in Hartree-Fock theory. We will do it anyways
         but you should keep in mind that the values have only limited relevance

Expectation value of <S**2>     :     0.759601
Ideal value S*(S+1) for S=0.5   :     0.750000
Deviation                       :     0.009601

             **** THE GBW FILE WAS UPDATED (UQ2_1e_0H_B3LYP_631Gd_opt.gbw) ****
             **** DENSITY UQ2_1e_0H_B3LYP_631Gd_opt.scfp WAS UPDATED ****
Total SCF time: 0 days 0 hours 3 min 6 sec 

Maximum memory used throughout the entire SCF-calculation: 194.7 MB

-------------------------   --------------------
FINAL SINGLE POINT ENERGY     -1039.976952008873
-------------------------   --------------------


           ************************************************************
           *        Program running with 4 parallel MPI-processes     *
           *              working on a common directory               *
           ************************************************************
------------------------------------------------------------------------------
                         ORCA SCF GRADIENT CALCULATION
------------------------------------------------------------------------------

 ... reading COSX grid (gridx3)
Gradient of the Kohn-Sham DFT energy:
Kohn-Sham wavefunction type      ... UKS
Hartree-Fock exchange scaling    ...    0.200
Number of operators              ...    2
Number of atoms                  ...   49
Basis set dimensions             ...  374
Integral neglect threshold       ... 2.5e-11
Integral primitive cutoff        ... 2.5e-12
SHARK Integral package           ... ON

Nuc. rep. gradient       (SHARK) ... done (  0.0 sec)
HCore & Overlap gradient (SHARK) ... done (  0.5 sec)
RI-J gradient            (SHARK) ... done (  2.0 sec)
COSX-gradient                    ... done ( 43.4 sec)
Exchange-correlation gradient    ... done

------------------
CARTESIAN GRADIENT
------------------

   1   O   :    0.000065253   -0.000043137    0.000028581
   2   C   :   -0.000294698    0.000068422    0.000024422
   3   C   :    0.000265062    0.000049755    0.000135102
   4   O   :   -0.000083657    0.000026336    0.000000256
   5   C   :   -0.000074771   -0.000006113    0.000031117
   6   C   :   -0.000336223   -0.000024540   -0.000212381
   7   O   :    0.000149203    0.000037053    0.000103323
   8   C   :   -0.000092171   -0.000013721   -0.000037533
   9   C   :   -0.000041191   -0.000087008   -0.000082408
  10   C   :   -0.000021438   -0.000018041   -0.000041971
  11   C   :    0.000086257   -0.000121361    0.000064002
  12   C   :   -0.000027683    0.000081830   -0.000309261
  13   C   :   -0.000260003    0.000000178    0.000011105
  14   C   :    0.000154748   -0.000128810    0.000140336
  15   C   :   -0.000032787   -0.000055201    0.000054462
  16   C   :    0.000035919    0.000244598    0.000032642
  17   C   :    0.000328279    0.000053273    0.000202070
  18   O   :   -0.000067141    0.000102625   -0.000011958
  19   H   :    0.000028874   -0.000026338    0.000008459
  20   H   :    0.000000317   -0.000039791   -0.000010442
  21   H   :    0.000038421    0.000009288   -0.000029090
  22   H   :    0.000008576   -0.000010777    0.000018354
  23   H   :    0.000043392    0.000001111    0.000015896
  24   H   :    0.000022352   -0.000032490    0.000016096
  25   H   :    0.000013548   -0.000031747   -0.000059849
  26   H   :   -0.000010433   -0.000002326    0.000032097
  27   H   :    0.000053521    0.000067113    0.000025699
  28   H   :    0.000066598   -0.000026332    0.000104693
  29   H   :   -0.000019747   -0.000116600   -0.000031292
  30   H   :    0.000099689    0.000023225   -0.000032655
  31   H   :   -0.000012099    0.000004810    0.000005866
  32   H   :    0.000020416   -0.000014323    0.000004657
  33   H   :   -0.000028926   -0.000015052   -0.000097395
  34   H   :   -0.000054242    0.000006864   -0.000041552
  35   H   :    0.000024119   -0.000062141    0.000063922
  36   C   :   -0.000085544    0.000112952   -0.000023816
  37   H   :   -0.000004856    0.000019470    0.000032320
  38   H   :   -0.000011839   -0.000066213    0.000010428
  39   C   :    0.000011235   -0.000086846   -0.000074568
  40   H   :   -0.000069031    0.000032622   -0.000043946
  41   C   :    0.000093557    0.000051563   -0.000092462
  42   C   :    0.000010206   -0.000006059    0.000028829
  43   H   :    0.000000611   -0.000006285    0.000004272
  44   H   :    0.000019391    0.000013993    0.000014112
  45   H   :   -0.000015881    0.000001782    0.000010458
  46   C   :   -0.000028778   -0.000006182    0.000027727
  47   H   :   -0.000000243   -0.000013250   -0.000003823
  48   H   :   -0.000012710   -0.000007024   -0.000013022
  49   H   :   -0.000005729    0.000003978    0.000022063

Difference to translation invariance:
           :   -0.0000522777   -0.0000548680    0.0000239410

Difference to rotation invariance:
           :    0.0009693290   -0.0009789792   -0.0012050407

Norm of the cartesian gradient     ...    0.0010407984
RMS gradient                       ...    0.0000858436
MAX gradient                       ...    0.0003362231

-------
TIMINGS
-------

Total SCF gradient time            ...       65.744 sec

One electron gradient       ....       0.458 sec  (  0.7%)
RI-J Coulomb gradient       ....       2.013 sec  (  3.1%)
COSX gradient               ....      43.427 sec  ( 66.1%)
XC gradient                 ....      17.289 sec  ( 26.3%)
CPCM gradient               ....       1.091 sec  (  1.7%)
   A-Matrix (El+Nuc)        ....       0.264 sec  (  0.4%)
   Potential                ....       0.827 sec  (  1.3%)

Maximum memory used throughout the entire SCFGRAD-calculation: 126.3 MB
------------------------------------------------------------------------------
                         ORCA GEOMETRY RELAXATION STEP
------------------------------------------------------------------------------

Reading the OPT-File                    .... done
Getting information on internals        .... done
Copying old internal coords+grads       .... done
Making the new internal coordinates     .... (new redundants).... done
Validating the new internal coordinates .... (new redundants).... done
Calculating the B-matrix                .... done
Calculating the G,G- and P matrices     .... done
Transforming gradient to internals      .... done
Projecting the internal gradient        .... done
Number of atoms                         ....  49
Number of internal coordinates          .... 234
Current Energy                          .... -1039.976952009 Eh
Current gradient norm                   ....     0.001040798 Eh/bohr
Maximum allowed component of the step   ....  0.300
Current trust radius                    ....  0.300
Updating the Hessian (BFGS)             .... done
Forming the augmented Hessian           .... done
Diagonalizing the augmented Hessian     .... done
Last element of RFO vector              ....  0.997086022
Lowest eigenvalues of augmented Hessian:
 -0.000011856  0.001089413  0.003545175  0.004845318  0.008567091
Length of the computed step             ....  0.076508355
The final length of the internal step   ....  0.076508355
Converting the step to cartesian space:
 Initial RMS(Int)=    0.0050015076
Transforming coordinates:
 Iter   0:  RMS(Cart)=    0.0347956425 RMS(Int)=    0.0049966336
 Iter   1:  RMS(Cart)=    0.0003042186 RMS(Int)=    0.0001623669
 Iter   2:  RMS(Cart)=    0.0000066646 RMS(Int)=    0.0000029772
 Iter   3:  RMS(Cart)=    0.0000002006 RMS(Int)=    0.0000001418
 Iter   4:  RMS(Cart)=    0.0000000063 RMS(Int)=    0.0000000035
done
Storing new coordinates                 .... done

                                .--------------------.
          ----------------------|Geometry convergence|-------------------------
          Item                value                   Tolerance       Converged
          ---------------------------------------------------------------------
          Energy change      -0.0000069054            0.0000002000      NO
          RMS gradient        0.0000656735            0.0000080000      NO
          MAX gradient        0.0003136210            0.0000300000      NO
          RMS step            0.0050015076            0.0001000000      NO
          MAX step            0.0218815727            0.0002000000      NO
          ........................................................
          Max(Bonds)      0.0003      Max(Angles)    0.11
          Max(Dihed)        1.25      Max(Improp)    0.00
          ---------------------------------------------------------------------

The optimization has not yet converged - more geometry cycles are needed


    ---------------------------------------------------------------------------
                         Redundant Internal Coordinates
                            (Angstroem and degrees)

        Definition                    Value    dE/dq     Step     New-Value
    ----------------------------------------------------------------------------
     1. B(C   1,O   0)                1.2730  0.000081  0.0000    1.2730   
     2. B(C   2,C   1)                1.4554 -0.000026 -0.0000    1.4554   
     3. B(O   3,C   2)                1.3843 -0.000077  0.0002    1.3845   
     4. B(C   4,O   3)                1.4344  0.000008  0.0001    1.4345   
     5. B(C   5,C   2)                1.3796  0.000037 -0.0000    1.3796   
     6. B(O   6,C   5)                1.3758 -0.000011 -0.0002    1.3755   
     7. B(C   7,O   6)                1.4293 -0.000038  0.0001    1.4294   
     8. B(C   8,C   1)                1.4569 -0.000033  0.0000    1.4569   
     9. B(C   9,C   8)                1.5118 -0.000023  0.0000    1.5118   
    10. B(C  10,C   8)                1.3843 -0.000066  0.0001    1.3844   
    11. B(C  11,C  10)                1.5237  0.000162  0.0000    1.5237   
    12. B(C  12,C  11)                1.5162  0.000132 -0.0001    1.5160   
    13. B(C  13,C  12)                1.3447 -0.000031  0.0000    1.3447   
    14. B(C  14,C  13)                1.5144  0.000055  0.0001    1.5145   
    15. B(C  15,C  13)                1.5209  0.000181 -0.0001    1.5208   
    16. B(C  16,C  10)                1.4588  0.000210 -0.0003    1.4584   
    17. B(C  16,C   5)                1.4612 -0.000123  0.0002    1.4615   
    18. B(O  17,C  16)                1.2724  0.000110  0.0001    1.2725   
    19. B(H  18,C   4)                1.0936  0.000008  0.0000    1.0936   
    20. B(H  19,C   4)                1.0984  0.000002 -0.0000    1.0984   
    21. B(H  20,C   4)                1.0920 -0.000004 -0.0000    1.0920   
    22. B(H  21,C   7)                1.0944 -0.000012  0.0000    1.0944   
    23. B(H  22,C   7)                1.0974  0.000015 -0.0001    1.0973   
    24. B(H  23,C   7)                1.0934  0.000015 -0.0000    1.0934   
    25. B(H  24,C   9)                1.0963  0.000037 -0.0002    1.0962   
    26. B(H  25,C   9)                1.0924 -0.000018  0.0002    1.0926   
    27. B(H  26,C   9)                1.0993 -0.000011  0.0001    1.0994   
    28. B(H  27,C  11)                1.1003 -0.000018  0.0002    1.1005   
    29. B(H  28,C  11)                1.0914 -0.000053  0.0000    1.0914   
    30. B(H  29,C  12)                1.0917  0.000006 -0.0000    1.0917   
    31. B(H  30,C  14)                1.0957  0.000000 -0.0000    1.0957   
    32. B(H  31,C  14)                1.1001 -0.000011  0.0000    1.1001   
    33. B(H  32,C  14)                1.0978 -0.000042 -0.0000    1.0978   
    34. B(H  33,C  15)                1.0966  0.000011 -0.0000    1.0966   
    35. B(H  34,C  15)                1.0986 -0.000007  0.0000    1.0987   
    36. B(C  35,C  15)                1.5581  0.000006  0.0001    1.5582   
    37. B(H  36,C  35)                1.0963 -0.000014 -0.0000    1.0963   
    38. B(H  37,C  35)                1.0979 -0.000037  0.0001    1.0980   
    39. B(C  38,C  35)                1.5070 -0.000111  0.0000    1.5070   
    40. B(H  39,C  38)                1.0916 -0.000080  0.0000    1.0916   
    41. B(C  40,C  38)                1.3450 -0.000052  0.0000    1.3450   
    42. B(C  41,C  40)                1.5110 -0.000053  0.0000    1.5110   
    43. B(H  42,C  41)                1.0996 -0.000009  0.0000    1.0996   
    44. B(H  43,C  41)                1.0930 -0.000008 -0.0000    1.0930   
    45. B(H  44,C  41)                1.0995  0.000016  0.0000    1.0996   
    46. B(C  45,C  40)                1.5126  0.000045 -0.0001    1.5125   
    47. B(H  46,C  45)                1.0954  0.000002 -0.0000    1.0954   
    48. B(H  47,C  45)                1.0999 -0.000005  0.0000    1.0999   
    49. B(H  48,C  45)                1.0998  0.000004  0.0000    1.0998   
    50. A(O   0,C   1,C   8)          121.36 -0.000048    0.02    121.38   
    51. A(C   2,C   1,C   8)          117.48  0.000108    0.00    117.49   
    52. A(O   0,C   1,C   2)          121.14 -0.000059   -0.02    121.12   
    53. A(C   1,C   2,C   5)          121.31 -0.000075    0.02    121.32   
    54. A(C   1,C   2,O   3)          119.03  0.000071   -0.05    118.98   
    55. A(O   3,C   2,C   5)          119.44  0.000005    0.03    119.47   
    56. A(C   2,O   3,C   4)          115.63 -0.000142    0.02    115.66   
    57. A(H  18,C   4,H  19)          109.12  0.000005    0.01    109.13   
    58. A(H  18,C   4,H  20)          110.02 -0.000036   -0.01    110.01   
    59. A(H  19,C   4,H  20)          109.91 -0.000058    0.03    109.94   
    60. A(O   3,C   4,H  19)          110.75 -0.000011    0.00    110.75   
    61. A(O   3,C   4,H  20)          110.70  0.000059   -0.03    110.67   
    62. A(O   3,C   4,H  18)          106.28  0.000043   -0.01    106.27   
    63. A(C   2,C   5,C  16)          121.34  0.000005   -0.02    121.32   
    64. A(C   2,C   5,O   6)          124.13 -0.000212    0.09    124.22   
    65. A(O   6,C   5,C  16)          114.48  0.000207   -0.07    114.41   
    66. A(C   5,O   6,C   7)          118.82 -0.000059    0.06    118.88   
    67. A(H  22,C   7,H  23)          109.05 -0.000038    0.01    109.06   
    68. A(H  21,C   7,H  23)          109.58  0.000011    0.01    109.60   
    69. A(O   6,C   7,H  22)          111.02  0.000043   -0.02    111.00   
    70. A(O   6,C   7,H  23)          111.86 -0.000027    0.01    111.87   
    71. A(O   6,C   7,H  21)          106.11  0.000011   -0.02    106.09   
    72. A(H  21,C   7,H  22)          109.15  0.000003   -0.00    109.15   
    73. A(C   9,C   8,C  10)          123.75  0.000073   -0.04    123.71   
    74. A(C   1,C   8,C   9)          114.85 -0.000060    0.05    114.90   
    75. A(C   1,C   8,C  10)          121.38 -0.000013   -0.02    121.36   
    76. A(H  25,C   9,H  26)          107.60  0.000045   -0.03    107.57   
    77. A(C   8,C   9,H  26)          111.25 -0.000108    0.09    111.33   
    78. A(H  24,C   9,H  26)          105.92  0.000018    0.02    105.94   
    79. A(H  24,C   9,H  25)          108.57 -0.000020    0.02    108.59   
    80. A(C   8,C   9,H  25)          112.75  0.000029   -0.04    112.70   
    81. A(C   8,C   9,H  24)          110.47  0.000036   -0.04    110.43   
    82. A(C   8,C  10,C  11)          122.77 -0.000229   -0.01    122.76   
    83. A(C  11,C  10,C  16)          116.16  0.000314   -0.00    116.16   
    84. A(C   8,C  10,C  16)          121.07 -0.000084    0.01    121.08   
    85. A(C  10,C  11,C  12)          112.86 -0.000199    0.11    112.97   
    86. A(H  27,C  11,H  28)          107.24 -0.000007    0.01    107.24   
    87. A(C  10,C  11,H  28)          108.01  0.000196   -0.06    107.96   
    88. A(C  12,C  11,H  27)          108.57  0.000034   -0.04    108.53   
    89. A(C  10,C  11,H  27)          109.33 -0.000062   -0.03    109.30   
    90. A(C  12,C  11,H  28)          110.67  0.000044    0.00    110.68   
    91. A(C  13,C  12,H  29)          117.21 -0.000028   -0.04    117.18   
    92. A(C  11,C  12,H  29)          114.29 -0.000251    0.02    114.31   
    93. A(C  11,C  12,C  13)          128.49  0.000279    0.01    128.51   
    94. A(C  14,C  13,C  15)          115.59 -0.000091   -0.03    115.56   
    95. A(C  12,C  13,C  15)          124.16  0.000096    0.07    124.23   
    96. A(C  12,C  13,C  14)          120.23 -0.000006   -0.04    120.19   
    97. A(H  31,C  14,H  32)          106.21 -0.000009    0.01    106.22   
    98. A(C  13,C  14,H  32)          111.47 -0.000043    0.03    111.50   
    99. A(H  30,C  14,H  31)          108.03 -0.000014   -0.01    108.02   
   100. A(C  13,C  14,H  31)          110.69  0.000001   -0.03    110.66   
   101. A(C  13,C  14,H  30)          111.88  0.000032   -0.00    111.88   
   102. A(H  30,C  14,H  32)          108.33  0.000033    0.00    108.33   
   103. A(H  34,C  15,C  35)          108.40 -0.000016    0.00    108.40   
   104. A(H  33,C  15,C  35)          107.25 -0.000065   -0.03    107.22   
   105. A(C  13,C  15,C  35)          115.37  0.000209    0.02    115.39   
   106. A(H  33,C  15,H  34)          106.47  0.000022    0.01    106.48   
   107. A(C  13,C  15,H  34)          108.77 -0.000133   -0.02    108.75   
   108. A(C  13,C  15,H  33)          110.20 -0.000027    0.01    110.21   
   109. A(C  10,C  16,O  17)          122.45  0.000035    0.00    122.45   
   110. A(C   5,C  16,O  17)          120.17 -0.000093   -0.01    120.16   
   111. A(C   5,C  16,C  10)          117.37  0.000058    0.01    117.38   
   112. A(C  15,C  35,H  36)          107.49  0.000054   -0.05    107.44   
   113. A(H  37,C  35,C  38)          108.91  0.000047   -0.01    108.90   
   114. A(H  36,C  35,C  38)          110.77 -0.000040    0.02    110.80   
   115. A(C  15,C  35,C  38)          115.11 -0.000018    0.04    115.15   
   116. A(H  36,C  35,H  37)          106.80  0.000013   -0.03    106.77   
   117. A(C  15,C  35,H  37)          107.40 -0.000054    0.02    107.42   
   118. A(H  39,C  38,C  40)          116.80 -0.000044    0.00    116.80   
   119. A(C  35,C  38,C  40)          128.49  0.000015    0.02    128.51   
   120. A(C  35,C  38,H  39)          114.71  0.000029   -0.02    114.68   
   121. A(C  41,C  40,C  45)          114.28 -0.000031    0.02    114.29   
   122. A(C  38,C  40,C  45)          120.78 -0.000003    0.00    120.79   
   123. A(C  38,C  40,C  41)          124.94  0.000034   -0.02    124.92   
   124. A(H  43,C  41,H  44)          107.87  0.000021   -0.00    107.87   
   125. A(H  42,C  41,H  44)          106.23 -0.000003   -0.00    106.23   
   126. A(C  40,C  41,H  44)          110.43 -0.000000    0.00    110.43   
   127. A(H  42,C  41,H  43)          108.04  0.000006   -0.00    108.03   
   128. A(C  40,C  41,H  43)          113.36 -0.000022   -0.00    113.36   
   129. A(C  40,C  41,H  42)          110.61 -0.000001    0.01    110.62   
   130. A(H  47,C  45,H  48)          106.25 -0.000013    0.01    106.26   
   131. A(H  46,C  45,H  48)          108.16 -0.000013    0.01    108.17   
   132. A(C  40,C  45,H  48)          111.08  0.000037   -0.00    111.08   
   133. A(H  46,C  45,H  47)          108.17  0.000016    0.00    108.18   
   134. A(C  40,C  45,H  47)          111.03 -0.000016   -0.00    111.03   
   135. A(C  40,C  45,H  46)          111.91 -0.000011   -0.01    111.90   
   136. D(C   5,C   2,C   1,O   0)   -177.25 -0.000010   -0.10   -177.35   
   137. D(C   5,C   2,C   1,C   8)      1.61  0.000029   -0.13      1.48   
   138. D(O   3,C   2,C   1,O   0)     -2.65 -0.000000   -0.13     -2.78   
   139. D(O   3,C   2,C   1,C   8)    176.21  0.000039   -0.17    176.05   
   140. D(C   4,O   3,C   2,C   5)   -120.06  0.000016    0.09   -119.97   
   141. D(C   4,O   3,C   2,C   1)     65.24  0.000010    0.12     65.36   
   142. D(H  20,C   4,O   3,C   2)    -57.66  0.000018    0.01    -57.65   
   143. D(H  19,C   4,O   3,C   2)     64.51 -0.000023    0.04     64.55   
   144. D(H  18,C   4,O   3,C   2)   -177.10  0.000002    0.05   -177.05   
   145. D(C  16,C   5,C   2,C   1)      0.22 -0.000001    0.10      0.32   
   146. D(C  16,C   5,C   2,O   3)   -174.35 -0.000015    0.14   -174.22   
   147. D(O   6,C   5,C   2,O   3)      2.88 -0.000003    0.12      3.00   
   148. D(O   6,C   5,C   2,C   1)    177.46  0.000010    0.08    177.54   
   149. D(C   7,O   6,C   5,C   2)     47.49  0.000009   -0.61     46.88   
   150. D(C   7,O   6,C   5,C  16)   -135.10  0.000016   -0.63   -135.73   
   151. D(H  23,C   7,O   6,C   5)    -82.45  0.000021   -0.03    -82.48   
   152. D(H  22,C   7,O   6,C   5)     39.61 -0.000017   -0.02     39.59   
   153. D(H  21,C   7,O   6,C   5)    158.09  0.000016   -0.04    158.05   
   154. D(C  10,C   8,C   1,C   2)     -2.71 -0.000036    0.02     -2.68   
   155. D(C  10,C   8,C   1,O   0)    176.15  0.000002   -0.01    176.14   
   156. D(C   9,C   8,C   1,C   2)    179.04 -0.000023   -0.02    179.03   
   157. D(C   9,C   8,C   1,O   0)     -2.10  0.000016   -0.05     -2.15   
   158. D(H  26,C   9,C   8,C  10)   -108.29 -0.000048    1.21   -107.08   
   159. D(H  25,C   9,C   8,C  10)     12.70 -0.000047    1.20     13.90   
   160. D(H  25,C   9,C   8,C   1)   -169.10 -0.000063    1.24   -167.86   
   161. D(H  24,C   9,C   8,C  10)    134.37 -0.000026    1.16    135.54   
   162. D(H  26,C   9,C   8,C   1)     69.91 -0.000064    1.25     71.17   
   163. D(H  24,C   9,C   8,C   1)    -47.42 -0.000042    1.20    -46.22   
   164. D(C  16,C  10,C   8,C   1)      1.94  0.000014    0.12      2.06   
   165. D(C  11,C  10,C   8,C   9)      0.43 -0.000004    0.11      0.53   
   166. D(C  11,C  10,C   8,C   1)   -177.66  0.000013    0.06   -177.60   
   167. D(C  16,C  10,C   8,C   9)   -179.97 -0.000003    0.16   -179.81   
   168. D(H  28,C  11,C  10,C   8)   -159.92  0.000008   -0.66   -160.58   
   169. D(H  28,C  11,C  10,C  16)     20.46  0.000008   -0.72     19.74   
   170. D(H  27,C  11,C  10,C  16)    136.84  0.000076   -0.75    136.08   
   171. D(H  27,C  11,C  10,C   8)    -43.54  0.000075   -0.70    -44.24   
   172. D(C  12,C  11,C  10,C  16)   -102.22 -0.000057   -0.75   -102.98   
   173. D(C  12,C  11,C  10,C   8)     77.40 -0.000057   -0.70     76.70   
   174. D(H  29,C  12,C  11,H  28)   -173.97 -0.000032   -0.79   -174.76   
   175. D(H  29,C  12,C  11,H  27)     68.58 -0.000070   -0.77     67.81   
   176. D(H  29,C  12,C  11,C  10)    -52.79  0.000115   -0.78    -53.57   
   177. D(C  13,C  12,C  11,H  28)      6.94 -0.000014   -0.78      6.16   
   178. D(C  13,C  12,C  11,H  27)   -110.51 -0.000051   -0.76   -111.27   
   179. D(C  13,C  12,C  11,C  10)    128.12  0.000133   -0.77    127.35   
   180. D(C  15,C  13,C  12,H  29)   -179.70  0.000008   -0.04   -179.74   
   181. D(C  15,C  13,C  12,C  11)     -0.63 -0.000012   -0.05     -0.68   
   182. D(C  14,C  13,C  12,H  29)     -1.40 -0.000024   -0.03     -1.43   
   183. D(C  14,C  13,C  12,C  11)    177.66 -0.000044   -0.04    177.63   
   184. D(H  32,C  14,C  13,C  15)    -55.28  0.000051   -0.00    -55.28   
   185. D(H  32,C  14,C  13,C  12)    126.29  0.000077   -0.02    126.27   
   186. D(H  31,C  14,C  13,C  15)     62.71  0.000013    0.01     62.72   
   187. D(H  31,C  14,C  13,C  12)   -115.73  0.000039   -0.01   -115.73   
   188. D(H  30,C  14,C  13,C  15)   -176.75  0.000017   -0.03   -176.77   
   189. D(H  30,C  14,C  13,C  12)      4.82  0.000043   -0.04      4.78   
   190. D(C  35,C  15,C  13,C  14)     93.35  0.000004   -0.08     93.27   
   191. D(C  35,C  15,C  13,C  12)    -88.29 -0.000025   -0.06    -88.35   
   192. D(H  34,C  15,C  13,C  14)    -28.67 -0.000018   -0.08    -28.75   
   193. D(H  34,C  15,C  13,C  12)    149.70 -0.000047   -0.07    149.63   
   194. D(H  33,C  15,C  13,C  14)   -145.04  0.000049   -0.09   -145.13   
   195. D(H  33,C  15,C  13,C  12)     33.33  0.000019   -0.07     33.25   
   196. D(O  17,C  16,C   5,C   2)   -179.90 -0.000014   -0.01   -179.91   
   197. D(C  10,C  16,C   5,O   6)   -178.54 -0.000018    0.05   -178.48   
   198. D(C  10,C  16,C   5,C   2)     -1.05 -0.000017    0.04     -1.01   
   199. D(O  17,C  16,C  10,C  11)     -1.59  0.000004   -0.05     -1.63   
   200. D(O  17,C  16,C  10,C   8)    178.78  0.000005   -0.10    178.68   
   201. D(C   5,C  16,C  10,C  11)    179.59  0.000010   -0.10    179.49   
   202. D(C   5,C  16,C  10,C   8)     -0.04  0.000011   -0.15     -0.19   
   203. D(O  17,C  16,C   5,O   6)      2.61 -0.000014    0.01      2.61   
   204. D(C  38,C  35,C  15,H  34)     63.29 -0.000037    0.52     63.81   
   205. D(C  38,C  35,C  15,H  33)    177.88 -0.000053    0.52    178.40   
   206. D(C  38,C  35,C  15,C  13)    -58.93  0.000004    0.52    -58.40   
   207. D(H  37,C  35,C  15,H  34)   -175.25 -0.000029    0.54   -174.71   
   208. D(H  37,C  35,C  15,H  33)    -60.66 -0.000045    0.54    -60.11   
   209. D(H  37,C  35,C  15,C  13)     62.53  0.000013    0.55     63.08   
   210. D(H  36,C  35,C  15,H  34)    -60.65 -0.000015    0.50    -60.15   
   211. D(H  36,C  35,C  15,H  33)     53.95 -0.000030    0.50     54.44   
   212. D(H  36,C  35,C  15,C  13)    177.13  0.000027    0.50    177.64   
   213. D(C  40,C  38,C  35,H  37)    131.42  0.000010   -0.14    131.27   
   214. D(C  40,C  38,C  35,H  36)     14.25 -0.000011   -0.12     14.13   
   215. D(C  40,C  38,C  35,C  15)   -107.94 -0.000037   -0.10   -108.04   
   216. D(H  39,C  38,C  35,H  37)    -48.15  0.000018   -0.14    -48.30   
   217. D(H  39,C  38,C  35,H  36)   -165.32 -0.000003   -0.12   -165.44   
   218. D(H  39,C  38,C  35,C  15)     72.49 -0.000029   -0.10     72.39   
   219. D(C  45,C  40,C  38,H  39)      0.20 -0.000015    0.04      0.23   
   220. D(C  45,C  40,C  38,C  35)   -179.37 -0.000007    0.04   -179.33   
   221. D(C  41,C  40,C  38,H  39)   -179.87 -0.000007    0.02   -179.85   
   222. D(C  41,C  40,C  38,C  35)      0.57  0.000001    0.02      0.59   
   223. D(H  44,C  41,C  40,C  45)    -59.26  0.000006    0.07    -59.18   
   224. D(H  44,C  41,C  40,C  38)    120.80 -0.000001    0.09    120.90   
   225. D(H  43,C  41,C  40,C  45)    179.57 -0.000005    0.08    179.65   
   226. D(H  43,C  41,C  40,C  38)     -0.37 -0.000013    0.10     -0.27   
   227. D(H  42,C  41,C  40,C  45)     58.05  0.000003    0.08     58.13   
   228. D(H  42,C  41,C  40,C  38)   -121.89 -0.000005    0.09   -121.79   
   229. D(H  48,C  45,C  40,C  41)     58.87 -0.000002   -0.01     58.86   
   230. D(H  48,C  45,C  40,C  38)   -121.19  0.000005   -0.03   -121.21   
   231. D(H  47,C  45,C  40,C  41)    -59.14  0.000001   -0.01    -59.15   
   232. D(H  47,C  45,C  40,C  38)    120.81  0.000008   -0.03    120.78   
   233. D(H  46,C  45,C  40,C  41)    179.88 -0.000001   -0.01    179.87   
   234. D(H  46,C  45,C  40,C  38)     -0.18  0.000006   -0.03     -0.21   
    ----------------------------------------------------------------------------

         *************************************************************
         *                GEOMETRY OPTIMIZATION CYCLE  20            *
         *************************************************************
---------------------------------
CARTESIAN COORDINATES (ANGSTROEM)
---------------------------------
  O      4.095334   -1.500779    1.203599
  C      3.180515   -0.861440    0.591380
  C      3.139148    0.593247    0.608345
  O      4.081319    1.282525    1.352603
  C      5.438923    1.155642    0.906860
  C      2.119731    1.289031   -0.008149
  O      1.995536    2.658783    0.012080
  C      3.144973    3.460523   -0.269453
  C      2.122105   -1.555834   -0.129768
  C      2.234638   -3.063453   -0.129213
  C      1.083995   -0.862964   -0.728852
  C     -0.066916   -1.558968   -1.444879
  C     -1.082741   -2.155903   -0.490867
  C     -2.415431   -1.977816   -0.467992
  C     -3.265134   -2.715317    0.545880
  C     -3.176374   -1.087644   -1.438309
  C      1.034791    0.594315   -0.698188
  O      0.106456    1.258187   -1.260909
  H      6.050210    1.709050    1.625259
  H      5.564373    1.599643   -0.089908
  H      5.742030    0.106719    0.888214
  H      2.763931    4.435366   -0.589017
  H      3.740389    3.023113   -1.080777
  H      3.779830    3.585866    0.611832
  H      3.260710   -3.370637   -0.362486
  H      1.558162   -3.537041   -0.844625
  H      2.012929   -3.480725    0.863492
  H      0.333084   -2.364676   -2.078794
  H     -0.540579   -0.831626   -2.106576
  H     -0.656215   -2.825329    0.258584
  H     -2.653656   -3.292440    1.248483
  H     -3.953460   -3.410705    0.042955
  H     -3.894094   -2.024510    1.122299
  H     -2.691801   -1.098407   -2.421978
  H     -4.183543   -1.502227   -1.582447
  C     -3.315153    0.403690   -1.008667
  H     -3.842206    0.929755   -1.813251
  H     -2.303495    0.827923   -0.962301
  C     -3.999526    0.627763    0.315171
  H     -3.405736    0.350076    1.188075
  C     -5.226578    1.126127    0.549957
  C     -6.200974    1.564818   -0.518316
  H     -6.476311    2.620554   -0.381399
  H     -5.813999    1.444958   -1.533422
  H     -7.136078    0.991188   -0.443853
  C     -5.737750    1.290735    1.963946
  H     -5.002672    0.959424    2.705359
  H     -5.987081    2.341254    2.173671
  H     -6.663535    0.717633    2.119028

----------------------------
CARTESIAN COORDINATES (A.U.)
----------------------------
  NO LB      ZA    FRAG     MASS         X           Y           Z
   0 O     8.0000    0    15.999    7.739060   -2.836061    2.274472
   1 C     6.0000    0    12.011    6.010303   -1.627886    1.117547
   2 C     6.0000    0    12.011    5.932131    1.121075    1.149605
   3 O     8.0000    0    15.999    7.712576    2.423620    2.556049
   4 C     6.0000    0    12.011   10.278075    2.183846    1.713718
   5 C     6.0000    0    12.011    4.005711    2.435916   -0.015400
   6 O     8.0000    0    15.999    3.771016    5.024372    0.022828
   7 C     6.0000    0    12.011    5.943137    6.539440   -0.509192
   8 C     6.0000    0    12.011    4.010197   -2.940099   -0.245227
   9 C     6.0000    0    12.011    4.222854   -5.789088   -0.244176
  10 C     6.0000    0    12.011    2.048455   -1.630766   -1.377331
  11 C     6.0000    0    12.011   -0.126452   -2.946023   -2.730426
  12 C     6.0000    0    12.011   -2.046085   -4.074067   -0.927604
  13 C     6.0000    0    12.011   -4.564503   -3.737531   -0.884377
  14 C     6.0000    0    12.011   -6.170210   -5.131205    1.031564
  15 C     6.0000    0    12.011   -6.002477   -2.055350   -2.718011
  16 C     6.0000    0    12.011    1.955471    1.123092   -1.319384
  17 O     8.0000    0    15.999    0.201172    2.377629   -2.382773
  18 H     1.0000    0     1.008   11.433240    3.229637    3.071294
  19 H     1.0000    0     1.008   10.515141    3.022887   -0.169902
  20 H     1.0000    0     1.008   10.850865    0.201670    1.678480
  21 H     1.0000    0     1.008    5.223073    8.381627   -1.113081
  22 H     1.0000    0     1.008    7.068310    5.712856   -2.042372
  23 H     1.0000    0     1.008    7.142844    6.776304    1.156194
  24 H     1.0000    0     1.008    6.161848   -6.369582   -0.684999
  25 H     1.0000    0     1.008    2.944500   -6.684040   -1.596111
  26 H     1.0000    0     1.008    3.803884   -6.577617    1.631764
  27 H     1.0000    0     1.008    0.629437   -4.468590   -3.928352
  28 H     1.0000    0     1.008   -1.021547   -1.571545   -3.980851
  29 H     1.0000    0     1.008   -1.240067   -5.339098    0.488652
  30 H     1.0000    0     1.008   -5.014683   -6.221810    2.359292
  31 H     1.0000    0     1.008   -7.470957   -6.445299    0.081173
  32 H     1.0000    0     1.008   -7.358771   -3.825770    2.120837
  33 H     1.0000    0     1.008   -5.086767   -2.075689   -4.576875
  34 H     1.0000    0     1.008   -7.905750   -2.838798   -2.990392
  35 C     6.0000    0    12.011   -6.264731    0.762864   -1.906105
  36 H     1.0000    0     1.008   -7.260716    1.756981   -3.426547
  37 H     1.0000    0     1.008   -4.352975    1.564548   -1.818485
  38 C     6.0000    0    12.011   -7.558009    1.186300    0.595586
  39 H     1.0000    0     1.008   -6.435909    0.661547    2.245137
  40 C     6.0000    0    12.011   -9.876800    2.128072    1.039269
  41 C     6.0000    0    12.011  -11.718143    2.957077   -0.979476
  42 H     1.0000    0     1.008  -12.238454    4.952130   -0.720739
  43 H     1.0000    0     1.008  -10.986865    2.730576   -2.897747
  44 H     1.0000    0     1.008  -13.485233    1.873074   -0.838760
  45 C     6.0000    0    12.011  -10.842775    2.439136    3.711320
  46 H     1.0000    0     1.008   -9.453679    1.813049    5.112387
  47 H     1.0000    0     1.008  -11.313944    4.424328    4.107643
  48 H     1.0000    0     1.008  -12.592256    1.356129    4.004382

--------------------------------
INTERNAL COORDINATES (ANGSTROEM)
--------------------------------
 O      0   0   0     0.000000000000     0.00000000     0.00000000
 C      1   0   0     1.272972326622     0.00000000     0.00000000
 C      2   1   0     1.455374360471   121.11947578     0.00000000
 O      3   2   1     1.384452988654   118.98350061   357.21584179
 C      4   3   2     1.434528755906   115.65602314    65.36146222
 C      3   2   1     1.379634736139   121.32422371   182.64950478
 O      6   3   2     1.375519623635   124.21872547   177.54280561
 C      7   6   3     1.429423446808   118.88351371    46.87668504
 C      2   1   3     1.456870189560   121.38409191   181.21519040
 C      9   2   1     1.511813823544   114.90102047   357.85409493
 C      9   2   1     1.384427673329   121.36039469   176.14420114
 C     11   9   2     1.523716592677   122.76031989   182.39786823
 C     12  11   9     1.516038582757   112.97040840    76.70076644
 C     13  12  11     1.344730041285   128.50717260   127.35004915
 C     14  13  12     1.514542742489   120.19245011   177.62596920
 C     14  13  12     1.520840694073   124.23064266   359.31568235
 C     11   9   2     1.458432093637   121.08290896     2.05905941
 O     17  11   9     1.272473031943   122.45394253   178.68467055
 H      5   4   3     1.093631369631   106.26666646   182.94732224
 H      5   4   3     1.098372378965   110.75156848    64.54616394
 H      5   4   3     1.091998503318   110.66803603   302.35297796
 H      8   7   6     1.094364346447   106.09044171   158.05042620
 H      8   7   6     1.097312124987   111.00041446    39.59251636
 H      8   7   6     1.093351364423   111.86768773   277.51835551
 H     10   9   2     1.096176144315   110.42936171   313.77979054
 H     10   9   2     1.092575133743   112.70147013   192.14345171
 H     10   9   2     1.099424313428   111.33407117    71.16779906
 H     12  11   9     1.100460239578   109.30396229   315.75959456
 H     12  11   9     1.091433122566   107.95647813   199.42045545
 H     13  12  11     1.091664525035   114.30964961   306.43037879
 H     15  14  13     1.095732029290   111.87834679     4.77567724
 H     15  14  13     1.100132320992   110.65815986   244.26566743
 H     15  14  13     1.097753201989   111.50115265   126.27131983
 H     16  14  13     1.096599503608   110.21046650    33.25394355
 H     16  14  13     1.098655587355   108.75437797   149.63022341
 C     16  14  13     1.558181818664   115.39438225   271.65168032
 H     36  16  14     1.096304290850   107.44094410   177.63912389
 H     36  16  14     1.097986481991   107.42036084    63.08427365
 C     36  16  14     1.507024321798   115.14872869   301.59794822
 H     39  36  16     1.091631169257   114.68269486    72.38608740
 C     39  36  16     1.345045358602   128.51457575   251.95740575
 C     41  39  36     1.510995200148   124.92205236     0.58623543
 H     42  41  39     1.099607330685   110.62130578   238.20871410
 H     42  41  39     1.092957318875   113.35805815   359.73077409
 H     42  41  39     1.099552301637   110.43109056   120.89514620
 C     41  39  36     1.512533036071   120.78498109   180.66942458
 H     46  41  39     1.095353658281   111.90411210   359.79466829
 H     46  41  39     1.099881620265   111.02734006   120.77752326
 H     46  41  39     1.099806758074   111.07523657   238.78714738

---------------------------
INTERNAL COORDINATES (A.U.)
---------------------------
 O      0   0   0     0.000000000000     0.00000000     0.00000000
 C      1   0   0     2.405569073376     0.00000000     0.00000000
 C      2   1   0     2.750258963620   121.11947578     0.00000000
 O      3   2   1     2.616236993844   118.98350061   357.21584179
 C      4   3   2     2.710866479897   115.65602314    65.36146222
 C      3   2   1     2.607131816148   121.32422371   182.64950478
 O      6   3   2     2.599355380505   124.21872547   177.54280561
 C      7   6   3     2.701218843874   118.88351371    46.87668504
 C      2   1   3     2.753085670943   121.38409191   181.21519040
 C      9   2   1     2.856914091974   114.90102047   357.85409493
 C      9   2   1     2.616189154813   121.36039469   176.14420114
 C     11   9   2     2.879407065871   122.76031989   182.39786823
 C     12  11   9     2.864897729868   112.97040840    76.70076644
 C     13  12  11     2.541171502085   128.50717260   127.35004915
 C     14  13  12     2.862071001422   120.19245011   177.62596920
 C     14  13  12     2.873972405121   124.23064266   359.31568235
 C     11   9   2     2.756037241895   121.08290896     2.05905941
 O     17  11   9     2.404625543173   122.45394253   178.68467055
 H      5   4   3     2.066663780068   106.26666646   182.94732224
 H      5   4   3     2.075622989307   110.75156848    64.54616394
 H      5   4   3     2.063578109923   110.66803603   302.35297796
 H      8   7   6     2.068048905512   106.09044171   158.05042620
 H      8   7   6     2.073619399656   111.00041446    39.59251636
 H      8   7   6     2.066134646908   111.86768773   277.51835551
 H     10   9   2     2.071472707293   110.42936171   313.77979054
 H     10   9   2     2.064667783507   112.70147013   192.14345171
 H     10   9   2     2.077610857353   111.33407117    71.16779906
 H     12  11   9     2.079568474071   109.30396229   315.75959456
 H     12  11   9     2.062509695140   107.95647813   199.42045545
 H     13  12  11     2.062946982433   114.30964961   306.43037879
 H     15  14  13     2.070633451525   111.87834679     4.77567724
 H     15  14  13     2.078948797751   110.65815986   244.26566743
 H     15  14  13     2.074452914393   111.50115265   126.27131983
 H     16  14  13     2.072272740413   110.21046650    33.25394355
 H     16  14  13     2.076158175604   108.75437797   149.63022341
 C     16  14  13     2.944536904131   115.39438225   271.65168032
 H     36  16  14     2.071714869150   107.44094410   177.63912389
 H     36  16  14     2.074893749710   107.42036084    63.08427365
 C     36  16  14     2.847863245356   115.14872869   301.59794822
 H     39  36  16     2.062883949147   114.68269486    72.38608740
 C     39  36  16     2.541767365459   128.51457575   251.95740575
 C     41  39  36     2.855367117950   124.92205236     0.58623543
 H     42  41  39     2.077956709847   110.62130578   238.20871410
 H     42  41  39     2.065390008739   113.35805815   359.73077409
 H     42  41  39     2.077852720016   110.43109056   120.89514620
 C     41  39  36     2.858273206682   120.78498109   180.66942458
 H     46  41  39     2.069918433940   111.90411210   359.79466829
 H     46  41  39     2.078475042035   111.02734006   120.77752326
 H     46  41  39     2.078333572996   111.07523657   238.78714738


           ************************************************************
           *        Program running with 4 parallel MPI-processes     *
           *              working on a common directory               *
           ************************************************************
------------------------------------------------------------------------------
                   ___                                                        
                  /   \      - P O W E R E D   B Y -                         
                 /     \                                                     
                 |  |  |   _    _      __       _____    __    __             
                 |  |  |  | |  | |    /  \     |  _  \  |  |  /  |          
                  \  \/   | |  | |   /    \    | | | |  |  | /  /          
                 / \  \   | |__| |  /  /\  \   | |_| |  |  |/  /          
                |  |  |   |  __  | /  /__\  \  |    /   |      \           
                |  |  |   | |  | | |   __   |  |    \   |  |\   \          
                \     /   | |  | | |  |  |  |  | |\  \  |  | \   \       
                 \___/    |_|  |_| |__|  |__|  |_| \__\ |__|  \__/        
                                                                              
                      - O R C A' S   B I G   F R I E N D -                    
                                      &                                       
                       - I N T E G R A L  F E E D E R -                       
                                                                              
 v1 FN, 2020, v2 2021                                                         
------------------------------------------------------------------------------


Reading SHARK input file UQ2_1e_0H_B3LYP_631Gd_opt.SHARKINP.tmp ... ok
----------------------
SHARK INTEGRAL PACKAGE
----------------------

Number of atoms                             ...     49
Number of basis functions                   ...    374
Number of shells                            ...    190
Maximum angular momentum                    ...      2
Integral batch strategy                     ... SHARK/LIBINT Hybrid
RI-J (if used) integral strategy            ... SPLIT-RIJ (Revised 2003 algorithm where possible)
Printlevel                                  ...      1
Contraction scheme used                     ... SEGMENTED contraction
Coulomb Range Separation                    ... NOT USED
Exchange Range Separation                   ... NOT USED
Finite Nucleus Model                        ... NOT USED
Auxiliary Coulomb fitting basis             ... AVAILABLE
   # of basis functions in Aux-J            ...   1413
   # of shells in Aux-J                     ...    475
   Maximum angular momentum in Aux-J        ...      4
Auxiliary J/K fitting basis                 ... NOT available
Auxiliary Correlation fitting basis         ... NOT available
Auxiliary 'external' fitting basis          ... NOT available
Integral threshold                          ...     2.500000e-11
Primitive cut-off                           ...     2.500000e-12
Primitive pair pre-selection threshold      ...     2.500000e-12

Calculating pre-screening integrals         ... done (  0.1 sec) Dimension = 190
Organizing shell pair data                  ... done (  0.1 sec)
Shell pair information
Total number of shell pairs                 ...     18145
Shell pairs after pre-screening             ...     11747
Total number of primitive shell pairs       ...    101586
Primitive shell pairs kept                  ...     35702
          la=0 lb=0:   4454 shell pairs
          la=1 lb=0:   3950 shell pairs
          la=1 lb=1:    877 shell pairs
          la=2 lb=0:   1577 shell pairs
          la=2 lb=1:    738 shell pairs
          la=2 lb=2:    151 shell pairs

Calculating one electron integrals          ... done (  0.0 sec)
Calculating RI/J V-Matrix + Cholesky decomp.... done (  0.1 sec)
Calculating Nuclear repulsion               ... done (  0.0 sec) ENN=   1926.902578130115 Eh

SHARK setup successfully completed in   0.5 seconds

Maximum memory used throughout the entire GTOINT-calculation: 29.1 MB
[1717829121.834585] [eu-a2p-346:1613 :0]          mpool.c:38   UCX  WARN  object 0x321c8c0 was not returned to mpool ucp_requests
[1717829121.834606] [eu-a2p-346:1613 :0]          mpool.c:38   UCX  WARN  object 0x321ca80 was not returned to mpool ucp_requests
[1717829121.834610] [eu-a2p-346:1613 :0]          mpool.c:38   UCX  WARN  object 0x321cc40 was not returned to mpool ucp_requests
[1717829121.834613] [eu-a2p-346:1613 :0]          mpool.c:38   UCX  WARN  object 0x321ce00 was not returned to mpool ucp_requests
[1717829121.834615] [eu-a2p-346:1613 :0]          mpool.c:38   UCX  WARN  object 0x321cfc0 was not returned to mpool ucp_requests
[1717829121.834618] [eu-a2p-346:1613 :0]          mpool.c:38   UCX  WARN  object 0x321d180 was not returned to mpool ucp_requests
[1717829121.834620] [eu-a2p-346:1613 :0]          mpool.c:38   UCX  WARN  object 0x321d340 was not returned to mpool ucp_requests
[1717829121.834622] [eu-a2p-346:1613 :0]          mpool.c:38   UCX  WARN  object 0x321d500 was not returned to mpool ucp_requests
[1717829121.834625] [eu-a2p-346:1613 :0]          mpool.c:38   UCX  WARN  object 0x321d6c0 was not returned to mpool ucp_requests
[1717829121.834627] [eu-a2p-346:1613 :0]          mpool.c:38   UCX  WARN  object 0x321d880 was not returned to mpool ucp_requests
[1717829121.834629] [eu-a2p-346:1613 :0]          mpool.c:38   UCX  WARN  object 0x321da40 was not returned to mpool ucp_requests
[1717829121.834632] [eu-a2p-346:1613 :0]          mpool.c:38   UCX  WARN  object 0x321dc00 was not returned to mpool ucp_requests
[1717829121.834634] [eu-a2p-346:1613 :0]          mpool.c:38   UCX  WARN  object 0x321ddc0 was not returned to mpool ucp_requests
[1717829121.834636] [eu-a2p-346:1613 :0]          mpool.c:38   UCX  WARN  object 0x321df80 was not returned to mpool ucp_requests
[1717829121.834638] [eu-a2p-346:1613 :0]          mpool.c:38   UCX  WARN  object 0x321e140 was not returned to mpool ucp_requests
[1717829121.834641] [eu-a2p-346:1613 :0]          mpool.c:38   UCX  WARN  object 0x321e300 was not returned to mpool ucp_requests
[1717829121.834643] [eu-a2p-346:1613 :0]          mpool.c:38   UCX  WARN  object 0x321e4c0 was not returned to mpool ucp_requests
[1717829121.834646] [eu-a2p-346:1613 :0]          mpool.c:38   UCX  WARN  object 0x321e680 was not returned to mpool ucp_requests
[1717829121.834648] [eu-a2p-346:1613 :0]          mpool.c:38   UCX  WARN  object 0x321e840 was not returned to mpool ucp_requests
[1717829121.834651] [eu-a2p-346:1613 :0]          mpool.c:38   UCX  WARN  object 0x321ea00 was not returned to mpool ucp_requests
[1717829121.834653] [eu-a2p-346:1613 :0]          mpool.c:38   UCX  WARN  object 0x321ebc0 was not returned to mpool ucp_requests
[1717829121.834655] [eu-a2p-346:1613 :0]          mpool.c:38   UCX  WARN  object 0x321ed80 was not returned to mpool ucp_requests
[1717829121.834698] [eu-a2p-346:1614 :0]          mpool.c:38   UCX  WARN  object 0x2e2da00 was not returned to mpool ucp_requests
[1717829121.834715] [eu-a2p-346:1614 :0]          mpool.c:38   UCX  WARN  object 0x2e2dbc0 was not returned to mpool ucp_requests
[1717829121.834718] [eu-a2p-346:1614 :0]          mpool.c:38   UCX  WARN  object 0x2e2dd80 was not returned to mpool ucp_requests
[1717829121.834721] [eu-a2p-346:1614 :0]          mpool.c:38   UCX  WARN  object 0x2e2df40 was not returned to mpool ucp_requests
[1717829121.834724] [eu-a2p-346:1614 :0]          mpool.c:38   UCX  WARN  object 0x2e2e100 was not returned to mpool ucp_requests
[1717829121.834726] [eu-a2p-346:1614 :0]          mpool.c:38   UCX  WARN  object 0x2e2e2c0 was not returned to mpool ucp_requests
[1717829121.834728] [eu-a2p-346:1614 :0]          mpool.c:38   UCX  WARN  object 0x2e2e480 was not returned to mpool ucp_requests
[1717829121.834731] [eu-a2p-346:1614 :0]          mpool.c:38   UCX  WARN  object 0x2e2e640 was not returned to mpool ucp_requests
[1717829121.834733] [eu-a2p-346:1614 :0]          mpool.c:38   UCX  WARN  object 0x2e2e800 was not returned to mpool ucp_requests
[1717829121.834735] [eu-a2p-346:1614 :0]          mpool.c:38   UCX  WARN  object 0x2e2e9c0 was not returned to mpool ucp_requests
[1717829121.834738] [eu-a2p-346:1614 :0]          mpool.c:38   UCX  WARN  object 0x2e2eb80 was not returned to mpool ucp_requests
[1717829121.834740] [eu-a2p-346:1614 :0]          mpool.c:38   UCX  WARN  object 0x2e2ed40 was not returned to mpool ucp_requests
[1717829121.834743] [eu-a2p-346:1614 :0]          mpool.c:38   UCX  WARN  object 0x2e2ef00 was not returned to mpool ucp_requests
[1717829121.834745] [eu-a2p-346:1614 :0]          mpool.c:38   UCX  WARN  object 0x2e2f0c0 was not returned to mpool ucp_requests
[1717829121.834747] [eu-a2p-346:1614 :0]          mpool.c:38   UCX  WARN  object 0x2e2f280 was not returned to mpool ucp_requests
[1717829121.834750] [eu-a2p-346:1614 :0]          mpool.c:38   UCX  WARN  object 0x2e2f440 was not returned to mpool ucp_requests
[1717829121.834752] [eu-a2p-346:1614 :0]          mpool.c:38   UCX  WARN  object 0x2e2f600 was not returned to mpool ucp_requests
[1717829121.834754] [eu-a2p-346:1614 :0]          mpool.c:38   UCX  WARN  object 0x2e2f7c0 was not returned to mpool ucp_requests
[1717829121.834757] [eu-a2p-346:1614 :0]          mpool.c:38   UCX  WARN  object 0x2e2f980 was not returned to mpool ucp_requests
[1717829121.834759] [eu-a2p-346:1614 :0]          mpool.c:38   UCX  WARN  object 0x2e2fb40 was not returned to mpool ucp_requests
[1717829121.834761] [eu-a2p-346:1614 :0]          mpool.c:38   UCX  WARN  object 0x2e2fd00 was not returned to mpool ucp_requests
[1717829121.834764] [eu-a2p-346:1614 :0]          mpool.c:38   UCX  WARN  object 0x2e2fec0 was not returned to mpool ucp_requests
[1717829121.843078] [eu-a2p-346:1612 :0]          mpool.c:38   UCX  WARN  object 0x394a180 was not returned to mpool ucp_requests
[1717829121.843100] [eu-a2p-346:1612 :0]          mpool.c:38   UCX  WARN  object 0x394a340 was not returned to mpool ucp_requests
[1717829121.843105] [eu-a2p-346:1612 :0]          mpool.c:38   UCX  WARN  object 0x394a500 was not returned to mpool ucp_requests
[1717829121.843110] [eu-a2p-346:1612 :0]          mpool.c:38   UCX  WARN  object 0x394a6c0 was not returned to mpool ucp_requests
[1717829121.843113] [eu-a2p-346:1612 :0]          mpool.c:38   UCX  WARN  object 0x394a880 was not returned to mpool ucp_requests
[1717829121.843117] [eu-a2p-346:1612 :0]          mpool.c:38   UCX  WARN  object 0x394aa40 was not returned to mpool ucp_requests
[1717829121.843120] [eu-a2p-346:1612 :0]          mpool.c:38   UCX  WARN  object 0x394ac00 was not returned to mpool ucp_requests
[1717829121.843124] [eu-a2p-346:1612 :0]          mpool.c:38   UCX  WARN  object 0x394adc0 was not returned to mpool ucp_requests
[1717829121.843127] [eu-a2p-346:1612 :0]          mpool.c:38   UCX  WARN  object 0x394af80 was not returned to mpool ucp_requests
[1717829121.843131] [eu-a2p-346:1612 :0]          mpool.c:38   UCX  WARN  object 0x394b140 was not returned to mpool ucp_requests
[1717829121.843134] [eu-a2p-346:1612 :0]          mpool.c:38   UCX  WARN  object 0x394b300 was not returned to mpool ucp_requests
[1717829121.843138] [eu-a2p-346:1612 :0]          mpool.c:38   UCX  WARN  object 0x394b680 was not returned to mpool ucp_requests
[1717829121.843141] [eu-a2p-346:1612 :0]          mpool.c:38   UCX  WARN  object 0x394b840 was not returned to mpool ucp_requests
[1717829121.843145] [eu-a2p-346:1612 :0]          mpool.c:38   UCX  WARN  object 0x394ba00 was not returned to mpool ucp_requests
[1717829121.843148] [eu-a2p-346:1612 :0]          mpool.c:38   UCX  WARN  object 0x394bbc0 was not returned to mpool ucp_requests
[1717829121.843152] [eu-a2p-346:1612 :0]          mpool.c:38   UCX  WARN  object 0x394bd80 was not returned to mpool ucp_requests
[1717829121.843155] [eu-a2p-346:1612 :0]          mpool.c:38   UCX  WARN  object 0x394bf40 was not returned to mpool ucp_requests


           ************************************************************
           *        Program running with 4 parallel MPI-processes     *
           *              working on a common directory               *
           ************************************************************

Diagonalization of the overlap matrix:
Smallest eigenvalue                        ... 4.108e-04
Time for diagonalization                   ...    0.021 sec
Threshold for overlap eigenvalues          ... 1.000e-08
Number of eigenvalues below threshold      ... 0
Time for construction of square roots      ...    0.010 sec
Total time needed                          ...    0.032 sec

-------------------
DFT GRID GENERATION
-------------------

General Integration Accuracy     IntAcc      ... 4.959
Radial Grid Type                 RadialGrid  ... OptM3 with GC (2021)
Angular Grid (max. ang.)         AngularGrid ... 6 (Lebedev-590)
Angular grid pruning method      GridPruning ... 4 (adaptive)
Weight generation scheme         WeightScheme... Becke
Basis function cutoff            BFCut       ... 1.0000e-11
Integration weight cutoff        WCut        ... 1.0000e-14
Angular grids for H and He will be reduced by one unit
Partially contracted basis set               ... off
Rotationally invariant grid construction     ... off

Total number of grid points                  ...   547756
Total number of batches                      ...     8584
Average number of points per batch           ...       63
Average number of grid points per atom       ...    11179
Time for grid setup =    7.251 sec

--------------------
COSX GRID GENERATION
--------------------

GRIDX 1
-------
General Integration Accuracy     IntAcc      ... 4.020
Radial Grid Type                 RadialGrid  ... OptM3 with GC (2021)
Angular Grid (max. ang.)         AngularGrid ... 2 (Lebedev-110)
Angular grid pruning method      GridPruning ... 4 (adaptive)
Weight generation scheme         WeightScheme... Becke
Basis function cutoff            BFCut       ... 1.0000e-11
Integration weight cutoff        WCut        ... 1.0000e-14
Angular grids for H and He will be reduced by one unit
Partially contracted basis set               ... on
Rotationally invariant grid construction     ... off

Total number of grid points                  ...    59433
Total number of batches                      ...      954
Average number of points per batch           ...       62
Average number of grid points per atom       ...     1213
UseSFitting                                  ... on

GRIDX 2
-------
General Integration Accuracy     IntAcc      ... 4.338
Radial Grid Type                 RadialGrid  ... OptM3 with GC (2021)
Angular Grid (max. ang.)         AngularGrid ... 3 (Lebedev-194)
Angular grid pruning method      GridPruning ... 4 (adaptive)
Weight generation scheme         WeightScheme... Becke
Basis function cutoff            BFCut       ... 1.0000e-11
Integration weight cutoff        WCut        ... 1.0000e-14
Angular grids for H and He will be reduced by one unit
Partially contracted basis set               ... on
Rotationally invariant grid construction     ... off

Total number of grid points                  ...   129427
Total number of batches                      ...     2049
Average number of points per batch           ...       63
Average number of grid points per atom       ...     2641
UseSFitting                                  ... on

GRIDX 3
-------
General Integration Accuracy     IntAcc      ... 4.871
Radial Grid Type                 RadialGrid  ... OptM3 with GC (2021)
Angular Grid (max. ang.)         AngularGrid ... 4 (Lebedev-302)
Angular grid pruning method      GridPruning ... 4 (adaptive)
Weight generation scheme         WeightScheme... Becke
Basis function cutoff            BFCut       ... 1.0000e-11
Integration weight cutoff        WCut        ... 1.0000e-14
Angular grids for H and He will be reduced by one unit
Partially contracted basis set               ... on
Rotationally invariant grid construction     ... off

Total number of grid points                  ...   246911
Total number of batches                      ...     3881
Average number of points per batch           ...       63
Average number of grid points per atom       ...     5039
UseSFitting                                  ... on

Time for X-Grid setup             =    3.707 sec


--------------------
CPCM SOLVATION MODEL
--------------------
CPCM parameters:
  Epsilon                                         ...      80.4000
  Refrac                                          ...       1.3300
  Rsolv                                           ...       1.3000
  Surface type                                    ... GAUSSIAN VDW
  Epsilon function type                           ...         CPCM
Radii:
 Radius for O  used is    3.4469 Bohr (=   1.8240 Ang.)
 Radius for C  used is    3.8550 Bohr (=   2.0400 Ang.)
 Radius for H  used is    2.4944 Bohr (=   1.3200 Ang.)
Calculating surface                               ...        done! (  0.0s)
GEPOL surface points                              ...         2598
GEPOL Volume                                      ...    2757.0225
GEPOL Surface-area                                ...    1419.6289
Calculating surface distance matrix               ...        done! (  0.0s)
Performing Cholesky decomposition & store         ...        done! (  0.2s)
Overall time for CPCM initialization              ...                 0.3s
--------------
SCF ITERATIONS
--------------
ITER       Energy         Delta-E        Max-DP      RMS-DP      [F,P]     Damp
               ***  Starting incremental Fock matrix formation  ***
  0  -1039.9752624280   0.000000000000 0.00093913  0.00001988  0.0103951 0.7000
  1  -1039.9757005982  -0.000438170172 0.00086084  0.00001921  0.0082235 0.7000
                               ***Turning on DIIS***
  2  -1039.9760475423  -0.000346944160 0.00221444  0.00005177  0.0061788 0.0000
  3  -1039.9769334763  -0.000885934014 0.00058467  0.00001205  0.0008327 0.0000
               *** Restarting incremental Fock matrix formation ***
                                   *** Resetting DIIS ***
  4  -1039.9769475984  -0.000014122053 0.00018886  0.00000273  0.0001540 0.0000
  5  -1039.9769474357   0.000000162678 0.00014518  0.00000175  0.0003528 0.0000
  6  -1039.9769478998  -0.000000464134 0.00003724  0.00000042  0.0000697 0.0000
  7  -1039.9769479077  -0.000000007907 0.00001698  0.00000021  0.0000428 0.0000
  8  -1039.9769479037   0.000000004000 0.00000812  0.00000009  0.0000092 0.0000
  9  -1039.9769479033   0.000000000401 0.00000332  0.00000004  0.0000034 0.0000
 10  -1039.9769479122  -0.000000008886 0.00000326  0.00000004  0.0000014 0.0000
                 **** Energy Check signals convergence ****

               *****************************************************
               *                     SUCCESS                       *
               *           SCF CONVERGED AFTER  11 CYCLES          *
               *****************************************************

Old exchange energy                            =    -28.198719369 Eh
New exchange energy                            =    -28.198727902 Eh
Exchange energy change after final integration =     -0.000008533 Eh
Total energy after final integration           =  -1039.976956442 Eh
Final COS-X integration done in                =    29.245 sec
Total Energy       :        -1039.97695644 Eh          -28299.21169 eV
  Last Energy change         ...    3.2744e-09  Tolerance :   1.0000e-08
  Last MAX-Density change    ...    0.0000e+00  Tolerance :   1.0000e-07
             **** THE GBW FILE WAS UPDATED (UQ2_1e_0H_B3LYP_631Gd_opt.gbw) ****
             **** DENSITY UQ2_1e_0H_B3LYP_631Gd_opt.scfp WAS UPDATED ****
             **** ENERGY FILE WAS UPDATED (UQ2_1e_0H_B3LYP_631Gd_opt.en.tmp) ****
----------------------
UHF SPIN CONTAMINATION
----------------------

Warning: in a DFT calculation there is little theoretical justification to 
         calculate <S**2> as in Hartree-Fock theory. We will do it anyways
         but you should keep in mind that the values have only limited relevance

Expectation value of <S**2>     :     0.759599
Ideal value S*(S+1) for S=0.5   :     0.750000
Deviation                       :     0.009599

             **** THE GBW FILE WAS UPDATED (UQ2_1e_0H_B3LYP_631Gd_opt.gbw) ****
             **** DENSITY UQ2_1e_0H_B3LYP_631Gd_opt.scfp WAS UPDATED ****
Total SCF time: 0 days 0 hours 3 min 15 sec 

Maximum memory used throughout the entire SCF-calculation: 195.5 MB

-------------------------   --------------------
FINAL SINGLE POINT ENERGY     -1039.976956442422
-------------------------   --------------------


           ************************************************************
           *        Program running with 4 parallel MPI-processes     *
           *              working on a common directory               *
           ************************************************************
------------------------------------------------------------------------------
                         ORCA SCF GRADIENT CALCULATION
------------------------------------------------------------------------------

 ... reading COSX grid (gridx3)
Gradient of the Kohn-Sham DFT energy:
Kohn-Sham wavefunction type      ... UKS
Hartree-Fock exchange scaling    ...    0.200
Number of operators              ...    2
Number of atoms                  ...   49
Basis set dimensions             ...  374
Integral neglect threshold       ... 2.5e-11
Integral primitive cutoff        ... 2.5e-12
SHARK Integral package           ... ON

Nuc. rep. gradient       (SHARK) ... done (  0.0 sec)
HCore & Overlap gradient (SHARK) ... done (  0.5 sec)
RI-J gradient            (SHARK) ... done (  2.0 sec)
COSX-gradient                    ... done ( 43.1 sec)
Exchange-correlation gradient    ... done

------------------
CARTESIAN GRADIENT
------------------

   1   O   :    0.000066180   -0.000055436    0.000054992
   2   C   :   -0.000211333    0.000138676   -0.000000563
   3   C   :    0.000154155   -0.000032094    0.000059324
   4   O   :   -0.000082644   -0.000027558    0.000063194
   5   C   :    0.000047581    0.000027003   -0.000077975
   6   C   :   -0.000234778    0.000052381   -0.000145794
   7   O   :    0.000027593    0.000015891    0.000049785
   8   C   :    0.000001674    0.000037798   -0.000014682
   9   C   :   -0.000086517   -0.000132824   -0.000044636
  10   C   :   -0.000015387   -0.000001692    0.000012474
  11   C   :    0.000075614    0.000036054   -0.000034261
  12   C   :    0.000008653    0.000112650   -0.000140581
  13   C   :   -0.000300721   -0.000067553    0.000013274
  14   C   :    0.000167072   -0.000116195   -0.000020217
  15   C   :   -0.000026664   -0.000004719    0.000121984
  16   C   :   -0.000026016    0.000240227    0.000013744
  17   C   :    0.000344030   -0.000079091    0.000155699
  18   O   :   -0.000068692    0.000104398   -0.000056688
  19   H   :    0.000018833   -0.000036908    0.000032404
  20   H   :   -0.000021115   -0.000021830    0.000007459
  21   H   :    0.000007023    0.000005931    0.000022634
  22   H   :    0.000004263   -0.000009284    0.000005469
  23   H   :    0.000012809   -0.000009996    0.000018446
  24   H   :    0.000011599   -0.000030188    0.000020157
  25   H   :    0.000017395   -0.000033694   -0.000067284
  26   H   :   -0.000009698   -0.000004034    0.000013702
  27   H   :    0.000064759    0.000039326    0.000018259
  28   H   :    0.000083723   -0.000023606    0.000088745
  29   H   :   -0.000041674   -0.000106976   -0.000024169
  30   H   :    0.000078390    0.000015647   -0.000029501
  31   H   :   -0.000012959   -0.000003921    0.000000295
  32   H   :    0.000034473   -0.000022158   -0.000026511
  33   H   :   -0.000042732   -0.000037465   -0.000069099
  34   H   :   -0.000029431    0.000020759   -0.000017336
  35   H   :    0.000024980   -0.000087716    0.000045834
  36   C   :   -0.000059018    0.000121539    0.000014884
  37   H   :    0.000005441   -0.000046653    0.000021867
  38   H   :   -0.000024259   -0.000022211    0.000022537
  39   C   :    0.000049942   -0.000030244   -0.000089046
  40   H   :   -0.000051368    0.000013402   -0.000037899
  41   C   :    0.000008726    0.000051163    0.000013698
  42   C   :    0.000039801   -0.000007656    0.000001965
  43   H   :   -0.000004883    0.000002464   -0.000001224
  44   H   :    0.000011880    0.000008547    0.000016056
  45   H   :   -0.000024973   -0.000001280    0.000002924
  46   C   :   -0.000012716   -0.000001780    0.000033116
  47   H   :    0.000006585   -0.000015966   -0.000011309
  48   H   :   -0.000005765   -0.000001669   -0.000021449
  49   H   :   -0.000008784   -0.000004698    0.000009345

Difference to translation invariance:
           :   -0.0000289533   -0.0000332394    0.0000240417

Difference to rotation invariance:
           :    0.0009330649   -0.0009733650   -0.0009216918

Norm of the cartesian gradient     ...    0.0008826118
RMS gradient                       ...    0.0000727966
MAX gradient                       ...    0.0003440301

-------
TIMINGS
-------

Total SCF gradient time            ...       65.840 sec

One electron gradient       ....       0.463 sec  (  0.7%)
RI-J Coulomb gradient       ....       2.016 sec  (  3.1%)
COSX gradient               ....      43.063 sec  ( 65.4%)
XC gradient                 ....      17.683 sec  ( 26.9%)
CPCM gradient               ....       1.089 sec  (  1.7%)
   A-Matrix (El+Nuc)        ....       0.264 sec  (  0.4%)
   Potential                ....       0.826 sec  (  1.3%)

Maximum memory used throughout the entire SCFGRAD-calculation: 126.2 MB
------------------------------------------------------------------------------
                         ORCA GEOMETRY RELAXATION STEP
------------------------------------------------------------------------------

Reading the OPT-File                    .... done
Getting information on internals        .... done
Copying old internal coords+grads       .... done
Making the new internal coordinates     .... (new redundants).... done
Validating the new internal coordinates .... (new redundants).... done
Calculating the B-matrix                .... done
Calculating the G,G- and P matrices     .... done
Transforming gradient to internals      .... done
Projecting the internal gradient        .... done
Number of atoms                         ....  49
Number of internal coordinates          .... 234
Current Energy                          .... -1039.976956442 Eh
Current gradient norm                   ....     0.000882612 Eh/bohr
Maximum allowed component of the step   ....  0.300
Current trust radius                    ....  0.300
Updating the Hessian (BFGS)             .... done
Forming the augmented Hessian           .... done
Diagonalizing the augmented Hessian     .... done
Last element of RFO vector              ....  0.999402047
Lowest eigenvalues of augmented Hessian:
 -0.000007632  0.001307913  0.003526835  0.004194414  0.007264852
Length of the computed step             ....  0.034597380
The final length of the internal step   ....  0.034597380
Converting the step to cartesian space:
 Initial RMS(Int)=    0.0022617015
Transforming coordinates:
 Iter   0:  RMS(Cart)=    0.0053495917 RMS(Int)=    0.0022616695
 Iter   1:  RMS(Cart)=    0.0000171793 RMS(Int)=    0.0000117225
 Iter   2:  RMS(Cart)=    0.0000001448 RMS(Int)=    0.0000000846
 Iter   3:  RMS(Cart)=    0.0000000014 RMS(Int)=    0.0000000011
done
Storing new coordinates                 .... done

                                .--------------------.
          ----------------------|Geometry convergence|-------------------------
          Item                value                   Tolerance       Converged
          ---------------------------------------------------------------------
          Energy change      -0.0000044335            0.0000002000      NO
          RMS gradient        0.0000618282            0.0000080000      NO
          MAX gradient        0.0003493190            0.0000300000      NO
          RMS step            0.0022617015            0.0001000000      NO
          MAX step            0.0111168926            0.0002000000      NO
          ........................................................
          Max(Bonds)      0.0002      Max(Angles)    0.08
          Max(Dihed)        0.64      Max(Improp)    0.00
          ---------------------------------------------------------------------

The optimization has not yet converged - more geometry cycles are needed


    ---------------------------------------------------------------------------
                         Redundant Internal Coordinates
                            (Angstroem and degrees)

        Definition                    Value    dE/dq     Step     New-Value
    ----------------------------------------------------------------------------
     1. B(C   1,O   0)                1.2730  0.000100 -0.0001    1.2729   
     2. B(C   2,C   1)                1.4554 -0.000061  0.0000    1.4554   
     3. B(O   3,C   2)                1.3845 -0.000023  0.0001    1.3845   
     4. B(C   4,O   3)                1.4345  0.000065  0.0000    1.4346   
     5. B(C   5,C   2)                1.3796  0.000066 -0.0001    1.3795   
     6. B(O   6,C   5)                1.3755  0.000012 -0.0001    1.3755   
     7. B(C   7,O   6)                1.4294  0.000020  0.0001    1.4295   
     8. B(C   8,C   1)                1.4569 -0.000004  0.0000    1.4569   
     9. B(C   9,C   8)                1.5118 -0.000003 -0.0000    1.5118   
    10. B(C  10,C   8)                1.3844 -0.000019  0.0000    1.3845   
    11. B(C  11,C  10)                1.5237  0.000128 -0.0002    1.5235   
    12. B(C  12,C  11)                1.5160  0.000170 -0.0002    1.5159   
    13. B(C  13,C  12)                1.3447 -0.000029  0.0001    1.3448   
    14. B(C  14,C  13)                1.5145  0.000088 -0.0001    1.5145   
    15. B(C  15,C  13)                1.5208  0.000152 -0.0002    1.5206   
    16. B(C  16,C  10)                1.4584  0.000096 -0.0001    1.4583   
    17. B(C  16,C   5)                1.4615 -0.000084  0.0002    1.4617   
    18. B(O  17,C  16)                1.2725  0.000131 -0.0001    1.2724   
    19. B(H  18,C   4)                1.0936  0.000012 -0.0000    1.0936   
    20. B(H  19,C   4)                1.0984 -0.000010 -0.0000    1.0984   
    21. B(H  20,C   4)                1.0920 -0.000009 -0.0000    1.0920   
    22. B(H  21,C   7)                1.0944 -0.000006  0.0000    1.0944   
    23. B(H  22,C   7)                1.0973  0.000002 -0.0000    1.0973   
    24. B(H  23,C   7)                1.0934  0.000012 -0.0000    1.0933   
    25. B(H  24,C   9)                1.0962  0.000041 -0.0001    1.0961   
    26. B(H  25,C   9)                1.0926 -0.000005  0.0001    1.0927   
    27. B(H  26,C   9)                1.0994 -0.000010  0.0001    1.0995   
    28. B(H  27,C  11)                1.1005 -0.000003  0.0001    1.1005   
    29. B(H  28,C  11)                1.0914 -0.000041  0.0000    1.0915   
    30. B(H  29,C  12)                1.0917  0.000004 -0.0000    1.0916   
    31. B(H  30,C  14)                1.0957 -0.000000  0.0000    1.0957   
    32. B(H  31,C  14)                1.1001  0.000000 -0.0000    1.1001   
    33. B(H  32,C  14)                1.0978 -0.000034  0.0001    1.0978   
    34. B(H  33,C  15)                1.0966 -0.000000 -0.0000    1.0966   
    35. B(H  34,C  15)                1.0987  0.000005 -0.0000    1.0986   
    36. B(C  35,C  15)                1.5582  0.000048  0.0000    1.5582   
    37. B(H  36,C  35)                1.0963 -0.000042  0.0000    1.0963   
    38. B(H  37,C  35)                1.0980 -0.000031  0.0000    1.0980   
    39. B(C  38,C  35)                1.5070 -0.000074  0.0001    1.5072   
    40. B(H  39,C  38)                1.0916 -0.000061  0.0001    1.0917   
    41. B(C  40,C  38)                1.3450  0.000005  0.0000    1.3451   
    42. B(C  41,C  40)                1.5110 -0.000031  0.0001    1.5110   
    43. B(H  42,C  41)                1.0996  0.000001  0.0000    1.0996   
    44. B(H  43,C  41)                1.0930 -0.000012 -0.0000    1.0930   
    45. B(H  44,C  41)                1.0996  0.000024 -0.0000    1.0995   
    46. B(C  45,C  40)                1.5125  0.000014 -0.0001    1.5125   
    47. B(H  46,C  45)                1.0954  0.000002 -0.0000    1.0954   
    48. B(H  47,C  45)                1.0999 -0.000003  0.0000    1.0999   
    49. B(H  48,C  45)                1.0998  0.000010 -0.0000    1.0998   
    50. A(O   0,C   1,C   8)          121.38 -0.000049    0.01    121.40   
    51. A(C   2,C   1,C   8)          117.49  0.000099   -0.02    117.46   
    52. A(O   0,C   1,C   2)          121.12 -0.000050    0.01    121.13   
    53. A(C   1,C   2,C   5)          121.32 -0.000036    0.02    121.34   
    54. A(C   1,C   2,O   3)          118.98 -0.000010   -0.01    118.97   
    55. A(O   3,C   2,C   5)          119.47  0.000046   -0.01    119.46   
    56. A(C   2,O   3,C   4)          115.66 -0.000079    0.03    115.68   
    57. A(H  18,C   4,H  19)          109.13  0.000032   -0.00    109.13   
    58. A(H  18,C   4,H  20)          110.01 -0.000035    0.01    110.01   
    59. A(H  19,C   4,H  20)          109.94  0.000004    0.02    109.97   
    60. A(O   3,C   4,H  19)          110.75 -0.000017    0.00    110.75   
    61. A(O   3,C   4,H  20)          110.67 -0.000004   -0.02    110.65   
    62. A(O   3,C   4,H  18)          106.27  0.000020   -0.01    106.25   
    63. A(C   2,C   5,C  16)          121.32 -0.000049   -0.00    121.32   
    64. A(C   2,C   5,O   6)          124.22 -0.000086    0.03    124.25   
    65. A(O   6,C   5,C  16)          114.41  0.000136   -0.03    114.38   
    66. A(C   5,O   6,C   7)          118.88 -0.000073    0.01    118.89   
    67. A(H  22,C   7,H  23)          109.06 -0.000013    0.02    109.08   
    68. A(H  21,C   7,H  23)          109.60  0.000021   -0.00    109.60   
    69. A(O   6,C   7,H  22)          111.00 -0.000002   -0.01    110.99   
    70. A(O   6,C   7,H  23)          111.87 -0.000025    0.00    111.87   
    71. A(O   6,C   7,H  21)          106.09  0.000014   -0.01    106.09   
    72. A(H  21,C   7,H  22)          109.15  0.000007   -0.00    109.15   
    73. A(C   9,C   8,C  10)          123.71  0.000109   -0.04    123.67   
    74. A(C   1,C   8,C   9)          114.90 -0.000066    0.03    114.93   
    75. A(C   1,C   8,C  10)          121.36 -0.000043    0.01    121.37   
    76. A(H  25,C   9,H  26)          107.57  0.000035   -0.02    107.55   
    77. A(C   8,C   9,H  26)          111.33 -0.000055    0.05    111.38   
    78. A(H  24,C   9,H  26)          105.94  0.000003    0.01    105.94   
    79. A(H  24,C   9,H  25)          108.59 -0.000027    0.01    108.60   
    80. A(C   8,C   9,H  25)          112.70  0.000016   -0.03    112.67   
    81. A(C   8,C   9,H  24)          110.43  0.000027   -0.02    110.41   
    82. A(C   8,C  10,C  11)          122.76 -0.000203    0.01    122.77   
    83. A(C  11,C  10,C  16)          116.16  0.000263   -0.02    116.14   
    84. A(C   8,C  10,C  16)          121.08 -0.000060    0.01    121.09   
    85. A(C  10,C  11,C  12)          112.97 -0.000011    0.08    113.05   
    86. A(H  27,C  11,H  28)          107.24  0.000016   -0.02    107.22   
    87. A(C  10,C  11,H  28)          107.96  0.000127   -0.08    107.88   
    88. A(C  12,C  11,H  27)          108.53 -0.000041    0.02    108.55   
    89. A(C  10,C  11,H  27)          109.30 -0.000104    0.03    109.34   
    90. A(C  12,C  11,H  28)          110.68  0.000013   -0.04    110.64   
    91. A(C  13,C  12,H  29)          117.18 -0.000086   -0.01    117.17   
    92. A(C  11,C  12,H  29)          114.31 -0.000264    0.07    114.38   
    93. A(C  11,C  12,C  13)          128.51  0.000349   -0.06    128.45   
    94. A(C  14,C  13,C  15)          115.56 -0.000121    0.01    115.57   
    95. A(C  12,C  13,C  15)          124.23  0.000241   -0.00    124.23   
    96. A(C  12,C  13,C  14)          120.19 -0.000120   -0.01    120.18   
    97. A(H  31,C  14,H  32)          106.22 -0.000006    0.01    106.23   
    98. A(C  13,C  14,H  32)          111.50  0.000026    0.01    111.51   
    99. A(H  30,C  14,H  31)          108.02 -0.000007    0.01    108.03   
   100. A(C  13,C  14,H  31)          110.66 -0.000057    0.01    110.66   
   101. A(C  13,C  14,H  30)          111.88  0.000028   -0.01    111.87   
   102. A(H  30,C  14,H  32)          108.33  0.000014   -0.02    108.31   
   103. A(H  34,C  15,C  35)          108.40  0.000007   -0.00    108.40   
   104. A(H  33,C  15,C  35)          107.22 -0.000060   -0.01    107.21   
   105. A(C  13,C  15,C  35)          115.39  0.000183   -0.03    115.37   
   106. A(H  33,C  15,H  34)          106.48  0.000022    0.01    106.49   
   107. A(C  13,C  15,H  34)          108.75 -0.000143    0.04    108.79   
   108. A(C  13,C  15,H  33)          110.21 -0.000016   -0.01    110.20   
   109. A(C  10,C  16,O  17)          122.45  0.000004    0.01    122.47   
   110. A(C   5,C  16,O  17)          120.16 -0.000093    0.00    120.16   
   111. A(C   5,C  16,C  10)          117.38  0.000089   -0.01    117.37   
   112. A(C  15,C  35,H  36)          107.44 -0.000028   -0.02    107.42   
   113. A(H  37,C  35,C  38)          108.90 -0.000012   -0.01    108.89   
   114. A(H  36,C  35,C  38)          110.80 -0.000005    0.01    110.80   
   115. A(C  15,C  35,C  38)          115.15  0.000037    0.02    115.17   
   116. A(H  36,C  35,H  37)          106.77  0.000021   -0.01    106.76   
   117. A(C  15,C  35,H  37)          107.42 -0.000014    0.02    107.44   
   118. A(H  39,C  38,C  40)          116.80 -0.000045    0.02    116.82   
   119. A(C  35,C  38,C  40)          128.51  0.000049   -0.00    128.51   
   120. A(C  35,C  38,H  39)          114.68 -0.000004   -0.01    114.67   
   121. A(C  41,C  40,C  45)          114.29  0.000014    0.01    114.30   
   122. A(C  38,C  40,C  45)          120.78  0.000005    0.00    120.79   
   123. A(C  38,C  40,C  41)          124.92 -0.000018   -0.02    124.91   
   124. A(H  43,C  41,H  44)          107.87  0.000011   -0.01    107.86   
   125. A(H  42,C  41,H  44)          106.23 -0.000009    0.00    106.23   
   126. A(C  40,C  41,H  44)          110.43  0.000009    0.00    110.43   
   127. A(H  42,C  41,H  43)          108.03  0.000002    0.00    108.04   
   128. A(C  40,C  41,H  43)          113.36 -0.000021   -0.00    113.36   
   129. A(C  40,C  41,H  42)          110.62  0.000009    0.00    110.63   
   130. A(H  47,C  45,H  48)          106.26  0.000002    0.00    106.26   
   131. A(H  46,C  45,H  48)          108.17 -0.000001    0.01    108.18   
   132. A(C  40,C  45,H  48)          111.08  0.000021   -0.01    111.07   
   133. A(H  46,C  45,H  47)          108.18  0.000026   -0.00    108.17   
   134. A(C  40,C  45,H  47)          111.03 -0.000026    0.00    111.03   
   135. A(C  40,C  45,H  46)          111.90 -0.000020   -0.00    111.90   
   136. D(C   5,C   2,C   1,O   0)   -177.35 -0.000005   -0.03   -177.39   
   137. D(C   5,C   2,C   1,C   8)      1.48  0.000005   -0.08      1.40   
   138. D(O   3,C   2,C   1,O   0)     -2.78  0.000001   -0.05     -2.84   
   139. D(O   3,C   2,C   1,C   8)    176.05  0.000011   -0.10    175.95   
   140. D(C   4,O   3,C   2,C   5)   -119.97  0.000021   -0.01   -119.98   
   141. D(C   4,O   3,C   2,C   1)     65.36  0.000019    0.01     65.37   
   142. D(H  20,C   4,O   3,C   2)    -57.65 -0.000007   -0.01    -57.66   
   143. D(H  19,C   4,O   3,C   2)     64.55 -0.000016    0.01     64.56   
   144. D(H  18,C   4,O   3,C   2)   -177.05  0.000024    0.00   -177.05   
   145. D(C  16,C   5,C   2,C   1)      0.32  0.000008   -0.01      0.31   
   146. D(C  16,C   5,C   2,O   3)   -174.22  0.000005    0.01   -174.21   
   147. D(O   6,C   5,C   2,O   3)      3.00  0.000011    0.02      3.02   
   148. D(O   6,C   5,C   2,C   1)    177.54  0.000014   -0.00    177.54   
   149. D(C   7,O   6,C   5,C   2)     46.88 -0.000013   -0.11     46.76   
   150. D(C   7,O   6,C   5,C  16)   -135.73 -0.000012   -0.11   -135.84   
   151. D(H  23,C   7,O   6,C   5)    -82.48  0.000019   -0.05    -82.53   
   152. D(H  22,C   7,O   6,C   5)     39.59 -0.000017   -0.03     39.56   
   153. D(H  21,C   7,O   6,C   5)    158.05 -0.000002   -0.04    158.01   
   154. D(C  10,C   8,C   1,C   2)     -2.68 -0.000023    0.10     -2.58   
   155. D(C  10,C   8,C   1,O   0)    176.14 -0.000014    0.05    176.20   
   156. D(C   9,C   8,C   1,C   2)    179.03 -0.000013    0.04    179.07   
   157. D(C   9,C   8,C   1,O   0)     -2.15 -0.000003   -0.00     -2.15   
   158. D(H  26,C   9,C   8,C  10)   -107.08 -0.000052    0.58   -106.50   
   159. D(H  25,C   9,C   8,C  10)     13.90 -0.000035    0.57     14.47   
   160. D(H  25,C   9,C   8,C   1)   -167.86 -0.000048    0.63   -167.23   
   161. D(H  24,C   9,C   8,C  10)    135.54 -0.000039    0.55    136.08   
   162. D(H  26,C   9,C   8,C   1)     71.17 -0.000066    0.64     71.80   
   163. D(H  24,C   9,C   8,C   1)    -46.22 -0.000052    0.61    -45.61   
   164. D(C  16,C  10,C   8,C   1)      2.06  0.000027   -0.03      2.03   
   165. D(C  11,C  10,C   8,C   9)      0.53  0.000011   -0.00      0.53   
   166. D(C  11,C  10,C   8,C   1)   -177.60  0.000026   -0.06   -177.67   
   167. D(C  16,C  10,C   8,C   9)   -179.81  0.000013    0.04   -179.77   
   168. D(H  28,C  11,C  10,C   8)   -160.58 -0.000015   -0.14   -160.72   
   169. D(H  28,C  11,C  10,C  16)     19.74 -0.000016   -0.18     19.56   
   170. D(H  27,C  11,C  10,C  16)    136.08  0.000017   -0.23    135.85   
   171. D(H  27,C  11,C  10,C   8)    -44.24  0.000018   -0.19    -44.43   
   172. D(C  12,C  11,C  10,C  16)   -102.98 -0.000115   -0.13   -103.11   
   173. D(C  12,C  11,C  10,C   8)     76.70 -0.000115   -0.09     76.61   
   174. D(H  29,C  12,C  11,H  28)   -174.76 -0.000081    0.10   -174.66   
   175. D(H  29,C  12,C  11,H  27)     67.81 -0.000083    0.13     67.94   
   176. D(H  29,C  12,C  11,C  10)    -53.57  0.000084    0.02    -53.55   
   177. D(C  13,C  12,C  11,H  28)      6.16 -0.000050    0.08      6.24   
   178. D(C  13,C  12,C  11,H  27)   -111.27 -0.000052    0.12   -111.15   
   179. D(C  13,C  12,C  11,C  10)    127.35  0.000115    0.01    127.36   
   180. D(C  15,C  13,C  12,H  29)   -179.74 -0.000038    0.03   -179.72   
   181. D(C  15,C  13,C  12,C  11)     -0.68 -0.000071    0.04     -0.64   
   182. D(C  14,C  13,C  12,H  29)     -1.43 -0.000056    0.09     -1.34   
   183. D(C  14,C  13,C  12,C  11)    177.63 -0.000089    0.11    177.73   
   184. D(H  32,C  14,C  13,C  15)    -55.28  0.000061   -0.39    -55.66   
   185. D(H  32,C  14,C  13,C  12)    126.27  0.000072   -0.45    125.82   
   186. D(H  31,C  14,C  13,C  15)     62.72  0.000034   -0.37     62.35   
   187. D(H  31,C  14,C  13,C  12)   -115.73  0.000045   -0.43   -116.16   
   188. D(H  30,C  14,C  13,C  15)   -176.77  0.000005   -0.36   -177.13   
   189. D(H  30,C  14,C  13,C  12)      4.78  0.000015   -0.42      4.35   
   190. D(C  35,C  15,C  13,C  14)     93.27 -0.000013   -0.03     93.24   
   191. D(C  35,C  15,C  13,C  12)    -88.35 -0.000031    0.04    -88.31   
   192. D(H  34,C  15,C  13,C  14)    -28.75 -0.000039   -0.04    -28.79   
   193. D(H  34,C  15,C  13,C  12)    149.63 -0.000057    0.03    149.66   
   194. D(H  33,C  15,C  13,C  14)   -145.13  0.000026   -0.06   -145.19   
   195. D(H  33,C  15,C  13,C  12)     33.25  0.000008    0.00     33.25   
   196. D(O  17,C  16,C   5,C   2)   -179.91 -0.000002    0.08   -179.83   
   197. D(C  10,C  16,C   5,O   6)   -178.48 -0.000002    0.07   -178.41   
   198. D(C  10,C  16,C   5,C   2)     -1.01 -0.000002    0.08     -0.92   
   199. D(O  17,C  16,C  10,C  11)     -1.63 -0.000018   -0.02     -1.66   
   200. D(O  17,C  16,C  10,C   8)    178.68 -0.000018   -0.06    178.62   
   201. D(C   5,C  16,C  10,C  11)    179.49 -0.000016   -0.03    179.46   
   202. D(C   5,C  16,C  10,C   8)     -0.19 -0.000016   -0.06     -0.26   
   203. D(O  17,C  16,C   5,O   6)      2.61 -0.000002    0.07      2.69   
   204. D(C  38,C  35,C  15,H  34)     63.81 -0.000024    0.21     64.02   
   205. D(C  38,C  35,C  15,H  33)    178.40 -0.000026    0.21    178.62   
   206. D(C  38,C  35,C  15,C  13)    -58.40  0.000031    0.18    -58.22   
   207. D(H  37,C  35,C  15,H  34)   -174.71 -0.000026    0.22   -174.48   
   208. D(H  37,C  35,C  15,H  33)    -60.11 -0.000028    0.23    -59.89   
   209. D(H  37,C  35,C  15,C  13)     63.08  0.000029    0.19     63.27   
   210. D(H  36,C  35,C  15,H  34)    -60.15 -0.000022    0.21    -59.94   
   211. D(H  36,C  35,C  15,H  33)     54.44 -0.000024    0.21     54.65   
   212. D(H  36,C  35,C  15,C  13)    177.64  0.000033    0.17    177.81   
   213. D(C  40,C  38,C  35,H  37)    131.27 -0.000004    0.07    131.35   
   214. D(C  40,C  38,C  35,H  36)     14.13 -0.000020    0.09     14.22   
   215. D(C  40,C  38,C  35,C  15)   -108.04 -0.000006    0.10   -107.94   
   216. D(H  39,C  38,C  35,H  37)    -48.30 -0.000001    0.05    -48.25   
   217. D(H  39,C  38,C  35,H  36)   -165.44 -0.000017    0.07   -165.37   
   218. D(H  39,C  38,C  35,C  15)     72.39 -0.000003    0.08     72.46   
   219. D(C  45,C  40,C  38,H  39)      0.23 -0.000006    0.04      0.27   
   220. D(C  45,C  40,C  38,C  35)   -179.33 -0.000003    0.01   -179.32   
   221. D(C  41,C  40,C  38,H  39)   -179.85 -0.000002    0.01   -179.84   
   222. D(C  41,C  40,C  38,C  35)      0.59  0.000001   -0.02      0.57   
   223. D(H  44,C  41,C  40,C  45)    -59.18  0.000003    0.01    -59.18   
   224. D(H  44,C  41,C  40,C  38)    120.90 -0.000001    0.03    120.93   
   225. D(H  43,C  41,C  40,C  45)    179.65 -0.000003    0.02    179.67   
   226. D(H  43,C  41,C  40,C  38)     -0.27 -0.000006    0.04     -0.23   
   227. D(H  42,C  41,C  40,C  45)     58.13  0.000003    0.01     58.14   
   228. D(H  42,C  41,C  40,C  38)   -121.79 -0.000001    0.04   -121.75   
   229. D(H  48,C  45,C  40,C  41)     58.86 -0.000000   -0.02     58.84   
   230. D(H  48,C  45,C  40,C  38)   -121.21  0.000003   -0.05   -121.26   
   231. D(H  47,C  45,C  40,C  41)    -59.15  0.000000   -0.02    -59.17   
   232. D(H  47,C  45,C  40,C  38)    120.78  0.000004   -0.05    120.73   
   233. D(H  46,C  45,C  40,C  41)    179.87 -0.000000   -0.02    179.85   
   234. D(H  46,C  45,C  40,C  38)     -0.21  0.000003   -0.05     -0.25   
    ----------------------------------------------------------------------------

         *************************************************************
         *                GEOMETRY OPTIMIZATION CYCLE  21            *
         *************************************************************
---------------------------------
CARTESIAN COORDINATES (ANGSTROEM)
---------------------------------
  O      4.095097   -1.499936    1.203746
  C      3.180034   -0.860994    0.591588
  C      3.138443    0.593732    0.607691
  O      4.080275    1.283393    1.352201
  C      5.438322    1.156947    0.907592
  C      2.119293    1.289347   -0.009243
  O      1.994544    2.659003    0.010020
  C      3.144246    3.461305   -0.269344
  C      2.120654   -1.555554   -0.128015
  C      2.231707   -3.063281   -0.126580
  C      1.082867   -0.862858   -0.727965
  C     -0.068108   -1.558810   -1.443568
  C     -1.084275   -2.157045   -0.491007
  C     -2.417025   -1.978607   -0.470017
  C     -3.267954   -2.715036    0.543528
  C     -3.176190   -1.088133   -1.441150
  C      1.034375    0.594345   -0.699503
  O      0.107067    1.258064   -1.263975
  H      6.048582    1.710822    1.626504
  H      5.564458    1.600934   -0.089086
  H      5.741628    0.108083    0.889695
  H      2.763273    4.435512   -0.590972
  H      3.741844    3.023394   -1.078740
  H      3.776669    3.588113    0.613455
  H      3.259703   -3.371114   -0.349933
  H      1.561765   -3.535671   -0.849014
  H      1.999590   -3.481362    0.863458
  H      0.331353   -2.363179   -2.079665
  H     -0.541908   -0.829981   -2.103595
  H     -0.659253   -2.827094    0.258698
  H     -2.657507   -3.297441    1.242672
  H     -3.961089   -3.405288    0.040155
  H     -3.891794   -2.022993    1.124131
  H     -2.690062   -1.098955   -2.424022
  H     -4.183568   -1.501573   -1.586982
  C     -3.314039    0.403256   -1.011266
  H     -3.842595    0.929054   -1.815064
  H     -2.302391    0.827800   -0.967027
  C     -3.995764    0.627957    0.313994
  H     -3.399589    0.351587    1.185767
  C     -5.222974    1.125004    0.550895
  C     -6.199897    1.561403   -0.516085
  H     -6.475818    2.617133   -0.380210
  H     -5.814901    1.440293   -1.531794
  H     -7.134379    0.987125   -0.438973
  C     -5.731226    1.290915    1.965696
  H     -4.994387    0.960873    2.705923
  H     -5.980667    2.341538    2.174799
  H     -6.656356    0.717438    2.123257

----------------------------
CARTESIAN COORDINATES (A.U.)
----------------------------
  NO LB      ZA    FRAG     MASS         X           Y           Z
   0 O     8.0000    0    15.999    7.738611   -2.834468    2.274751
   1 C     6.0000    0    12.011    6.009393   -1.627043    1.117939
   2 C     6.0000    0    12.011    5.930799    1.121990    1.148370
   3 O     8.0000    0    15.999    7.710603    2.425261    2.555289
   4 C     6.0000    0    12.011   10.276939    2.186313    1.715101
   5 C     6.0000    0    12.011    4.004884    2.436513   -0.017466
   6 O     8.0000    0    15.999    3.769143    5.024787    0.018935
   7 C     6.0000    0    12.011    5.941764    6.540918   -0.508987
   8 C     6.0000    0    12.011    4.007455   -2.939570   -0.241913
   9 C     6.0000    0    12.011    4.217315   -5.788763   -0.239201
  10 C     6.0000    0    12.011    2.046322   -1.630565   -1.375654
  11 C     6.0000    0    12.011   -0.128705   -2.945724   -2.727948
  12 C     6.0000    0    12.011   -2.048982   -4.076225   -0.927868
  13 C     6.0000    0    12.011   -4.567516   -3.739025   -0.888203
  14 C     6.0000    0    12.011   -6.175539   -5.130675    1.027118
  15 C     6.0000    0    12.011   -6.002129   -2.056274   -2.723379
  16 C     6.0000    0    12.011    1.954686    1.123150   -1.321869
  17 O     8.0000    0    15.999    0.202328    2.377397   -2.388566
  18 H     1.0000    0     1.008   11.430163    3.232986    3.073648
  19 H     1.0000    0     1.008   10.515301    3.025326   -0.168349
  20 H     1.0000    0     1.008   10.850104    0.204247    1.681280
  21 H     1.0000    0     1.008    5.221829    8.381904   -1.116776
  22 H     1.0000    0     1.008    7.071060    5.713386   -2.038522
  23 H     1.0000    0     1.008    7.136870    6.780552    1.159262
  24 H     1.0000    0     1.008    6.159945   -6.370482   -0.661277
  25 H     1.0000    0     1.008    2.951308   -6.681450   -1.604404
  26 H     1.0000    0     1.008    3.778678   -6.578820    1.631700
  27 H     1.0000    0     1.008    0.626167   -4.465762   -3.929997
  28 H     1.0000    0     1.008   -1.024058   -1.568437   -3.975219
  29 H     1.0000    0     1.008   -1.245807   -5.342433    0.488869
  30 H     1.0000    0     1.008   -5.021960   -6.231260    2.348310
  31 H     1.0000    0     1.008   -7.485374   -6.435063    0.075881
  32 H     1.0000    0     1.008   -7.354424   -3.822903    2.124300
  33 H     1.0000    0     1.008   -5.083481   -2.076725   -4.580737
  34 H     1.0000    0     1.008   -7.905797   -2.837562   -2.998962
  35 C     6.0000    0    12.011   -6.262625    0.762043   -1.911015
  36 H     1.0000    0     1.008   -7.261452    1.755658   -3.429974
  37 H     1.0000    0     1.008   -4.350889    1.564316   -1.827417
  38 C     6.0000    0    12.011   -7.550899    1.186667    0.593364
  39 H     1.0000    0     1.008   -6.424293    0.664402    2.240776
  40 C     6.0000    0    12.011   -9.869991    2.125949    1.041041
  41 C     6.0000    0    12.011  -11.716108    2.950625   -0.975259
  42 H     1.0000    0     1.008  -12.237522    4.945664   -0.718493
  43 H     1.0000    0     1.008  -10.988571    2.721758   -2.894671
  44 H     1.0000    0     1.008  -13.482023    1.865396   -0.829539
  45 C     6.0000    0    12.011  -10.830448    2.439476    3.714627
  46 H     1.0000    0     1.008   -9.438024    1.815787    5.113453
  47 H     1.0000    0     1.008  -11.301822    4.424866    4.109774
  48 H     1.0000    0     1.008  -12.578691    1.355762    4.012374

--------------------------------
INTERNAL COORDINATES (ANGSTROEM)
--------------------------------
 O      0   0   0     0.000000000000     0.00000000     0.00000000
 C      1   0   0     1.272919755642     0.00000000     0.00000000
 C      2   1   0     1.455409069830   121.12692976     0.00000000
 O      3   2   1     1.384548373392   118.97247495   357.16095338
 C      4   3   2     1.434557547874   115.68375089    65.37475178
 C      3   2   1     1.379549175963   121.34299989   182.61512691
 O      6   3   2     1.375459832569   124.25282653   177.53838124
 C      7   6   3     1.429526745753   118.89385115    46.76366704
 C      2   1   3     1.456889400248   121.39684358   181.26194732
 C      9   2   1     1.511812675459   114.93375542   357.85143463
 C      9   2   1     1.384474091571   121.37097779   176.19748760
 C     11   9   2     1.523542191520   122.77036285   182.33268977
 C     12  11   9     1.515867292280   113.05069462    76.60749862
 C     13  12  11     1.344806595026   128.44673350   127.35780723
 C     14  13  12     1.514490490790   120.18189711   177.73372566
 C     14  13  12     1.520649190913   124.22842772   359.35649993
 C     11   9   2     1.458287620584   121.09290686     2.03288751
 O     17  11   9     1.272419707966   122.46656406   178.62292294
 H      5   4   3     1.093631146503   106.25285434   182.94855334
 H      5   4   3     1.098363438864   110.75178123    64.55772283
 H      5   4   3     1.091985219849   110.65154856   302.34450403
 H      8   7   6     1.094379064324   106.08518326   158.00596744
 H      8   7   6     1.097273823856   110.98858640    39.56021622
 H      8   7   6     1.093331406074   111.87052294   277.47152878
 H     10   9   2     1.096094062799   110.41307356   314.38711910
 H     10   9   2     1.092650667305   112.67471220   192.76953158
 H     10   9   2     1.099474769520   111.38136051    71.80480444
 H     12  11   9     1.100544873769   109.33777348   315.56511940
 H     12  11   9     1.091472954029   107.87520807   199.27646551
 H     13  12  11     1.091634472445   114.38097076   306.45196656
 H     15  14  13     1.095738838133   111.86644063     4.35265751
 H     15  14  13     1.100121911725   110.66348293   243.83934606
 H     15  14  13     1.097815916909   111.51157318   125.82391176
 H     16  14  13     1.096573499279   110.20093495    33.25452673
 H     16  14  13     1.098639957921   108.79416870   149.65556427
 C     16  14  13     1.558218435505   115.36933051   271.68953351
 H     36  16  14     1.096324475913   107.42233554   177.81139642
 H     36  16  14     1.098009787827   107.43802593    63.27402776
 C     36  16  14     1.507167545175   115.16925144   301.77667065
 H     39  36  16     1.091692542615   114.67144788    72.46223514
 C     39  36  16     1.345073855339   128.50969721   252.05697943
 C     41  39  36     1.511049233309   124.90557505     0.57018413
 H     42  41  39     1.099617398744   110.62526731   238.24761307
 H     42  41  39     1.092957188664   113.35776951   359.77370949
 H     42  41  39     1.099544475381   110.43256492   120.92927104
 C     41  39  36     1.512450861469   120.78972817   180.68289504
 H     46  41  39     1.095351511153   111.90373334   359.74790490
 H     46  41  39     1.099888034007   111.02851587   120.72674360
 H     46  41  39     1.099802956802   111.06871979   238.73865237

---------------------------
INTERNAL COORDINATES (A.U.)
---------------------------
 O      0   0   0     0.000000000000     0.00000000     0.00000000
 C      1   0   0     2.405469728621     0.00000000     0.00000000
 C      2   1   0     2.750324554803   121.12692976     0.00000000
 O      3   2   1     2.616417244877   118.97247495   357.16095338
 C      4   3   2     2.710920888832   115.68375089    65.37475178
 C      3   2   1     2.606970130847   121.34299989   182.61512691
 O      6   3   2     2.599242391764   124.25282653   177.53838124
 C      7   6   3     2.701414050588   118.89385115    46.76366704
 C      2   1   3     2.753121973882   121.39684358   181.26194732
 C      9   2   1     2.856911922409   114.93375542   357.85143463
 C      9   2   1     2.616276872579   121.37097779   176.19748760
 C     11   9   2     2.879077495447   122.77036285   182.33268977
 C     12  11   9     2.864574037777   113.05069462    76.60749862
 C     13  12  11     2.541316167689   128.44673350   127.35780723
 C     14  13  12     2.861972260022   120.18189711   177.73372566
 C     14  13  12     2.873610516594   124.22842772   359.35649993
 C     11   9   2     2.755764227392   121.09290686     2.03288751
 O     17  11   9     2.404524775459   122.46656406   178.62292294
 H      5   4   3     2.066663358418   106.25285434   182.94855334
 H      5   4   3     2.075606094965   110.75178123    64.55772283
 H      5   4   3     2.063553007805   110.65154856   302.34450403
 H      8   7   6     2.068076718269   106.08518326   158.00596744
 H      8   7   6     2.073547021008   110.98858640    39.56021622
 H      8   7   6     2.066096931094   111.87052294   277.47152878
 H     10   9   2     2.071317595706   110.41307356   314.38711910
 H     10   9   2     2.064810521253   112.67471220   192.76953158
 H     10   9   2     2.077706205549   111.38136051    71.80480444
 H     12  11   9     2.079728409515   109.33777348   315.56511940
 H     12  11   9     2.062584965697   107.87520807   199.27646551
 H     13  12  11     2.062890191268   114.38097076   306.45196656
 H     15  14  13     2.070646318372   111.86644063     4.35265751
 H     15  14  13     2.078929127086   110.66348293   243.83934606
 H     15  14  13     2.074571428418   111.51157318   125.82391176
 H     16  14  13     2.072223599353   110.20093495    33.25452673
 H     16  14  13     2.076128640253   108.79416870   149.65556427
 C     16  14  13     2.944606099932   115.36933051   271.68953351
 H     36  16  14     2.071753013391   107.42233554   177.81139642
 H     36  16  14     2.074937791358   107.43802593    63.27402776
 C     36  16  14     2.848133898316   115.16925144   301.77667065
 H     39  36  16     2.062999927987   114.67144788    72.46223514
 C     39  36  16     2.541821216489   128.50969721   252.05697943
 C     41  39  36     2.855469225826   124.90557505     0.57018413
 H     42  41  39     2.077975735721   110.62526731   238.24761307
 H     42  41  39     2.065389762676   113.35776951   359.77370949
 H     42  41  39     2.077837930536   110.43256492   120.92927104
 C     41  39  36     2.858117919189   120.78972817   180.68289504
 H     46  41  39     2.069914376456   111.90373334   359.74790490
 H     46  41  39     2.078487162251   111.02851587   120.72674360
 H     46  41  39     2.078326389632   111.06871979   238.73865237


           ************************************************************
           *        Program running with 4 parallel MPI-processes     *
           *              working on a common directory               *
           ************************************************************
------------------------------------------------------------------------------
                   ___                                                        
                  /   \      - P O W E R E D   B Y -                         
                 /     \                                                     
                 |  |  |   _    _      __       _____    __    __             
                 |  |  |  | |  | |    /  \     |  _  \  |  |  /  |          
                  \  \/   | |  | |   /    \    | | | |  |  | /  /          
                 / \  \   | |__| |  /  /\  \   | |_| |  |  |/  /          
                |  |  |   |  __  | /  /__\  \  |    /   |      \           
                |  |  |   | |  | | |   __   |  |    \   |  |\   \          
                \     /   | |  | | |  |  |  |  | |\  \  |  | \   \       
                 \___/    |_|  |_| |__|  |__|  |_| \__\ |__|  \__/        
                                                                              
                      - O R C A' S   B I G   F R I E N D -                    
                                      &                                       
                       - I N T E G R A L  F E E D E R -                       
                                                                              
 v1 FN, 2020, v2 2021                                                         
------------------------------------------------------------------------------


Reading SHARK input file UQ2_1e_0H_B3LYP_631Gd_opt.SHARKINP.tmp ... ok
----------------------
SHARK INTEGRAL PACKAGE
----------------------

Number of atoms                             ...     49
Number of basis functions                   ...    374
Number of shells                            ...    190
Maximum angular momentum                    ...      2
Integral batch strategy                     ... SHARK/LIBINT Hybrid
RI-J (if used) integral strategy            ... SPLIT-RIJ (Revised 2003 algorithm where possible)
Printlevel                                  ...      1
Contraction scheme used                     ... SEGMENTED contraction
Coulomb Range Separation                    ... NOT USED
Exchange Range Separation                   ... NOT USED
Finite Nucleus Model                        ... NOT USED
Auxiliary Coulomb fitting basis             ... AVAILABLE
   # of basis functions in Aux-J            ...   1413
   # of shells in Aux-J                     ...    475
   Maximum angular momentum in Aux-J        ...      4
Auxiliary J/K fitting basis                 ... NOT available
Auxiliary Correlation fitting basis         ... NOT available
Auxiliary 'external' fitting basis          ... NOT available
Integral threshold                          ...     2.500000e-11
Primitive cut-off                           ...     2.500000e-12
Primitive pair pre-selection threshold      ...     2.500000e-12

Calculating pre-screening integrals         ... done (  0.1 sec) Dimension = 190
Organizing shell pair data                  ... done (  0.1 sec)
Shell pair information
Total number of shell pairs                 ...     18145
Shell pairs after pre-screening             ...     11750
Total number of primitive shell pairs       ...    101586
Primitive shell pairs kept                  ...     35709
          la=0 lb=0:   4457 shell pairs
          la=1 lb=0:   3950 shell pairs
          la=1 lb=1:    877 shell pairs
          la=2 lb=0:   1577 shell pairs
          la=2 lb=1:    738 shell pairs
          la=2 lb=2:    151 shell pairs

Calculating one electron integrals          ... done (  0.0 sec)
Calculating RI/J V-Matrix + Cholesky decomp.... done (  0.1 sec)
Calculating Nuclear repulsion               ... done (  0.0 sec) ENN=   1927.055641554798 Eh

SHARK setup successfully completed in   0.5 seconds

Maximum memory used throughout the entire GTOINT-calculation: 29.1 MB
[1717829385.770089] [eu-a2p-346:7886 :0]          mpool.c:38   UCX  WARN  object 0x2d87540 was not returned to mpool ucp_requests
[1717829385.770110] [eu-a2p-346:7886 :0]          mpool.c:38   UCX  WARN  object 0x2d87700 was not returned to mpool ucp_requests
[1717829385.770115] [eu-a2p-346:7886 :0]          mpool.c:38   UCX  WARN  object 0x2d878c0 was not returned to mpool ucp_requests
[1717829385.770119] [eu-a2p-346:7886 :0]          mpool.c:38   UCX  WARN  object 0x2d87a80 was not returned to mpool ucp_requests
[1717829385.770123] [eu-a2p-346:7886 :0]          mpool.c:38   UCX  WARN  object 0x2d87c40 was not returned to mpool ucp_requests
[1717829385.770126] [eu-a2p-346:7886 :0]          mpool.c:38   UCX  WARN  object 0x2d87e00 was not returned to mpool ucp_requests
[1717829385.770130] [eu-a2p-346:7886 :0]          mpool.c:38   UCX  WARN  object 0x2d87fc0 was not returned to mpool ucp_requests
[1717829385.770133] [eu-a2p-346:7886 :0]          mpool.c:38   UCX  WARN  object 0x2d88180 was not returned to mpool ucp_requests
[1717829385.770137] [eu-a2p-346:7886 :0]          mpool.c:38   UCX  WARN  object 0x2d88340 was not returned to mpool ucp_requests
[1717829385.770140] [eu-a2p-346:7886 :0]          mpool.c:38   UCX  WARN  object 0x2d886c0 was not returned to mpool ucp_requests
[1717829385.770144] [eu-a2p-346:7886 :0]          mpool.c:38   UCX  WARN  object 0x2d88880 was not returned to mpool ucp_requests
[1717829385.770148] [eu-a2p-346:7886 :0]          mpool.c:38   UCX  WARN  object 0x2d88a40 was not returned to mpool ucp_requests
[1717829385.770151] [eu-a2p-346:7886 :0]          mpool.c:38   UCX  WARN  object 0x2d88c00 was not returned to mpool ucp_requests
[1717829385.770155] [eu-a2p-346:7886 :0]          mpool.c:38   UCX  WARN  object 0x2d88dc0 was not returned to mpool ucp_requests
[1717829385.770158] [eu-a2p-346:7886 :0]          mpool.c:38   UCX  WARN  object 0x2d88f80 was not returned to mpool ucp_requests
[1717829385.770162] [eu-a2p-346:7886 :0]          mpool.c:38   UCX  WARN  object 0x2d89140 was not returned to mpool ucp_requests
[1717829385.787227] [eu-a2p-346:7887 :0]          mpool.c:38   UCX  WARN  object 0x31c3440 was not returned to mpool ucp_requests
[1717829385.787249] [eu-a2p-346:7887 :0]          mpool.c:38   UCX  WARN  object 0x31c3600 was not returned to mpool ucp_requests
[1717829385.787253] [eu-a2p-346:7887 :0]          mpool.c:38   UCX  WARN  object 0x31c37c0 was not returned to mpool ucp_requests
[1717829385.787257] [eu-a2p-346:7887 :0]          mpool.c:38   UCX  WARN  object 0x31c3980 was not returned to mpool ucp_requests
[1717829385.787259] [eu-a2p-346:7887 :0]          mpool.c:38   UCX  WARN  object 0x31c3b40 was not returned to mpool ucp_requests
[1717829385.787262] [eu-a2p-346:7887 :0]          mpool.c:38   UCX  WARN  object 0x31c3d00 was not returned to mpool ucp_requests
[1717829385.787264] [eu-a2p-346:7887 :0]          mpool.c:38   UCX  WARN  object 0x31c3ec0 was not returned to mpool ucp_requests
[1717829385.787267] [eu-a2p-346:7887 :0]          mpool.c:38   UCX  WARN  object 0x31c4080 was not returned to mpool ucp_requests
[1717829385.787269] [eu-a2p-346:7887 :0]          mpool.c:38   UCX  WARN  object 0x31c4240 was not returned to mpool ucp_requests
[1717829385.787272] [eu-a2p-346:7887 :0]          mpool.c:38   UCX  WARN  object 0x31c4400 was not returned to mpool ucp_requests
[1717829385.787274] [eu-a2p-346:7887 :0]          mpool.c:38   UCX  WARN  object 0x31c45c0 was not returned to mpool ucp_requests
[1717829385.787277] [eu-a2p-346:7887 :0]          mpool.c:38   UCX  WARN  object 0x31c4780 was not returned to mpool ucp_requests
[1717829385.787279] [eu-a2p-346:7887 :0]          mpool.c:38   UCX  WARN  object 0x31c4940 was not returned to mpool ucp_requests
[1717829385.787282] [eu-a2p-346:7887 :0]          mpool.c:38   UCX  WARN  object 0x31c4b00 was not returned to mpool ucp_requests
[1717829385.787284] [eu-a2p-346:7887 :0]          mpool.c:38   UCX  WARN  object 0x31c4cc0 was not returned to mpool ucp_requests
[1717829385.787287] [eu-a2p-346:7887 :0]          mpool.c:38   UCX  WARN  object 0x31c4e80 was not returned to mpool ucp_requests
[1717829385.787290] [eu-a2p-346:7887 :0]          mpool.c:38   UCX  WARN  object 0x31c5040 was not returned to mpool ucp_requests
[1717829385.787292] [eu-a2p-346:7887 :0]          mpool.c:38   UCX  WARN  object 0x31c5200 was not returned to mpool ucp_requests
[1717829385.787295] [eu-a2p-346:7887 :0]          mpool.c:38   UCX  WARN  object 0x31c53c0 was not returned to mpool ucp_requests
[1717829385.787298] [eu-a2p-346:7887 :0]          mpool.c:38   UCX  WARN  object 0x31c5580 was not returned to mpool ucp_requests
[1717829385.787301] [eu-a2p-346:7887 :0]          mpool.c:38   UCX  WARN  object 0x31c5740 was not returned to mpool ucp_requests
[1717829385.787303] [eu-a2p-346:7887 :0]          mpool.c:38   UCX  WARN  object 0x31c5900 was not returned to mpool ucp_requests
[1717829385.787626] [eu-a2p-346:7888 :0]          mpool.c:38   UCX  WARN  object 0x3ca2780 was not returned to mpool ucp_requests
[1717829385.787641] [eu-a2p-346:7888 :0]          mpool.c:38   UCX  WARN  object 0x3ca2940 was not returned to mpool ucp_requests
[1717829385.787645] [eu-a2p-346:7888 :0]          mpool.c:38   UCX  WARN  object 0x3ca2b00 was not returned to mpool ucp_requests
[1717829385.787647] [eu-a2p-346:7888 :0]          mpool.c:38   UCX  WARN  object 0x3ca2cc0 was not returned to mpool ucp_requests
[1717829385.787649] [eu-a2p-346:7888 :0]          mpool.c:38   UCX  WARN  object 0x3ca2e80 was not returned to mpool ucp_requests
[1717829385.787652] [eu-a2p-346:7888 :0]          mpool.c:38   UCX  WARN  object 0x3ca3040 was not returned to mpool ucp_requests
[1717829385.787654] [eu-a2p-346:7888 :0]          mpool.c:38   UCX  WARN  object 0x3ca3200 was not returned to mpool ucp_requests
[1717829385.787656] [eu-a2p-346:7888 :0]          mpool.c:38   UCX  WARN  object 0x3ca33c0 was not returned to mpool ucp_requests
[1717829385.787658] [eu-a2p-346:7888 :0]          mpool.c:38   UCX  WARN  object 0x3ca3580 was not returned to mpool ucp_requests
[1717829385.787660] [eu-a2p-346:7888 :0]          mpool.c:38   UCX  WARN  object 0x3ca3740 was not returned to mpool ucp_requests
[1717829385.787662] [eu-a2p-346:7888 :0]          mpool.c:38   UCX  WARN  object 0x3ca3900 was not returned to mpool ucp_requests
[1717829385.787664] [eu-a2p-346:7888 :0]          mpool.c:38   UCX  WARN  object 0x3ca3ac0 was not returned to mpool ucp_requests
[1717829385.787666] [eu-a2p-346:7888 :0]          mpool.c:38   UCX  WARN  object 0x3ca3c80 was not returned to mpool ucp_requests
[1717829385.787668] [eu-a2p-346:7888 :0]          mpool.c:38   UCX  WARN  object 0x3ca3e40 was not returned to mpool ucp_requests
[1717829385.787670] [eu-a2p-346:7888 :0]          mpool.c:38   UCX  WARN  object 0x3ca4000 was not returned to mpool ucp_requests
[1717829385.787672] [eu-a2p-346:7888 :0]          mpool.c:38   UCX  WARN  object 0x3ca41c0 was not returned to mpool ucp_requests
[1717829385.787674] [eu-a2p-346:7888 :0]          mpool.c:38   UCX  WARN  object 0x3ca4380 was not returned to mpool ucp_requests
[1717829385.787676] [eu-a2p-346:7888 :0]          mpool.c:38   UCX  WARN  object 0x3ca4540 was not returned to mpool ucp_requests
[1717829385.787678] [eu-a2p-346:7888 :0]          mpool.c:38   UCX  WARN  object 0x3ca4700 was not returned to mpool ucp_requests
[1717829385.787680] [eu-a2p-346:7888 :0]          mpool.c:38   UCX  WARN  object 0x3ca48c0 was not returned to mpool ucp_requests
[1717829385.787682] [eu-a2p-346:7888 :0]          mpool.c:38   UCX  WARN  object 0x3ca4a80 was not returned to mpool ucp_requests
[1717829385.787684] [eu-a2p-346:7888 :0]          mpool.c:38   UCX  WARN  object 0x3ca4c40 was not returned to mpool ucp_requests


           ************************************************************
           *        Program running with 4 parallel MPI-processes     *
           *              working on a common directory               *
           ************************************************************

Diagonalization of the overlap matrix:
Smallest eigenvalue                        ... 4.108e-04
Time for diagonalization                   ...    0.021 sec
Threshold for overlap eigenvalues          ... 1.000e-08
Number of eigenvalues below threshold      ... 0
Time for construction of square roots      ...    0.010 sec
Total time needed                          ...    0.032 sec

-------------------
DFT GRID GENERATION
-------------------

General Integration Accuracy     IntAcc      ... 4.959
Radial Grid Type                 RadialGrid  ... OptM3 with GC (2021)
Angular Grid (max. ang.)         AngularGrid ... 6 (Lebedev-590)
Angular grid pruning method      GridPruning ... 4 (adaptive)
Weight generation scheme         WeightScheme... Becke
Basis function cutoff            BFCut       ... 1.0000e-11
Integration weight cutoff        WCut        ... 1.0000e-14
Angular grids for H and He will be reduced by one unit
Partially contracted basis set               ... off
Rotationally invariant grid construction     ... off

Total number of grid points                  ...   547764
Total number of batches                      ...     8581
Average number of points per batch           ...       63
Average number of grid points per atom       ...    11179
Time for grid setup =    7.230 sec

--------------------
COSX GRID GENERATION
--------------------

GRIDX 1
-------
General Integration Accuracy     IntAcc      ... 4.020
Radial Grid Type                 RadialGrid  ... OptM3 with GC (2021)
Angular Grid (max. ang.)         AngularGrid ... 2 (Lebedev-110)
Angular grid pruning method      GridPruning ... 4 (adaptive)
Weight generation scheme         WeightScheme... Becke
Basis function cutoff            BFCut       ... 1.0000e-11
Integration weight cutoff        WCut        ... 1.0000e-14
Angular grids for H and He will be reduced by one unit
Partially contracted basis set               ... on
Rotationally invariant grid construction     ... off

Total number of grid points                  ...    59424
Total number of batches                      ...      954
Average number of points per batch           ...       62
Average number of grid points per atom       ...     1213
UseSFitting                                  ... on

GRIDX 2
-------
General Integration Accuracy     IntAcc      ... 4.338
Radial Grid Type                 RadialGrid  ... OptM3 with GC (2021)
Angular Grid (max. ang.)         AngularGrid ... 3 (Lebedev-194)
Angular grid pruning method      GridPruning ... 4 (adaptive)
Weight generation scheme         WeightScheme... Becke
Basis function cutoff            BFCut       ... 1.0000e-11
Integration weight cutoff        WCut        ... 1.0000e-14
Angular grids for H and He will be reduced by one unit
Partially contracted basis set               ... on
Rotationally invariant grid construction     ... off

Total number of grid points                  ...   129421
Total number of batches                      ...     2050
Average number of points per batch           ...       63
Average number of grid points per atom       ...     2641
UseSFitting                                  ... on

GRIDX 3
-------
General Integration Accuracy     IntAcc      ... 4.871
Radial Grid Type                 RadialGrid  ... OptM3 with GC (2021)
Angular Grid (max. ang.)         AngularGrid ... 4 (Lebedev-302)
Angular grid pruning method      GridPruning ... 4 (adaptive)
Weight generation scheme         WeightScheme... Becke
Basis function cutoff            BFCut       ... 1.0000e-11
Integration weight cutoff        WCut        ... 1.0000e-14
Angular grids for H and He will be reduced by one unit
Partially contracted basis set               ... on
Rotationally invariant grid construction     ... off

Total number of grid points                  ...   246915
Total number of batches                      ...     3882
Average number of points per batch           ...       63
Average number of grid points per atom       ...     5039
UseSFitting                                  ... on

Time for X-Grid setup             =    3.692 sec


--------------------
CPCM SOLVATION MODEL
--------------------
CPCM parameters:
  Epsilon                                         ...      80.4000
  Refrac                                          ...       1.3300
  Rsolv                                           ...       1.3000
  Surface type                                    ... GAUSSIAN VDW
  Epsilon function type                           ...         CPCM
Radii:
 Radius for O  used is    3.4469 Bohr (=   1.8240 Ang.)
 Radius for C  used is    3.8550 Bohr (=   2.0400 Ang.)
 Radius for H  used is    2.4944 Bohr (=   1.3200 Ang.)
Calculating surface                               ...        done! (  0.0s)
GEPOL surface points                              ...         2599
GEPOL Volume                                      ...    2756.7453
GEPOL Surface-area                                ...    1419.5596
Calculating surface distance matrix               ...        done! (  0.1s)
Performing Cholesky decomposition & store         ...        done! (  0.2s)
Overall time for CPCM initialization              ...                 0.3s
--------------
SCF ITERATIONS
--------------
ITER       Energy         Delta-E        Max-DP      RMS-DP      [F,P]     Damp
               ***  Starting incremental Fock matrix formation  ***
  0  -1039.9769046603   0.000000000000 0.00027902  0.00000374  0.0031546 0.7000
  1  -1039.9769171196  -0.000012459369 0.00025589  0.00000361  0.0024947 0.7000
                               ***Turning on DIIS***
  2  -1039.9769270130  -0.000009893387 0.00065840  0.00000968  0.0018741 0.0000
  3  -1039.9769523416  -0.000025328560 0.00017051  0.00000218  0.0002524 0.0000
               *** Restarting incremental Fock matrix formation ***
                                   *** Resetting DIIS ***
  4  -1039.9769527421  -0.000000400523 0.00002324  0.00000043  0.0000242 0.0000
  5  -1039.9769527409   0.000000001207 0.00001716  0.00000026  0.0000454 0.0000
  6  -1039.9769527594  -0.000000018465 0.00000390  0.00000006  0.0000065 0.0000
  7  -1039.9769527428   0.000000016536 0.00000267  0.00000004  0.0000046 0.0000
  8  -1039.9769527557  -0.000000012838 0.00000225  0.00000002  0.0000012 0.0000
                 **** Energy Check signals convergence ****

               *****************************************************
               *                     SUCCESS                       *
               *           SCF CONVERGED AFTER   9 CYCLES          *
               *****************************************************

Old exchange energy                            =    -28.198718377 Eh
New exchange energy                            =    -28.198727119 Eh
Exchange energy change after final integration =     -0.000008741 Eh
Total energy after final integration           =  -1039.976961496 Eh
Final COS-X integration done in                =    29.956 sec
Total Energy       :        -1039.97696150 Eh          -28299.21183 eV
  Last Energy change         ...    1.5966e-09  Tolerance :   1.0000e-08
  Last MAX-Density change    ...    0.0000e+00  Tolerance :   1.0000e-07
             **** THE GBW FILE WAS UPDATED (UQ2_1e_0H_B3LYP_631Gd_opt.gbw) ****
             **** DENSITY UQ2_1e_0H_B3LYP_631Gd_opt.scfp WAS UPDATED ****
             **** ENERGY FILE WAS UPDATED (UQ2_1e_0H_B3LYP_631Gd_opt.en.tmp) ****
----------------------
UHF SPIN CONTAMINATION
----------------------

Warning: in a DFT calculation there is little theoretical justification to 
         calculate <S**2> as in Hartree-Fock theory. We will do it anyways
         but you should keep in mind that the values have only limited relevance

Expectation value of <S**2>     :     0.759597
Ideal value S*(S+1) for S=0.5   :     0.750000
Deviation                       :     0.009597

             **** THE GBW FILE WAS UPDATED (UQ2_1e_0H_B3LYP_631Gd_opt.gbw) ****
             **** DENSITY UQ2_1e_0H_B3LYP_631Gd_opt.scfp WAS UPDATED ****
Total SCF time: 0 days 0 hours 2 min 45 sec 

Maximum memory used throughout the entire SCF-calculation: 195.6 MB

-------------------------   --------------------
FINAL SINGLE POINT ENERGY     -1039.976961495558
-------------------------   --------------------


           ************************************************************
           *        Program running with 4 parallel MPI-processes     *
           *              working on a common directory               *
           ************************************************************
------------------------------------------------------------------------------
                         ORCA SCF GRADIENT CALCULATION
------------------------------------------------------------------------------

 ... reading COSX grid (gridx3)
Gradient of the Kohn-Sham DFT energy:
Kohn-Sham wavefunction type      ... UKS
Hartree-Fock exchange scaling    ...    0.200
Number of operators              ...    2
Number of atoms                  ...   49
Basis set dimensions             ...  374
Integral neglect threshold       ... 2.5e-11
Integral primitive cutoff        ... 2.5e-12
SHARK Integral package           ... ON

Nuc. rep. gradient       (SHARK) ... done (  0.0 sec)
HCore & Overlap gradient (SHARK) ... done (  0.5 sec)
RI-J gradient            (SHARK) ... done (  2.0 sec)
COSX-gradient                    ... done ( 51.6 sec)
Exchange-correlation gradient    ... done

------------------
CARTESIAN GRADIENT
------------------

   1   O   :    0.000021572   -0.000050190    0.000033516
   2   C   :   -0.000038066    0.000121304    0.000001252
   3   C   :   -0.000007427   -0.000083169   -0.000029261
   4   O   :   -0.000054586   -0.000050202    0.000069164
   5   C   :    0.000129230    0.000029001   -0.000118098
   6   C   :   -0.000042181    0.000076243   -0.000025276
   7   O   :   -0.000079870   -0.000017445    0.000023174
   8   C   :    0.000080263    0.000054641   -0.000002136
   9   C   :   -0.000108003   -0.000094305    0.000034123
  10   C   :   -0.000029927    0.000019365    0.000048612
  11   C   :    0.000054484    0.000122060   -0.000113736
  12   C   :    0.000042574    0.000070398    0.000083398
  13   C   :   -0.000175573   -0.000108545   -0.000006679
  14   C   :    0.000090109   -0.000025896   -0.000133703
  15   C   :   -0.000009070    0.000055092    0.000121828
  16   C   :   -0.000065707    0.000091330   -0.000021589
  17   C   :    0.000186504   -0.000123454    0.000058097
  18   O   :   -0.000040892    0.000071129   -0.000060148
  19   H   :    0.000000160   -0.000027983    0.000039013
  20   H   :   -0.000029933    0.000003362    0.000020456
  21   H   :   -0.000025304    0.000000321    0.000055896
  22   H   :    0.000002109   -0.000003484   -0.000001337
  23   H   :   -0.000017904   -0.000013877    0.000015438
  24   H   :   -0.000002692   -0.000014937    0.000018141
  25   H   :    0.000014952   -0.000041938   -0.000072420
  26   H   :   -0.000005954   -0.000001084   -0.000005114
  27   H   :    0.000071238    0.000013348    0.000005003
  28   H   :    0.000035367   -0.000014398    0.000026390
  29   H   :   -0.000030428   -0.000040795    0.000000352
  30   H   :    0.000012875   -0.000002648   -0.000020110
  31   H   :   -0.000008920   -0.000009447   -0.000006927
  32   H   :    0.000033342   -0.000019180   -0.000045668
  33   H   :   -0.000035126   -0.000033177   -0.000016302
  34   H   :    0.000003705    0.000024462    0.000010472
  35   H   :    0.000011795   -0.000052887    0.000000178
  36   C   :   -0.000008026    0.000046275    0.000044083
  37   H   :    0.000013531   -0.000064771    0.000002243
  38   H   :   -0.000018113    0.000026390   -0.000000612
  39   C   :    0.000048731    0.000032984   -0.000038168
  40   H   :   -0.000012948   -0.000012189   -0.000018507
  41   C   :   -0.000063926    0.000022763    0.000088736
  42   C   :    0.000045862   -0.000000092   -0.000020481
  43   H   :   -0.000006322    0.000008080   -0.000004383
  44   H   :    0.000003220    0.000002626    0.000009333
  45   H   :   -0.000018549   -0.000001023   -0.000007336
  46   C   :    0.000006256    0.000002767    0.000018527
  47   H   :    0.000008251   -0.000010828   -0.000011778
  48   H   :    0.000002367    0.000002194   -0.000017631
  49   H   :   -0.000007128   -0.000009149   -0.000007560

Difference to translation invariance:
           :   -0.0000240802   -0.0000309608    0.0000224623

Difference to rotation invariance:
           :    0.0009411312   -0.0009790508   -0.0008954232

Norm of the cartesian gradient     ...    0.0006304286
RMS gradient                       ...    0.0000519969
MAX gradient                       ...    0.0001865037

-------
TIMINGS
-------

Total SCF gradient time            ...       73.820 sec

One electron gradient       ....       0.468 sec  (  0.6%)
RI-J Coulomb gradient       ....       2.029 sec  (  2.7%)
COSX gradient               ....      51.639 sec  ( 70.0%)
XC gradient                 ....      17.122 sec  ( 23.2%)
CPCM gradient               ....       1.087 sec  (  1.5%)
   A-Matrix (El+Nuc)        ....       0.264 sec  (  0.4%)
   Potential                ....       0.823 sec  (  1.1%)

Maximum memory used throughout the entire SCFGRAD-calculation: 126.8 MB
------------------------------------------------------------------------------
                         ORCA GEOMETRY RELAXATION STEP
------------------------------------------------------------------------------

Reading the OPT-File                    .... done
Getting information on internals        .... done
Copying old internal coords+grads       .... done
Making the new internal coordinates     .... (new redundants).... done
Validating the new internal coordinates .... (new redundants).... done
Calculating the B-matrix                .... done
Calculating the G,G- and P matrices     .... done
Transforming gradient to internals      .... done
Projecting the internal gradient        .... done
Number of atoms                         ....  49
Number of internal coordinates          .... 234
Current Energy                          .... -1039.976961496 Eh
Current gradient norm                   ....     0.000630429 Eh/bohr
Maximum allowed component of the step   ....  0.300
Current trust radius                    ....  0.300
Updating the Hessian (BFGS)             .... done
Forming the augmented Hessian           .... done
Diagonalizing the augmented Hessian     .... done
Last element of RFO vector              ....  0.998750206
Lowest eigenvalues of augmented Hessian:
 -0.000006968  0.001109878  0.003146598  0.004076548  0.006013428
Length of the computed step             ....  0.050042808
The final length of the internal step   ....  0.050042808
Converting the step to cartesian space:
 Initial RMS(Int)=    0.0032714007
Transforming coordinates:
 Iter   0:  RMS(Cart)=    0.0069291750 RMS(Int)=    0.0032711393
 Iter   1:  RMS(Cart)=    0.0000473914 RMS(Int)=    0.0000359438
 Iter   2:  RMS(Cart)=    0.0000008401 RMS(Int)=    0.0000004901
 Iter   3:  RMS(Cart)=    0.0000000153 RMS(Int)=    0.0000000117
done
Storing new coordinates                 .... done

                                .--------------------.
          ----------------------|Geometry convergence|-------------------------
          Item                value                   Tolerance       Converged
          ---------------------------------------------------------------------
          Energy change      -0.0000050531            0.0000002000      NO
          RMS gradient        0.0000396601            0.0000080000      NO
          MAX gradient        0.0001966128            0.0000300000      NO
          RMS step            0.0032714007            0.0001000000      NO
          MAX step            0.0186961800            0.0002000000      NO
          ........................................................
          Max(Bonds)      0.0003      Max(Angles)    0.08
          Max(Dihed)        1.07      Max(Improp)    0.00
          ---------------------------------------------------------------------

The optimization has not yet converged - more geometry cycles are needed


    ---------------------------------------------------------------------------
                         Redundant Internal Coordinates
                            (Angstroem and degrees)

        Definition                    Value    dE/dq     Step     New-Value
    ----------------------------------------------------------------------------
     1. B(C   1,O   0)                1.2729  0.000055 -0.0001    1.2728   
     2. B(C   2,C   1)                1.4554 -0.000054  0.0001    1.4555   
     3. B(O   3,C   2)                1.3845  0.000024  0.0001    1.3846   
     4. B(C   4,O   3)                1.4346  0.000079 -0.0001    1.4345   
     5. B(C   5,C   2)                1.3795  0.000039 -0.0001    1.3794   
     6. B(O   6,C   5)                1.3755  0.000018 -0.0001    1.3753   
     7. B(C   7,O   6)                1.4295  0.000063 -0.0000    1.4295   
     8. B(C   8,C   1)                1.4569  0.000013 -0.0000    1.4569   
     9. B(C   9,C   8)                1.5118  0.000007 -0.0000    1.5118   
    10. B(C  10,C   8)                1.3845  0.000008  0.0000    1.3845   
    11. B(C  11,C  10)                1.5235  0.000048 -0.0002    1.5234   
    12. B(C  12,C  11)                1.5159  0.000094 -0.0003    1.5156   
    13. B(C  13,C  12)                1.3448 -0.000019  0.0001    1.3449   
    14. B(C  14,C  13)                1.5145  0.000060 -0.0001    1.5144   
    15. B(C  15,C  13)                1.5206  0.000050 -0.0002    1.5204   
    16. B(C  16,C  10)                1.4583 -0.000006 -0.0001    1.4582   
    17. B(C  16,C   5)                1.4617 -0.000019  0.0003    1.4619   
    18. B(O  17,C  16)                1.2724  0.000095 -0.0001    1.2723   
    19. B(H  18,C   4)                1.0936  0.000010 -0.0000    1.0936   
    20. B(H  19,C   4)                1.0984 -0.000013  0.0000    1.0984   
    21. B(H  20,C   4)                1.0920 -0.000013  0.0000    1.0920   
    22. B(H  21,C   7)                1.0944  0.000002  0.0000    1.0944   
    23. B(H  22,C   7)                1.0973 -0.000011 -0.0000    1.0973   
    24. B(H  23,C   7)                1.0933  0.000004 -0.0000    1.0933   
    25. B(H  24,C   9)                1.0961  0.000041 -0.0002    1.0959   
    26. B(H  25,C   9)                1.0927  0.000003  0.0001    1.0927   
    27. B(H  26,C   9)                1.0995 -0.000014  0.0001    1.0996   
    28. B(H  27,C  11)                1.1005  0.000008  0.0001    1.1006   
    29. B(H  28,C  11)                1.0915 -0.000016  0.0001    1.0915   
    30. B(H  29,C  12)                1.0916 -0.000004 -0.0000    1.0916   
    31. B(H  30,C  14)                1.0957  0.000000  0.0000    1.0957   
    32. B(H  31,C  14)                1.1001  0.000008 -0.0000    1.1001   
    33. B(H  32,C  14)                1.0978 -0.000008  0.0001    1.0979   
    34. B(H  33,C  15)                1.0966 -0.000011 -0.0000    1.0966   
    35. B(H  34,C  15)                1.0986  0.000010 -0.0000    1.0986   
    36. B(C  35,C  15)                1.5582  0.000041 -0.0000    1.5582   
    37. B(H  36,C  35)                1.0963 -0.000041  0.0001    1.0964   
    38. B(H  37,C  35)                1.0980 -0.000008  0.0000    1.0980   
    39. B(C  38,C  35)                1.5072 -0.000003  0.0001    1.5073   
    40. B(H  39,C  38)                1.0917 -0.000018  0.0001    1.0918   
    41. B(C  40,C  38)                1.3451  0.000038 -0.0000    1.3451   
    42. B(C  41,C  40)                1.5110  0.000000  0.0000    1.5111   
    43. B(H  42,C  41)                1.0996  0.000006  0.0000    1.0996   
    44. B(H  43,C  41)                1.0930 -0.000008  0.0000    1.0930   
    45. B(H  44,C  41)                1.0995  0.000018 -0.0000    1.0995   
    46. B(C  45,C  40)                1.5125 -0.000021 -0.0000    1.5124   
    47. B(H  46,C  45)                1.0954  0.000002 -0.0000    1.0953   
    48. B(H  47,C  45)                1.0999 -0.000001  0.0000    1.0999   
    49. B(H  48,C  45)                1.0998  0.000008 -0.0000    1.0998   
    50. A(O   0,C   1,C   8)          121.40 -0.000041    0.02    121.42   
    51. A(C   2,C   1,C   8)          117.46  0.000035   -0.02    117.44   
    52. A(O   0,C   1,C   2)          121.13  0.000006   -0.00    121.13   
    53. A(C   1,C   2,C   5)          121.34  0.000012    0.01    121.36   
    54. A(C   1,C   2,O   3)          118.97 -0.000038   -0.01    118.96   
    55. A(O   3,C   2,C   5)          119.46  0.000025   -0.00    119.46   
    56. A(C   2,O   3,C   4)          115.68  0.000026    0.02    115.71   
    57. A(H  18,C   4,H  19)          109.13  0.000037   -0.01    109.12   
    58. A(H  18,C   4,H  20)          110.01 -0.000013    0.01    110.03   
    59. A(H  19,C   4,H  20)          109.97  0.000055    0.00    109.97   
    60. A(O   3,C   4,H  19)          110.75 -0.000018    0.00    110.76   
    61. A(O   3,C   4,H  20)          110.65 -0.000053   -0.00    110.65   
    62. A(O   3,C   4,H  18)          106.25 -0.000010   -0.01    106.25   
    63. A(C   2,C   5,C  16)          121.32 -0.000055    0.00    121.32   
    64. A(C   2,C   5,O   6)          124.25  0.000030    0.04    124.30   
    65. A(O   6,C   5,C  16)          114.38  0.000024   -0.05    114.33   
    66. A(C   5,O   6,C   7)          118.89 -0.000061    0.04    118.93   
    67. A(H  22,C   7,H  23)          109.08  0.000014    0.01    109.09   
    68. A(H  21,C   7,H  23)          109.60  0.000016   -0.00    109.59   
    69. A(O   6,C   7,H  22)          110.99 -0.000035   -0.00    110.99   
    70. A(O   6,C   7,H  23)          111.87 -0.000012    0.01    111.88   
    71. A(O   6,C   7,H  21)          106.09  0.000012   -0.01    106.07   
    72. A(H  21,C   7,H  22)          109.15  0.000005   -0.00    109.15   
    73. A(C   9,C   8,C  10)          123.67  0.000070   -0.05    123.62   
    74. A(C   1,C   8,C   9)          114.93 -0.000040    0.04    114.98   
    75. A(C   1,C   8,C  10)          121.37 -0.000030    0.01    121.38   
    76. A(H  25,C   9,H  26)          107.55  0.000028   -0.04    107.51   
    77. A(C   8,C   9,H  26)          111.38 -0.000005    0.05    111.43   
    78. A(H  24,C   9,H  26)          105.94 -0.000014    0.01    105.96   
    79. A(H  24,C   9,H  25)          108.60 -0.000036    0.03    108.63   
    80. A(C   8,C   9,H  25)          112.67 -0.000006   -0.03    112.65   
    81. A(C   8,C   9,H  24)          110.41  0.000031   -0.03    110.39   
    82. A(C   8,C  10,C  11)          122.77 -0.000105    0.02    122.79   
    83. A(C  11,C  10,C  16)          116.14  0.000122   -0.03    116.11   
    84. A(C   8,C  10,C  16)          121.09 -0.000017    0.01    121.10   
    85. A(C  10,C  11,C  12)          113.05  0.000182    0.02    113.08   
    86. A(H  27,C  11,H  28)          107.22  0.000029   -0.01    107.21   
    87. A(C  10,C  11,H  28)          107.88 -0.000002   -0.08    107.80   
    88. A(C  12,C  11,H  27)          108.55 -0.000080    0.03    108.58   
    89. A(C  10,C  11,H  27)          109.34 -0.000089    0.04    109.38   
    90. A(C  12,C  11,H  28)          110.64 -0.000048   -0.01    110.63   
    91. A(C  13,C  12,H  29)          117.17 -0.000057   -0.01    117.15   
    92. A(C  11,C  12,H  29)          114.38 -0.000098    0.06    114.44   
    93. A(C  11,C  12,C  13)          128.45  0.000155   -0.05    128.40   
    94. A(C  14,C  13,C  15)          115.57 -0.000070    0.02    115.59   
    95. A(C  12,C  13,C  15)          124.23  0.000197   -0.01    124.21   
    96. A(C  12,C  13,C  14)          120.18 -0.000127   -0.00    120.18   
    97. A(H  31,C  14,H  32)          106.23  0.000006    0.01    106.24   
    98. A(C  13,C  14,H  32)          111.51  0.000065   -0.01    111.50   
    99. A(H  30,C  14,H  31)          108.03  0.000002    0.01    108.04   
   100. A(C  13,C  14,H  31)          110.66 -0.000081    0.03    110.69   
   101. A(C  13,C  14,H  30)          111.87  0.000013   -0.01    111.85   
   102. A(H  30,C  14,H  32)          108.31 -0.000006   -0.02    108.29   
   103. A(H  34,C  15,C  35)          108.40  0.000022   -0.01    108.39   
   104. A(H  33,C  15,C  35)          107.21 -0.000033   -0.00    107.21   
   105. A(C  13,C  15,C  35)          115.37  0.000068   -0.02    115.35   
   106. A(H  33,C  15,H  34)          106.49  0.000010    0.00    106.49   
   107. A(C  13,C  15,H  34)          108.79 -0.000070    0.04    108.84   
   108. A(C  13,C  15,H  33)          110.20  0.000000   -0.01    110.19   
   109. A(C  10,C  16,O  17)          122.47 -0.000000    0.01    122.48   
   110. A(C   5,C  16,O  17)          120.16 -0.000055    0.00    120.16   
   111. A(C   5,C  16,C  10)          117.37  0.000055   -0.02    117.35   
   112. A(C  15,C  35,H  36)          107.42 -0.000073    0.00    107.43   
   113. A(H  37,C  35,C  38)          108.89 -0.000039   -0.00    108.88   
   114. A(H  36,C  35,C  38)          110.80  0.000017   -0.00    110.80   
   115. A(C  15,C  35,C  38)          115.17  0.000067    0.00    115.17   
   116. A(H  36,C  35,H  37)          106.76  0.000011   -0.02    106.74   
   117. A(C  15,C  35,H  37)          107.44  0.000013    0.01    107.45   
   118. A(H  39,C  38,C  40)          116.82 -0.000007    0.01    116.83   
   119. A(C  35,C  38,C  40)          128.51  0.000024   -0.00    128.51   
   120. A(C  35,C  38,H  39)          114.67 -0.000017   -0.01    114.66   
   121. A(C  41,C  40,C  45)          114.30  0.000050   -0.00    114.30   
   122. A(C  38,C  40,C  45)          120.79  0.000017   -0.00    120.79   
   123. A(C  38,C  40,C  41)          124.91 -0.000067    0.00    124.91   
   124. A(H  43,C  41,H  44)          107.86 -0.000002   -0.00    107.85   
   125. A(H  42,C  41,H  44)          106.23 -0.000009    0.00    106.23   
   126. A(C  40,C  41,H  44)          110.43  0.000013   -0.00    110.43   
   127. A(H  42,C  41,H  43)          108.04 -0.000001    0.00    108.04   
   128. A(C  40,C  41,H  43)          113.36 -0.000014    0.00    113.36   
   129. A(C  40,C  41,H  42)          110.63  0.000013   -0.00    110.63   
   130. A(H  47,C  45,H  48)          106.26  0.000013    0.00    106.27   
   131. A(H  46,C  45,H  48)          108.18  0.000011    0.00    108.18   
   132. A(C  40,C  45,H  48)          111.07 -0.000003   -0.00    111.06   
   133. A(H  46,C  45,H  47)          108.17  0.000021   -0.01    108.17   
   134. A(C  40,C  45,H  47)          111.03 -0.000022    0.01    111.04   
   135. A(C  40,C  45,H  46)          111.90 -0.000017    0.00    111.91   
   136. D(C   5,C   2,C   1,O   0)   -177.38  0.000001   -0.01   -177.40   
   137. D(C   5,C   2,C   1,C   8)      1.40 -0.000016   -0.03      1.37   
   138. D(O   3,C   2,C   1,O   0)     -2.84 -0.000002   -0.01     -2.85   
   139. D(O   3,C   2,C   1,C   8)    175.95 -0.000019   -0.03    175.92   
   140. D(C   4,O   3,C   2,C   5)   -119.98  0.000015   -0.00   -119.98   
   141. D(C   4,O   3,C   2,C   1)     65.37  0.000019   -0.01     65.37   
   142. D(H  20,C   4,O   3,C   2)    -57.66 -0.000024    0.01    -57.65   
   143. D(H  19,C   4,O   3,C   2)     64.56 -0.000003    0.02     64.57   
   144. D(H  18,C   4,O   3,C   2)   -177.05  0.000027   -0.00   -177.05   
   145. D(C  16,C   5,C   2,C   1)      0.31  0.000005    0.02      0.33   
   146. D(C  16,C   5,C   2,O   3)   -174.21  0.000012    0.02   -174.19   
   147. D(O   6,C   5,C   2,O   3)      3.02  0.000013    0.02      3.04   
   148. D(O   6,C   5,C   2,C   1)    177.54  0.000006    0.02    177.56   
   149. D(C   7,O   6,C   5,C   2)     46.76 -0.000007   -0.24     46.53   
   150. D(C   7,O   6,C   5,C  16)   -135.84 -0.000008   -0.23   -136.07   
   151. D(H  23,C   7,O   6,C   5)    -82.53  0.000007   -0.01    -82.54   
   152. D(H  22,C   7,O   6,C   5)     39.56 -0.000008    0.01     39.57   
   153. D(H  21,C   7,O   6,C   5)    158.01 -0.000014   -0.00    158.00   
   154. D(C  10,C   8,C   1,C   2)     -2.59  0.000006    0.04     -2.55   
   155. D(C  10,C   8,C   1,O   0)    176.20 -0.000010    0.02    176.22   
   156. D(C   9,C   8,C   1,C   2)    179.07 -0.000003    0.06    179.12   
   157. D(C   9,C   8,C   1,O   0)     -2.15 -0.000020    0.04     -2.11   
   158. D(H  26,C   9,C   8,C  10)   -106.50 -0.000060    1.07   -105.43   
   159. D(H  25,C   9,C   8,C  10)     14.47 -0.000031    1.04     15.50   
   160. D(H  25,C   9,C   8,C   1)   -167.23 -0.000023    1.02   -166.21   
   161. D(H  24,C   9,C   8,C  10)    136.08 -0.000059    1.04    137.12   
   162. D(H  26,C   9,C   8,C   1)     71.80 -0.000052    1.06     72.86   
   163. D(H  24,C   9,C   8,C   1)    -45.61 -0.000051    1.02    -44.59   
   164. D(C  16,C  10,C   8,C   1)      2.03  0.000014   -0.03      2.00   
   165. D(C  11,C  10,C   8,C   9)      0.53  0.000014   -0.05      0.48   
   166. D(C  11,C  10,C   8,C   1)   -177.67  0.000006   -0.04   -177.70   
   167. D(C  16,C  10,C   8,C   9)   -179.77  0.000022   -0.05   -179.82   
   168. D(H  28,C  11,C  10,C   8)   -160.72 -0.000003   -0.12   -160.85   
   169. D(H  28,C  11,C  10,C  16)     19.56 -0.000011   -0.13     19.44   
   170. D(H  27,C  11,C  10,C  16)    135.85 -0.000025   -0.15    135.70   
   171. D(H  27,C  11,C  10,C   8)    -44.43 -0.000017   -0.15    -44.59   
   172. D(C  12,C  11,C  10,C  16)   -103.11 -0.000068   -0.07   -103.18   
   173. D(C  12,C  11,C  10,C   8)     76.61 -0.000061   -0.07     76.54   
   174. D(H  29,C  12,C  11,H  28)   -174.66 -0.000061    0.04   -174.62   
   175. D(H  29,C  12,C  11,H  27)     67.94 -0.000021    0.04     67.98   
   176. D(H  29,C  12,C  11,C  10)    -53.55  0.000029   -0.05    -53.60   
   177. D(C  13,C  12,C  11,H  28)      6.24 -0.000043    0.01      6.25   
   178. D(C  13,C  12,C  11,H  27)   -111.15 -0.000003    0.01   -111.14   
   179. D(C  13,C  12,C  11,C  10)    127.36  0.000047   -0.08    127.28   
   180. D(C  15,C  13,C  12,H  29)   -179.72 -0.000017    0.06   -179.65   
   181. D(C  15,C  13,C  12,C  11)     -0.64 -0.000036    0.10     -0.55   
   182. D(C  14,C  13,C  12,H  29)     -1.34 -0.000020    0.09     -1.25   
   183. D(C  14,C  13,C  12,C  11)    177.73 -0.000039    0.12    177.85   
   184. D(H  32,C  14,C  13,C  15)    -55.66  0.000039   -0.46    -56.13   
   185. D(H  32,C  14,C  13,C  12)    125.82  0.000037   -0.48    125.34   
   186. D(H  31,C  14,C  13,C  15)     62.35  0.000036   -0.44     61.91   
   187. D(H  31,C  14,C  13,C  12)   -116.16  0.000034   -0.46   -116.63   
   188. D(H  30,C  14,C  13,C  15)   -177.13 -0.000009   -0.42   -177.55   
   189. D(H  30,C  14,C  13,C  12)      4.35 -0.000010   -0.44      3.91   
   190. D(C  35,C  15,C  13,C  14)     93.24 -0.000007   -0.03     93.21   
   191. D(C  35,C  15,C  13,C  12)    -88.31 -0.000011   -0.01    -88.32   
   192. D(H  34,C  15,C  13,C  14)    -28.79 -0.000029   -0.04    -28.83   
   193. D(H  34,C  15,C  13,C  12)    149.66 -0.000033   -0.01    149.64   
   194. D(H  33,C  15,C  13,C  14)   -145.19 -0.000001   -0.06   -145.25   
   195. D(H  33,C  15,C  13,C  12)     33.25 -0.000005   -0.04     33.22   
   196. D(O  17,C  16,C   5,C   2)   -179.83  0.000014    0.01   -179.82   
   197. D(C  10,C  16,C   5,O   6)   -178.41  0.000013   -0.01   -178.42   
   198. D(C  10,C  16,C   5,C   2)     -0.92  0.000015   -0.01     -0.93   
   199. D(O  17,C  16,C  10,C  11)     -1.66 -0.000017    0.01     -1.65   
   200. D(O  17,C  16,C  10,C   8)    178.62 -0.000024    0.00    178.63   
   201. D(C   5,C  16,C  10,C  11)    179.46 -0.000018    0.02    179.48   
   202. D(C   5,C  16,C  10,C   8)     -0.26 -0.000025    0.02     -0.24   
   203. D(O  17,C  16,C   5,O   6)      2.69  0.000012    0.00      2.69   
   204. D(C  38,C  35,C  15,H  34)     64.02 -0.000002    0.14     64.16   
   205. D(C  38,C  35,C  15,H  33)    178.62  0.000004    0.13    178.75   
   206. D(C  38,C  35,C  15,C  13)    -58.22  0.000026    0.10    -58.12   
   207. D(H  37,C  35,C  15,H  34)   -174.48  0.000002    0.14   -174.34   
   208. D(H  37,C  35,C  15,H  33)    -59.89  0.000008    0.14    -59.75   
   209. D(H  37,C  35,C  15,C  13)     63.27  0.000029    0.11     63.39   
   210. D(H  36,C  35,C  15,H  34)    -59.94 -0.000014    0.13    -59.81   
   211. D(H  36,C  35,C  15,H  33)     54.65 -0.000008    0.13     54.78   
   212. D(H  36,C  35,C  15,C  13)    177.81  0.000013    0.10    177.91   
   213. D(C  40,C  38,C  35,H  37)    131.35 -0.000015   -0.00    131.34   
   214. D(C  40,C  38,C  35,H  36)     14.22 -0.000015    0.02     14.24   
   215. D(C  40,C  38,C  35,C  15)   -107.94  0.000018    0.01   -107.93   
   216. D(H  39,C  38,C  35,H  37)    -48.25 -0.000018   -0.00    -48.25   
   217. D(H  39,C  38,C  35,H  36)   -165.37 -0.000019    0.02   -165.35   
   218. D(H  39,C  38,C  35,C  15)     72.46  0.000015    0.01     72.47   
   219. D(C  45,C  40,C  38,H  39)      0.27  0.000004    0.02      0.29   
   220. D(C  45,C  40,C  38,C  35)   -179.32  0.000000    0.02   -179.30   
   221. D(C  41,C  40,C  38,H  39)   -179.84  0.000002    0.00   -179.84   
   222. D(C  41,C  40,C  38,C  35)      0.57 -0.000002    0.00      0.57   
   223. D(H  44,C  41,C  40,C  45)    -59.18 -0.000003    0.04    -59.14   
   224. D(H  44,C  41,C  40,C  38)    120.93 -0.000001    0.05    120.98   
   225. D(H  43,C  41,C  40,C  45)    179.67 -0.000001    0.05    179.71   
   226. D(H  43,C  41,C  40,C  38)     -0.23  0.000002    0.06     -0.17   
   227. D(H  42,C  41,C  40,C  45)     58.14  0.000001    0.04     58.18   
   228. D(H  42,C  41,C  40,C  38)   -121.75  0.000003    0.06   -121.70   
   229. D(H  48,C  45,C  40,C  41)     58.84  0.000002   -0.02     58.82   
   230. D(H  48,C  45,C  40,C  38)   -121.26 -0.000001   -0.03   -121.29   
   231. D(H  47,C  45,C  40,C  41)    -59.17  0.000001   -0.02    -59.19   
   232. D(H  47,C  45,C  40,C  38)    120.73 -0.000001   -0.03    120.69   
   233. D(H  46,C  45,C  40,C  41)    179.85  0.000001   -0.02    179.83   
   234. D(H  46,C  45,C  40,C  38)     -0.25 -0.000001   -0.03     -0.28   
    ----------------------------------------------------------------------------

         *************************************************************
         *                GEOMETRY OPTIMIZATION CYCLE  22            *
         *************************************************************
---------------------------------
CARTESIAN COORDINATES (ANGSTROEM)
---------------------------------
  O      4.094030   -1.498490    1.204450
  C      3.178769   -0.860565    0.591697
  C      3.136359    0.594249    0.606726
  O      4.077681    1.284822    1.351169
  C      5.436035    1.158891    0.907649
  C      2.117265    1.289061   -0.010962
  O      1.991351    2.658517    0.006564
  C      3.141075    3.462289   -0.268369
  C      2.119435   -1.555783   -0.127325
  C      2.229221   -3.063592   -0.124583
  C      1.081642   -0.863856   -0.728258
  C     -0.068826   -1.560225   -1.443937
  C     -1.084711   -2.159523   -0.492188
  C     -2.417436   -1.980042   -0.471472
  C     -3.268974   -2.715107    0.542384
  C     -3.175310   -1.089271   -1.442998
  C      1.032422    0.593218   -0.701038
  O      0.105230    1.256207   -1.266291
  H      6.045328    1.713659    1.626673
  H      5.562757    1.602548   -0.089125
  H      5.739911    0.110170    0.890518
  H      2.759852    4.435632   -0.592343
  H      3.742705    3.024762   -1.074966
  H      3.769476    3.590879    0.617003
  H      3.260790   -3.371640   -0.329492
  H      1.571816   -3.534683   -0.859403
  H      1.978505   -3.482885    0.860509
  H      0.330458   -2.363368   -2.081791
  H     -0.542838   -0.830140   -2.102520
  H     -0.660696   -2.830569    0.257179
  H     -2.659253   -3.303580    1.237077
  H     -3.968456   -3.399218    0.039457
  H     -3.886008   -2.021319    1.128263
  H     -2.688316   -1.100410   -2.425422
  H     -4.183091   -1.501321   -1.589806
  C     -3.311897    0.402194   -1.012982
  H     -3.841219    0.928348   -1.816151
  H     -2.300052    0.826448   -0.970193
  C     -3.991784    0.627376    0.313257
  H     -3.394350    0.350915    1.184229
  C     -5.218510    1.124880    0.551675
  C     -6.196783    1.561329   -0.514109
  H     -6.471412    2.617458   -0.378718
  H     -5.813672    1.438899   -1.530383
  H     -7.131663    0.988043   -0.434922
  C     -5.724668    1.291618    1.967099
  H     -4.987097    0.961269    2.706457
  H     -5.973004    2.342480    2.176353
  H     -6.650012    0.718889    2.126031

----------------------------
CARTESIAN COORDINATES (A.U.)
----------------------------
  NO LB      ZA    FRAG     MASS         X           Y           Z
   0 O     8.0000    0    15.999    7.736595   -2.831736    2.276080
   1 C     6.0000    0    12.011    6.007002   -1.626232    1.118146
   2 C     6.0000    0    12.011    5.926859    1.122969    1.146546
   3 O     8.0000    0    15.999    7.705700    2.427961    2.553340
   4 C     6.0000    0    12.011   10.272617    2.189987    1.715208
   5 C     6.0000    0    12.011    4.001051    2.435973   -0.020715
   6 O     8.0000    0    15.999    3.763108    5.023869    0.012405
   7 C     6.0000    0    12.011    5.935771    6.542778   -0.507145
   8 C     6.0000    0    12.011    4.005152   -2.940003   -0.240610
   9 C     6.0000    0    12.011    4.212618   -5.789350   -0.235427
  10 C     6.0000    0    12.011    2.044006   -1.632451   -1.376208
  11 C     6.0000    0    12.011   -0.130062   -2.948399   -2.728645
  12 C     6.0000    0    12.011   -2.049807   -4.080907   -0.930100
  13 C     6.0000    0    12.011   -4.568292   -3.741737   -0.890952
  14 C     6.0000    0    12.011   -6.177467   -5.130808    1.024957
  15 C     6.0000    0    12.011   -6.000467   -2.058424   -2.726870
  16 C     6.0000    0    12.011    1.950994    1.121019   -1.324770
  17 O     8.0000    0    15.999    0.198856    2.373887   -2.392944
  18 H     1.0000    0     1.008   11.424014    3.238346    3.073966
  19 H     1.0000    0     1.008   10.512087    3.028377   -0.168421
  20 H     1.0000    0     1.008   10.846859    0.208192    1.682835
  21 H     1.0000    0     1.008    5.215364    8.382130   -1.119365
  22 H     1.0000    0     1.008    7.072688    5.715971   -2.031391
  23 H     1.0000    0     1.008    7.123277    6.785779    1.165966
  24 H     1.0000    0     1.008    6.162000   -6.371477   -0.622649
  25 H     1.0000    0     1.008    2.970302   -6.679582   -1.624036
  26 H     1.0000    0     1.008    3.738833   -6.581699    1.626126
  27 H     1.0000    0     1.008    0.624476   -4.466118   -3.934016
  28 H     1.0000    0     1.008   -1.025815   -1.568737   -3.973187
  29 H     1.0000    0     1.008   -1.248534   -5.349000    0.485998
  30 H     1.0000    0     1.008   -5.025259   -6.242862    2.337737
  31 H     1.0000    0     1.008   -7.499296   -6.423592    0.074563
  32 H     1.0000    0     1.008   -7.343490   -3.819739    2.132107
  33 H     1.0000    0     1.008   -5.080181   -2.079474   -4.583384
  34 H     1.0000    0     1.008   -7.904896   -2.837085   -3.004299
  35 C     6.0000    0    12.011   -6.258577    0.760037   -1.914258
  36 H     1.0000    0     1.008   -7.258852    1.754324   -3.432028
  37 H     1.0000    0     1.008   -4.346468    1.561760   -1.833400
  38 C     6.0000    0    12.011   -7.543379    1.185568    0.591969
  39 H     1.0000    0     1.008   -6.414392    0.663133    2.237868
  40 C     6.0000    0    12.011   -9.861554    2.125715    1.042515
  41 C     6.0000    0    12.011  -11.710223    2.950484   -0.971526
  42 H     1.0000    0     1.008  -12.229197    4.946280   -0.715674
  43 H     1.0000    0     1.008  -10.986247    2.719125   -2.892004
  44 H     1.0000    0     1.008  -13.476890    1.867131   -0.821883
  45 C     6.0000    0    12.011  -10.818054    2.440804    3.717279
  46 H     1.0000    0     1.008   -9.424247    1.816536    5.114462
  47 H     1.0000    0     1.008  -11.287341    4.426646    4.112712
  48 H     1.0000    0     1.008  -12.566702    1.358504    4.017617

--------------------------------
INTERNAL COORDINATES (ANGSTROEM)
--------------------------------
 O      0   0   0     0.000000000000     0.00000000     0.00000000
 C      1   0   0     1.272838145112     0.00000000     0.00000000
 C      2   1   0     1.455509717569   121.12621333     0.00000000
 O      3   2   1     1.384620409127   118.96329495   357.15055548
 C      4   3   2     1.434466448289   115.70572895    65.36781206
 C      3   2   1     1.379439823000   121.35593816   182.60344472
 O      6   3   2     1.375343705159   124.29571250   177.55574589
 C      7   6   3     1.429511360683   118.93259760    46.52840799
 C      2   1   3     1.456883297406   121.41826332   181.28359654
 C      9   2   1     1.511803701874   114.97583155   357.88645916
 C      9   2   1     1.384520895266   121.38312596   176.21649989
 C     11   9   2     1.523385198574   122.78826714   182.29740556
 C     12  11   9     1.515587912700   113.07549072    76.54175403
 C     13  12  11     1.344916081536   128.39785754   127.27519732
 C     14  13  12     1.514377998532   120.18154705   177.85395388
 C     14  13  12     1.520430513157   124.21392345   359.45348533
 C     11   9   2     1.458158539501   121.10354766     2.00091797
 O     17  11   9     1.272301493482   122.48046848   178.62511347
 H      5   4   3     1.093618124542   106.24571822   182.94686819
 H      5   4   3     1.098384115171   110.75518887    64.57479698
 H      5   4   3     1.091993299991   110.65081795   302.35384343
 H      8   7   6     1.094388285954   106.07233150   158.00487199
 H      8   7   6     1.097263795410   110.98741723    39.57076493
 H      8   7   6     1.093300982939   111.87982028   277.46216064
 H     10   9   2     1.095908154831   110.38725618   315.40974832
 H     10   9   2     1.092734540407   112.64769305   193.79167240
 H     10   9   2     1.099577387921   111.43108548    72.86058791
 H     12  11   9     1.100601631046   109.38206205   315.41377511
 H     12  11   9     1.091532897732   107.79790712   199.15366057
 H     13  12  11     1.091623394507   114.44386896   306.40183147
 H     15  14  13     1.095746577061   111.85375011     3.91327270
 H     15  14  13     1.100099394460   110.69006739   243.37463598
 H     15  14  13     1.097873139239   111.50375296   125.33903109
 H     16  14  13     1.096560826054   110.19091900    33.21646045
 H     16  14  13     1.098617165613   108.83818665   149.64156012
 C     16  14  13     1.558215997315   115.34865890   271.67785636
 H     36  16  14     1.096404084428   107.42711291   177.90983093
 H     36  16  14     1.098021689180   107.44596656    63.38576935
 C     36  16  14     1.507269725440   115.17331001   301.88103973
 H     39  36  16     1.091764451142   114.66319164    72.47364734
 C     39  36  16     1.345068660889   128.50684447   252.06744582
 C     41  39  36     1.511093536441   124.90705598     0.57470335
 H     42  41  39     1.099618605885   110.62512973   238.30345611
 H     42  41  39     1.092966397248   113.36171094   359.83280474
 H     42  41  39     1.099512567543   110.43020720   120.98393207
 C     41  39  36     1.512422783570   120.78943878   180.70107538
 H     46  41  39     1.095349323020   111.90714922   359.71883739
 H     46  41  39     1.099895566872   111.03508059   120.69420254
 H     46  41  39     1.099790808843   111.06424416   238.70810750

---------------------------
INTERNAL COORDINATES (A.U.)
---------------------------
 O      0   0   0     0.000000000000     0.00000000     0.00000000
 C      1   0   0     2.405315507070     0.00000000     0.00000000
 C      2   1   0     2.750514751466   121.12621333     0.00000000
 O      3   2   1     2.616553372688   118.96329495   357.15055548
 C      4   3   2     2.710748735566   115.70572895    65.36781206
 C      3   2   1     2.606763483694   121.35593816   182.60344472
 O      6   3   2     2.599022942764   124.29571250   177.55574589
 C      7   6   3     2.701384977021   118.93259760    46.52840799
 C      2   1   3     2.753110441181   121.41826332   181.28359654
 C      9   2   1     2.856894964791   114.97583155   357.88645916
 C      9   2   1     2.616365318743   121.38312596   176.21649989
 C     11   9   2     2.878780821774   122.78826714   182.29740556
 C     12  11   9     2.864046086884   113.07549072    76.54175403
 C     13  12  11     2.541523067209   128.39785754   127.27519732
 C     14  13  12     2.861759680460   120.18154705   177.85395388
 C     14  13  12     2.873197275525   124.21392345   359.45348533
 C     11   9   2     2.755520299495   121.10354766     2.00091797
 O     17  11   9     2.404301382460   122.48046848   178.62511347
 H      5   4   3     2.066638750478   106.24571822   182.94686819
 H      5   4   3     2.075645167523   110.75518887    64.57479698
 H      5   4   3     2.063568277060   110.65081795   302.35384343
 H      8   7   6     2.068094144624   106.07233150   158.00487199
 H      8   7   6     2.073528069991   110.98741723    39.57076493
 H      8   7   6     2.066039439702   111.87982028   277.46216064
 H     10   9   2     2.070966280561   110.38725618   315.40974832
 H     10   9   2     2.064969018446   112.64769305   193.79167240
 H     10   9   2     2.077900126224   111.43108548    72.86058791
 H     12  11   9     2.079835665223   109.38206205   315.41377511
 H     12  11   9     2.062698242879   107.79790712   199.15366057
 H     13  12  11     2.062869257000   114.44386896   306.40183147
 H     15  14  13     2.070660942827   111.85375011     3.91327270
 H     15  14  13     2.078886575623   110.69006739   243.37463598
 H     15  14  13     2.074679562951   111.50375296   125.33903109
 H     16  14  13     2.072199650429   110.19091900    33.21646045
 H     16  14  13     2.076085569033   108.83818665   149.64156012
 C     16  14  13     2.944601492420   115.34865890   271.67785636
 H     36  16  14     2.071903451681   107.42711291   177.90983093
 H     36  16  14     2.074960281656   107.44596656    63.38576935
 C     36  16  14     2.848326991033   115.17331001   301.88103973
 H     39  36  16     2.063135815410   114.66319164    72.47364734
 C     39  36  16     2.541811400401   128.50684447   252.06744582
 C     41  39  36     2.855552946612   124.90705598     0.57470335
 H     42  41  39     2.077978016886   110.62512973   238.30345611
 H     42  41  39     2.065407164376   113.36171094   359.83280474
 H     42  41  39     2.077777633461   110.43020720   120.98393207
 C     41  39  36     2.858064859650   120.78943878   180.70107538
 H     46  41  39     2.069910241484   111.90714922   359.71883739
 H     46  41  39     2.078501397302   111.03508059   120.69420254
 H     46  41  39     2.078303433318   111.06424416   238.70810750


           ************************************************************
           *        Program running with 4 parallel MPI-processes     *
           *              working on a common directory               *
           ************************************************************
------------------------------------------------------------------------------
                   ___                                                        
                  /   \      - P O W E R E D   B Y -                         
                 /     \                                                     
                 |  |  |   _    _      __       _____    __    __             
                 |  |  |  | |  | |    /  \     |  _  \  |  |  /  |          
                  \  \/   | |  | |   /    \    | | | |  |  | /  /          
                 / \  \   | |__| |  /  /\  \   | |_| |  |  |/  /          
                |  |  |   |  __  | /  /__\  \  |    /   |      \           
                |  |  |   | |  | | |   __   |  |    \   |  |\   \          
                \     /   | |  | | |  |  |  |  | |\  \  |  | \   \       
                 \___/    |_|  |_| |__|  |__|  |_| \__\ |__|  \__/        
                                                                              
                      - O R C A' S   B I G   F R I E N D -                    
                                      &                                       
                       - I N T E G R A L  F E E D E R -                       
                                                                              
 v1 FN, 2020, v2 2021                                                         
------------------------------------------------------------------------------


Reading SHARK input file UQ2_1e_0H_B3LYP_631Gd_opt.SHARKINP.tmp ... ok
----------------------
SHARK INTEGRAL PACKAGE
----------------------

Number of atoms                             ...     49
Number of basis functions                   ...    374
Number of shells                            ...    190
Maximum angular momentum                    ...      2
Integral batch strategy                     ... SHARK/LIBINT Hybrid
RI-J (if used) integral strategy            ... SPLIT-RIJ (Revised 2003 algorithm where possible)
Printlevel                                  ...      1
Contraction scheme used                     ... SEGMENTED contraction
Coulomb Range Separation                    ... NOT USED
Exchange Range Separation                   ... NOT USED
Finite Nucleus Model                        ... NOT USED
Auxiliary Coulomb fitting basis             ... AVAILABLE
   # of basis functions in Aux-J            ...   1413
   # of shells in Aux-J                     ...    475
   Maximum angular momentum in Aux-J        ...      4
Auxiliary J/K fitting basis                 ... NOT available
Auxiliary Correlation fitting basis         ... NOT available
Auxiliary 'external' fitting basis          ... NOT available
Integral threshold                          ...     2.500000e-11
Primitive cut-off                           ...     2.500000e-12
Primitive pair pre-selection threshold      ...     2.500000e-12

Calculating pre-screening integrals         ... done (  0.1 sec) Dimension = 190
Organizing shell pair data                  ... done (  0.1 sec)
Shell pair information
Total number of shell pairs                 ...     18145
Shell pairs after pre-screening             ...     11751
Total number of primitive shell pairs       ...    101586
Primitive shell pairs kept                  ...     35722
          la=0 lb=0:   4458 shell pairs
          la=1 lb=0:   3949 shell pairs
          la=1 lb=1:    877 shell pairs
          la=2 lb=0:   1578 shell pairs
          la=2 lb=1:    738 shell pairs
          la=2 lb=2:    151 shell pairs

Calculating one electron integrals          ... done (  0.0 sec)
Calculating RI/J V-Matrix + Cholesky decomp.... done (  0.1 sec)
Calculating Nuclear repulsion               ... done (  0.0 sec) ENN=   1927.353981314889 Eh

SHARK setup successfully completed in   0.5 seconds

Maximum memory used throughout the entire GTOINT-calculation: 29.1 MB
[1717829627.178339] [eu-a2p-346:14093:0]          mpool.c:38   UCX  WARN  object 0x3d9f100 was not returned to mpool ucp_requests
[1717829627.178361] [eu-a2p-346:14093:0]          mpool.c:38   UCX  WARN  object 0x3d9f2c0 was not returned to mpool ucp_requests
[1717829627.178366] [eu-a2p-346:14093:0]          mpool.c:38   UCX  WARN  object 0x3d9f480 was not returned to mpool ucp_requests
[1717829627.178370] [eu-a2p-346:14093:0]          mpool.c:38   UCX  WARN  object 0x3d9f640 was not returned to mpool ucp_requests
[1717829627.178374] [eu-a2p-346:14093:0]          mpool.c:38   UCX  WARN  object 0x3d9f800 was not returned to mpool ucp_requests
[1717829627.178378] [eu-a2p-346:14093:0]          mpool.c:38   UCX  WARN  object 0x3d9f9c0 was not returned to mpool ucp_requests
[1717829627.178381] [eu-a2p-346:14093:0]          mpool.c:38   UCX  WARN  object 0x3d9fb80 was not returned to mpool ucp_requests
[1717829627.178385] [eu-a2p-346:14093:0]          mpool.c:38   UCX  WARN  object 0x3d9fd40 was not returned to mpool ucp_requests
[1717829627.178388] [eu-a2p-346:14093:0]          mpool.c:38   UCX  WARN  object 0x3d9ff00 was not returned to mpool ucp_requests
[1717829627.178392] [eu-a2p-346:14093:0]          mpool.c:38   UCX  WARN  object 0x3da00c0 was not returned to mpool ucp_requests
[1717829627.178395] [eu-a2p-346:14093:0]          mpool.c:38   UCX  WARN  object 0x3da0280 was not returned to mpool ucp_requests
[1717829627.178399] [eu-a2p-346:14093:0]          mpool.c:38   UCX  WARN  object 0x3da0440 was not returned to mpool ucp_requests
[1717829627.178402] [eu-a2p-346:14093:0]          mpool.c:38   UCX  WARN  object 0x3da0600 was not returned to mpool ucp_requests
[1717829627.178405] [eu-a2p-346:14093:0]          mpool.c:38   UCX  WARN  object 0x3da07c0 was not returned to mpool ucp_requests
[1717829627.178409] [eu-a2p-346:14093:0]          mpool.c:38   UCX  WARN  object 0x3da0980 was not returned to mpool ucp_requests
[1717829627.178412] [eu-a2p-346:14093:0]          mpool.c:38   UCX  WARN  object 0x3da0b40 was not returned to mpool ucp_requests
[1717829627.178416] [eu-a2p-346:14093:0]          mpool.c:38   UCX  WARN  object 0x3da0d00 was not returned to mpool ucp_requests
[1717829627.178419] [eu-a2p-346:14093:0]          mpool.c:38   UCX  WARN  object 0x3da0ec0 was not returned to mpool ucp_requests
[1717829627.186456] [eu-a2p-346:14095:0]          mpool.c:38   UCX  WARN  object 0x2d4b840 was not returned to mpool ucp_requests
[1717829627.186476] [eu-a2p-346:14095:0]          mpool.c:38   UCX  WARN  object 0x2d4ba00 was not returned to mpool ucp_requests
[1717829627.186480] [eu-a2p-346:14095:0]          mpool.c:38   UCX  WARN  object 0x2d4bbc0 was not returned to mpool ucp_requests
[1717829627.186482] [eu-a2p-346:14095:0]          mpool.c:38   UCX  WARN  object 0x2d4bd80 was not returned to mpool ucp_requests
[1717829627.186485] [eu-a2p-346:14095:0]          mpool.c:38   UCX  WARN  object 0x2d4bf40 was not returned to mpool ucp_requests
[1717829627.186487] [eu-a2p-346:14095:0]          mpool.c:38   UCX  WARN  object 0x2d4c100 was not returned to mpool ucp_requests
[1717829627.186490] [eu-a2p-346:14095:0]          mpool.c:38   UCX  WARN  object 0x2d4c2c0 was not returned to mpool ucp_requests
[1717829627.186492] [eu-a2p-346:14095:0]          mpool.c:38   UCX  WARN  object 0x2d4c480 was not returned to mpool ucp_requests
[1717829627.186494] [eu-a2p-346:14095:0]          mpool.c:38   UCX  WARN  object 0x2d4c640 was not returned to mpool ucp_requests
[1717829627.186497] [eu-a2p-346:14095:0]          mpool.c:38   UCX  WARN  object 0x2d4c800 was not returned to mpool ucp_requests
[1717829627.186499] [eu-a2p-346:14095:0]          mpool.c:38   UCX  WARN  object 0x2d4c9c0 was not returned to mpool ucp_requests
[1717829627.186502] [eu-a2p-346:14095:0]          mpool.c:38   UCX  WARN  object 0x2d4cb80 was not returned to mpool ucp_requests
[1717829627.186504] [eu-a2p-346:14095:0]          mpool.c:38   UCX  WARN  object 0x2d4cd40 was not returned to mpool ucp_requests
[1717829627.186506] [eu-a2p-346:14095:0]          mpool.c:38   UCX  WARN  object 0x2d4cf00 was not returned to mpool ucp_requests
[1717829627.186508] [eu-a2p-346:14095:0]          mpool.c:38   UCX  WARN  object 0x2d4d0c0 was not returned to mpool ucp_requests
[1717829627.186511] [eu-a2p-346:14095:0]          mpool.c:38   UCX  WARN  object 0x2d4d280 was not returned to mpool ucp_requests
[1717829627.186513] [eu-a2p-346:14095:0]          mpool.c:38   UCX  WARN  object 0x2d4d440 was not returned to mpool ucp_requests
[1717829627.186515] [eu-a2p-346:14095:0]          mpool.c:38   UCX  WARN  object 0x2d4d600 was not returned to mpool ucp_requests
[1717829627.186517] [eu-a2p-346:14095:0]          mpool.c:38   UCX  WARN  object 0x2d4d7c0 was not returned to mpool ucp_requests
[1717829627.186521] [eu-a2p-346:14095:0]          mpool.c:38   UCX  WARN  object 0x2d4d980 was not returned to mpool ucp_requests
[1717829627.186523] [eu-a2p-346:14095:0]          mpool.c:38   UCX  WARN  object 0x2d4db40 was not returned to mpool ucp_requests
[1717829627.186525] [eu-a2p-346:14095:0]          mpool.c:38   UCX  WARN  object 0x2d4dd00 was not returned to mpool ucp_requests
[1717829627.187775] [eu-a2p-346:14094:0]          mpool.c:38   UCX  WARN  object 0x3de0840 was not returned to mpool ucp_requests
[1717829627.187791] [eu-a2p-346:14094:0]          mpool.c:38   UCX  WARN  object 0x3de0a00 was not returned to mpool ucp_requests
[1717829627.187795] [eu-a2p-346:14094:0]          mpool.c:38   UCX  WARN  object 0x3de0bc0 was not returned to mpool ucp_requests
[1717829627.187798] [eu-a2p-346:14094:0]          mpool.c:38   UCX  WARN  object 0x3de0d80 was not returned to mpool ucp_requests
[1717829627.187800] [eu-a2p-346:14094:0]          mpool.c:38   UCX  WARN  object 0x3de0f40 was not returned to mpool ucp_requests
[1717829627.187802] [eu-a2p-346:14094:0]          mpool.c:38   UCX  WARN  object 0x3de1100 was not returned to mpool ucp_requests
[1717829627.187805] [eu-a2p-346:14094:0]          mpool.c:38   UCX  WARN  object 0x3de12c0 was not returned to mpool ucp_requests
[1717829627.187807] [eu-a2p-346:14094:0]          mpool.c:38   UCX  WARN  object 0x3de1480 was not returned to mpool ucp_requests
[1717829627.187809] [eu-a2p-346:14094:0]          mpool.c:38   UCX  WARN  object 0x3de1640 was not returned to mpool ucp_requests
[1717829627.187812] [eu-a2p-346:14094:0]          mpool.c:38   UCX  WARN  object 0x3de1800 was not returned to mpool ucp_requests
[1717829627.187814] [eu-a2p-346:14094:0]          mpool.c:38   UCX  WARN  object 0x3de19c0 was not returned to mpool ucp_requests
[1717829627.187816] [eu-a2p-346:14094:0]          mpool.c:38   UCX  WARN  object 0x3de1b80 was not returned to mpool ucp_requests
[1717829627.187819] [eu-a2p-346:14094:0]          mpool.c:38   UCX  WARN  object 0x3de1d40 was not returned to mpool ucp_requests
[1717829627.187821] [eu-a2p-346:14094:0]          mpool.c:38   UCX  WARN  object 0x3de1f00 was not returned to mpool ucp_requests
[1717829627.187823] [eu-a2p-346:14094:0]          mpool.c:38   UCX  WARN  object 0x3de20c0 was not returned to mpool ucp_requests
[1717829627.187825] [eu-a2p-346:14094:0]          mpool.c:38   UCX  WARN  object 0x3de2280 was not returned to mpool ucp_requests
[1717829627.187828] [eu-a2p-346:14094:0]          mpool.c:38   UCX  WARN  object 0x3de2440 was not returned to mpool ucp_requests
[1717829627.187830] [eu-a2p-346:14094:0]          mpool.c:38   UCX  WARN  object 0x3de2600 was not returned to mpool ucp_requests
[1717829627.187832] [eu-a2p-346:14094:0]          mpool.c:38   UCX  WARN  object 0x3de27c0 was not returned to mpool ucp_requests
[1717829627.187835] [eu-a2p-346:14094:0]          mpool.c:38   UCX  WARN  object 0x3de2980 was not returned to mpool ucp_requests
[1717829627.187837] [eu-a2p-346:14094:0]          mpool.c:38   UCX  WARN  object 0x3de2b40 was not returned to mpool ucp_requests
[1717829627.187839] [eu-a2p-346:14094:0]          mpool.c:38   UCX  WARN  object 0x3de2d00 was not returned to mpool ucp_requests


           ************************************************************
           *        Program running with 4 parallel MPI-processes     *
           *              working on a common directory               *
           ************************************************************

Diagonalization of the overlap matrix:
Smallest eigenvalue                        ... 4.109e-04
Time for diagonalization                   ...    0.020 sec
Threshold for overlap eigenvalues          ... 1.000e-08
Number of eigenvalues below threshold      ... 0
Time for construction of square roots      ...    0.011 sec
Total time needed                          ...    0.032 sec

-------------------
DFT GRID GENERATION
-------------------

General Integration Accuracy     IntAcc      ... 4.959
Radial Grid Type                 RadialGrid  ... OptM3 with GC (2021)
Angular Grid (max. ang.)         AngularGrid ... 6 (Lebedev-590)
Angular grid pruning method      GridPruning ... 4 (adaptive)
Weight generation scheme         WeightScheme... Becke
Basis function cutoff            BFCut       ... 1.0000e-11
Integration weight cutoff        WCut        ... 1.0000e-14
Angular grids for H and He will be reduced by one unit
Partially contracted basis set               ... off
Rotationally invariant grid construction     ... off

Total number of grid points                  ...   547744
Total number of batches                      ...     8583
Average number of points per batch           ...       63
Average number of grid points per atom       ...    11178
Time for grid setup =    7.181 sec

--------------------
COSX GRID GENERATION
--------------------

GRIDX 1
-------
General Integration Accuracy     IntAcc      ... 4.020
Radial Grid Type                 RadialGrid  ... OptM3 with GC (2021)
Angular Grid (max. ang.)         AngularGrid ... 2 (Lebedev-110)
Angular grid pruning method      GridPruning ... 4 (adaptive)
Weight generation scheme         WeightScheme... Becke
Basis function cutoff            BFCut       ... 1.0000e-11
Integration weight cutoff        WCut        ... 1.0000e-14
Angular grids for H and He will be reduced by one unit
Partially contracted basis set               ... on
Rotationally invariant grid construction     ... off

Total number of grid points                  ...    59422
Total number of batches                      ...      954
Average number of points per batch           ...       62
Average number of grid points per atom       ...     1213
UseSFitting                                  ... on

GRIDX 2
-------
General Integration Accuracy     IntAcc      ... 4.338
Radial Grid Type                 RadialGrid  ... OptM3 with GC (2021)
Angular Grid (max. ang.)         AngularGrid ... 3 (Lebedev-194)
Angular grid pruning method      GridPruning ... 4 (adaptive)
Weight generation scheme         WeightScheme... Becke
Basis function cutoff            BFCut       ... 1.0000e-11
Integration weight cutoff        WCut        ... 1.0000e-14
Angular grids for H and He will be reduced by one unit
Partially contracted basis set               ... on
Rotationally invariant grid construction     ... off

Total number of grid points                  ...   129420
Total number of batches                      ...     2051
Average number of points per batch           ...       63
Average number of grid points per atom       ...     2641
UseSFitting                                  ... on

GRIDX 3
-------
General Integration Accuracy     IntAcc      ... 4.871
Radial Grid Type                 RadialGrid  ... OptM3 with GC (2021)
Angular Grid (max. ang.)         AngularGrid ... 4 (Lebedev-302)
Angular grid pruning method      GridPruning ... 4 (adaptive)
Weight generation scheme         WeightScheme... Becke
Basis function cutoff            BFCut       ... 1.0000e-11
Integration weight cutoff        WCut        ... 1.0000e-14
Angular grids for H and He will be reduced by one unit
Partially contracted basis set               ... on
Rotationally invariant grid construction     ... off

Total number of grid points                  ...   246903
Total number of batches                      ...     3884
Average number of points per batch           ...       63
Average number of grid points per atom       ...     5039
UseSFitting                                  ... on

Time for X-Grid setup             =    3.688 sec


--------------------
CPCM SOLVATION MODEL
--------------------
CPCM parameters:
  Epsilon                                         ...      80.4000
  Refrac                                          ...       1.3300
  Rsolv                                           ...       1.3000
  Surface type                                    ... GAUSSIAN VDW
  Epsilon function type                           ...         CPCM
Radii:
 Radius for O  used is    3.4469 Bohr (=   1.8240 Ang.)
 Radius for C  used is    3.8550 Bohr (=   2.0400 Ang.)
 Radius for H  used is    2.4944 Bohr (=   1.3200 Ang.)
Calculating surface                               ...        done! (  0.0s)
GEPOL surface points                              ...         2598
GEPOL Volume                                      ...    2756.6553
GEPOL Surface-area                                ...    1419.4848
Calculating surface distance matrix               ...        done! (  0.1s)
Performing Cholesky decomposition & store         ...        done! (  0.2s)
Overall time for CPCM initialization              ...                 0.3s
--------------
SCF ITERATIONS
--------------
ITER       Energy         Delta-E        Max-DP      RMS-DP      [F,P]     Damp
               ***  Starting incremental Fock matrix formation  ***
  0  -1039.9768563009   0.000000000000 0.00049845  0.00000541  0.0057687 0.7000
  1  -1039.9768823641  -0.000026063239 0.00045723  0.00000523  0.0045621 0.7000
                               ***Turning on DIIS***
  2  -1039.9769030395  -0.000020675427 0.00117655  0.00001403  0.0034273 0.0000
  3  -1039.9769559486  -0.000052909016 0.00030599  0.00000313  0.0004618 0.0000
               *** Restarting incremental Fock matrix formation ***
                                   *** Resetting DIIS ***
  4  -1039.9769567119  -0.000000763345 0.00004553  0.00000067  0.0000475 0.0000
  5  -1039.9769566959   0.000000015962 0.00003032  0.00000042  0.0000914 0.0000
  6  -1039.9769567275  -0.000000031525 0.00000400  0.00000007  0.0000042 0.0000
  7  -1039.9769567168   0.000000010689 0.00000280  0.00000004  0.0000048 0.0000
  8  -1039.9769567217  -0.000000004914 0.00000174  0.00000002  0.0000018 0.0000
                 **** Energy Check signals convergence ****

               *****************************************************
               *                     SUCCESS                       *
               *           SCF CONVERGED AFTER   9 CYCLES          *
               *****************************************************

Old exchange energy                            =    -28.198773157 Eh
New exchange energy                            =    -28.198782198 Eh
Exchange energy change after final integration =     -0.000009041 Eh
Total energy after final integration           =  -1039.976965770 Eh
Final COS-X integration done in                =    29.278 sec
Total Energy       :        -1039.97696577 Eh          -28299.21194 eV
  Last Energy change         ...   -6.8296e-09  Tolerance :   1.0000e-08
  Last MAX-Density change    ...    0.0000e+00  Tolerance :   1.0000e-07
             **** THE GBW FILE WAS UPDATED (UQ2_1e_0H_B3LYP_631Gd_opt.gbw) ****
             **** DENSITY UQ2_1e_0H_B3LYP_631Gd_opt.scfp WAS UPDATED ****
             **** ENERGY FILE WAS UPDATED (UQ2_1e_0H_B3LYP_631Gd_opt.en.tmp) ****
----------------------
UHF SPIN CONTAMINATION
----------------------

Warning: in a DFT calculation there is little theoretical justification to 
         calculate <S**2> as in Hartree-Fock theory. We will do it anyways
         but you should keep in mind that the values have only limited relevance

Expectation value of <S**2>     :     0.759593
Ideal value S*(S+1) for S=0.5   :     0.750000
Deviation                       :     0.009593

             **** THE GBW FILE WAS UPDATED (UQ2_1e_0H_B3LYP_631Gd_opt.gbw) ****
             **** DENSITY UQ2_1e_0H_B3LYP_631Gd_opt.scfp WAS UPDATED ****
Total SCF time: 0 days 0 hours 2 min 44 sec 

Maximum memory used throughout the entire SCF-calculation: 195.7 MB

-------------------------   --------------------
FINAL SINGLE POINT ENERGY     -1039.976965769545
-------------------------   --------------------


           ************************************************************
           *        Program running with 4 parallel MPI-processes     *
           *              working on a common directory               *
           ************************************************************
------------------------------------------------------------------------------
                         ORCA SCF GRADIENT CALCULATION
------------------------------------------------------------------------------

 ... reading COSX grid (gridx3)
Gradient of the Kohn-Sham DFT energy:
Kohn-Sham wavefunction type      ... UKS
Hartree-Fock exchange scaling    ...    0.200
Number of operators              ...    2
Number of atoms                  ...   49
Basis set dimensions             ...  374
Integral neglect threshold       ... 2.5e-11
Integral primitive cutoff        ... 2.5e-12
SHARK Integral package           ... ON

Nuc. rep. gradient       (SHARK) ... done (  0.0 sec)
HCore & Overlap gradient (SHARK) ... done (  0.5 sec)
RI-J gradient            (SHARK) ... done (  2.0 sec)
COSX-gradient                    ... done ( 43.3 sec)
Exchange-correlation gradient    ... done

------------------
CARTESIAN GRADIENT
------------------

   1   O   :   -0.000046366   -0.000022512   -0.000009548
   2   C   :    0.000112813    0.000035179    0.000031961
   3   C   :   -0.000149444   -0.000072370   -0.000077099
   4   O   :    0.000003228   -0.000048212    0.000042568
   5   C   :    0.000131660    0.000014693   -0.000086310
   6   C   :    0.000149656    0.000061110    0.000096487
   7   O   :   -0.000118936   -0.000056539   -0.000029921
   8   C   :    0.000109169    0.000046282    0.000025841
   9   C   :   -0.000067116   -0.000017400    0.000073010
  10   C   :   -0.000047659    0.000037347    0.000061137
  11   C   :    0.000018599    0.000129791   -0.000160159
  12   C   :    0.000026242   -0.000008626    0.000232230
  13   C   :    0.000047599   -0.000089232   -0.000052630
  14   C   :   -0.000018127    0.000114697   -0.000140865
  15   C   :   -0.000001488    0.000078333    0.000054989
  16   C   :   -0.000059357   -0.000089929   -0.000017540
  17   C   :   -0.000057841   -0.000091699   -0.000037829
  18   O   :   -0.000000668   -0.000005216   -0.000029531
  19   H   :   -0.000020002   -0.000009266    0.000025030
  20   H   :   -0.000022789    0.000021232    0.000026467
  21   H   :   -0.000040445   -0.000011733    0.000054696
  22   H   :   -0.000002853   -0.000001334    0.000001247
  23   H   :   -0.000031216   -0.000012524    0.000005646
  24   H   :   -0.000018163    0.000002327    0.000009511
  25   H   :   -0.000002839   -0.000041010   -0.000059927
  26   H   :    0.000009461    0.000004860    0.000000818
  27   H   :    0.000074640   -0.000012989   -0.000000952
  28   H   :   -0.000019702    0.000004821   -0.000033551
  29   H   :   -0.000008236    0.000044187    0.000010683
  30   H   :   -0.000046158   -0.000032067   -0.000006569
  31   H   :   -0.000003235   -0.000007088   -0.000012037
  32   H   :    0.000014590   -0.000016624   -0.000043891
  33   H   :   -0.000007556   -0.000011792    0.000020417
  34   H   :    0.000031676    0.000023521    0.000025732
  35   H   :   -0.000000949    0.000006810   -0.000039251
  36   C   :    0.000041433   -0.000045871    0.000075914
  37   H   :    0.000011677   -0.000036695   -0.000029981
  38   H   :   -0.000004252    0.000056701   -0.000028844
  39   C   :    0.000008588    0.000056994    0.000009336
  40   H   :    0.000027266   -0.000039001    0.000010171
  41   C   :   -0.000076107   -0.000001061    0.000096442
  42   C   :    0.000019071    0.000004732   -0.000024627
  43   H   :   -0.000003463    0.000008379   -0.000004448
  44   H   :   -0.000006737   -0.000001058    0.000000066
  45   H   :   -0.000000723    0.000005658   -0.000012944
  46   C   :    0.000016062    0.000002722   -0.000000508
  47   H   :    0.000003701   -0.000002244   -0.000007576
  48   H   :    0.000006799    0.000002757   -0.000003772
  49   H   :   -0.000000464   -0.000006863   -0.000018451

Difference to translation invariance:
           :   -0.0000189617   -0.0000278256    0.0000216387

Difference to rotation invariance:
           :    0.0009424017   -0.0010065215   -0.0008619616

Norm of the cartesian gradient     ...    0.0006470005
RMS gradient                       ...    0.0000533637
MAX gradient                       ...    0.0002322298

-------
TIMINGS
-------

Total SCF gradient time            ...       65.955 sec

One electron gradient       ....       0.473 sec  (  0.7%)
RI-J Coulomb gradient       ....       2.037 sec  (  3.1%)
COSX gradient               ....      43.285 sec  ( 65.6%)
XC gradient                 ....      17.581 sec  ( 26.7%)
CPCM gradient               ....       1.087 sec  (  1.6%)
   A-Matrix (El+Nuc)        ....       0.265 sec  (  0.4%)
   Potential                ....       0.822 sec  (  1.2%)

Maximum memory used throughout the entire SCFGRAD-calculation: 124.8 MB
------------------------------------------------------------------------------
                         ORCA GEOMETRY RELAXATION STEP
------------------------------------------------------------------------------

Reading the OPT-File                    .... done
Getting information on internals        .... done
Copying old internal coords+grads       .... done
Making the new internal coordinates     .... (new redundants).... done
Validating the new internal coordinates .... (new redundants).... done
Calculating the B-matrix                .... done
Calculating the G,G- and P matrices     .... done
Transforming gradient to internals      .... done
Projecting the internal gradient        .... done
Number of atoms                         ....  49
Number of internal coordinates          .... 234
Current Energy                          .... -1039.976965770 Eh
Current gradient norm                   ....     0.000647000 Eh/bohr
Maximum allowed component of the step   ....  0.300
Current trust radius                    ....  0.300
Updating the Hessian (BFGS)             .... done
Forming the augmented Hessian           .... done
Diagonalizing the augmented Hessian     .... done
Last element of RFO vector              ....  0.998286688
Lowest eigenvalues of augmented Hessian:
 -0.000005645  0.000832308  0.002709491  0.003996433  0.005322494
Length of the computed step             ....  0.058612717
The final length of the internal step   ....  0.058612717
Converting the step to cartesian space:
 Initial RMS(Int)=    0.0038316332
Transforming coordinates:
 Iter   0:  RMS(Cart)=    0.0069881223 RMS(Int)=    0.0038313264
 Iter   1:  RMS(Cart)=    0.0000686145 RMS(Int)=    0.0000524736
 Iter   2:  RMS(Cart)=    0.0000015181 RMS(Int)=    0.0000008855
 Iter   3:  RMS(Cart)=    0.0000000338 RMS(Int)=    0.0000000259
done
Storing new coordinates                 .... done

                                .--------------------.
          ----------------------|Geometry convergence|-------------------------
          Item                value                   Tolerance       Converged
          ---------------------------------------------------------------------
          Energy change      -0.0000042740            0.0000002000      NO
          RMS gradient        0.0000358562            0.0000080000      NO
          MAX gradient        0.0002208602            0.0000300000      NO
          RMS step            0.0038316332            0.0001000000      NO
          MAX step            0.0236923391            0.0002000000      NO
          ........................................................
          Max(Bonds)      0.0002      Max(Angles)    0.06
          Max(Dihed)        1.36      Max(Improp)    0.00
          ---------------------------------------------------------------------

The optimization has not yet converged - more geometry cycles are needed


    ---------------------------------------------------------------------------
                         Redundant Internal Coordinates
                            (Angstroem and degrees)

        Definition                    Value    dE/dq     Step     New-Value
    ----------------------------------------------------------------------------
     1. B(C   1,O   0)                1.2728 -0.000028 -0.0000    1.2728   
     2. B(C   2,C   1)                1.4555 -0.000022  0.0001    1.4556   
     3. B(O   3,C   2)                1.3846  0.000049  0.0000    1.3846   
     4. B(C   4,O   3)                1.4345  0.000046 -0.0001    1.4343   
     5. B(C   5,C   2)                1.3794 -0.000016 -0.0001    1.3794   
     6. B(O   6,C   5)                1.3753 -0.000006 -0.0001    1.3752   
     7. B(C   7,O   6)                1.4295  0.000064 -0.0001    1.4294   
     8. B(C   8,C   1)                1.4569  0.000008 -0.0000    1.4569   
     9. B(C   9,C   8)                1.5118  0.000007 -0.0000    1.5118   
    10. B(C  10,C   8)                1.3845  0.000040  0.0000    1.3845   
    11. B(C  11,C  10)                1.5234 -0.000059 -0.0000    1.5233   
    12. B(C  12,C  11)                1.5156 -0.000053 -0.0002    1.5154   
    13. B(C  13,C  12)                1.3449  0.000001  0.0001    1.3450   
    14. B(C  14,C  13)                1.5144  0.000002 -0.0001    1.5143   
    15. B(C  15,C  13)                1.5204 -0.000084 -0.0001    1.5204   
    16. B(C  16,C  10)                1.4582 -0.000099 -0.0001    1.4581   
    17. B(C  16,C   5)                1.4619  0.000044  0.0002    1.4621   
    18. B(O  17,C  16)                1.2723  0.000012 -0.0001    1.2722   
    19. B(H  18,C   4)                1.0936 -0.000001 -0.0000    1.0936   
    20. B(H  19,C   4)                1.0984 -0.000010  0.0000    1.0984   
    21. B(H  20,C   4)                1.0920 -0.000006  0.0000    1.0920   
    22. B(H  21,C   7)                1.0944  0.000004  0.0000    1.0944   
    23. B(H  22,C   7)                1.0973 -0.000011  0.0000    1.0973   
    24. B(H  23,C   7)                1.0933 -0.000010 -0.0000    1.0933   
    25. B(H  24,C   9)                1.0959  0.000021 -0.0002    1.0957   
    26. B(H  25,C   9)                1.0927 -0.000012  0.0001    1.0928   
    27. B(H  26,C   9)                1.0996 -0.000011  0.0001    1.0997   
    28. B(H  27,C  11)                1.1006  0.000009  0.0000    1.1006   
    29. B(H  28,C  11)                1.0915  0.000024  0.0000    1.0916   
    30. B(H  29,C  12)                1.0916  0.000000 -0.0000    1.0916   
    31. B(H  30,C  14)                1.0957 -0.000001  0.0000    1.0958   
    32. B(H  31,C  14)                1.1001  0.000017 -0.0000    1.1001   
    33. B(H  32,C  14)                1.0979  0.000010  0.0000    1.0979   
    34. B(H  33,C  15)                1.0966 -0.000012  0.0000    1.0966   
    35. B(H  34,C  15)                1.0986  0.000004 -0.0000    1.0986   
    36. B(C  35,C  15)                1.5582  0.000005 -0.0000    1.5582   
    37. B(H  36,C  35)                1.0964 -0.000003  0.0000    1.0965   
    38. B(H  37,C  35)                1.0980  0.000015  0.0000    1.0980   
    39. B(C  38,C  35)                1.5073  0.000049  0.0000    1.5073   
    40. B(H  39,C  38)                1.0918  0.000034  0.0000    1.0918   
    41. B(C  40,C  38)                1.3451  0.000044 -0.0000    1.3450   
    42. B(C  41,C  40)                1.5111  0.000026  0.0000    1.5111   
    43. B(H  42,C  41)                1.0996  0.000006 -0.0000    1.0996   
    44. B(H  43,C  41)                1.0930 -0.000003  0.0000    1.0930   
    45. B(H  44,C  41)                1.0995 -0.000001 -0.0000    1.0995   
    46. B(C  45,C  40)                1.5124 -0.000036  0.0000    1.5124   
    47. B(H  46,C  45)                1.0953 -0.000001  0.0000    1.0954   
    48. B(H  47,C  45)                1.0999  0.000002  0.0000    1.0999   
    49. B(H  48,C  45)                1.0998 -0.000000 -0.0000    1.0998   
    50. A(O   0,C   1,C   8)          121.42 -0.000032    0.03    121.44   
    51. A(C   2,C   1,C   8)          117.44 -0.000024   -0.01    117.43   
    52. A(O   0,C   1,C   2)          121.13  0.000055   -0.01    121.11   
    53. A(C   1,C   2,C   5)          121.36  0.000040    0.01    121.36   
    54. A(C   1,C   2,O   3)          118.96 -0.000046   -0.01    118.96   
    55. A(O   3,C   2,C   5)          119.46  0.000005    0.00    119.46   
    56. A(C   2,O   3,C   4)          115.71  0.000087    0.01    115.71   
    57. A(H  18,C   4,H  19)          109.12  0.000022   -0.02    109.10   
    58. A(H  18,C   4,H  20)          110.03  0.000015    0.01    110.04   
    59. A(H  19,C   4,H  20)          109.97  0.000070   -0.01    109.96   
    60. A(O   3,C   4,H  19)          110.76 -0.000012    0.00    110.76   
    61. A(O   3,C   4,H  20)          110.65 -0.000066    0.01    110.66   
    62. A(O   3,C   4,H  18)          106.25 -0.000032    0.00    106.25   
    63. A(C   2,C   5,C  16)          121.32 -0.000031    0.01    121.33   
    64. A(C   2,C   5,O   6)          124.30  0.000119    0.03    124.33   
    65. A(O   6,C   5,C  16)          114.33 -0.000088   -0.04    114.29   
    66. A(C   5,O   6,C   7)          118.93 -0.000005    0.05    118.98   
    67. A(H  22,C   7,H  23)          109.09  0.000032    0.00    109.09   
    68. A(H  21,C   7,H  23)          109.59  0.000006   -0.00    109.59   
    69. A(O   6,C   7,H  22)          110.99 -0.000043    0.01    110.99   
    70. A(O   6,C   7,H  23)          111.88  0.000003    0.01    111.89   
    71. A(O   6,C   7,H  21)          106.07 -0.000003   -0.01    106.06   
    72. A(H  21,C   7,H  22)          109.15  0.000004   -0.00    109.15   
    73. A(C   9,C   8,C  10)          123.62  0.000051   -0.06    123.56   
    74. A(C   1,C   8,C   9)          114.98 -0.000038    0.05    115.02   
    75. A(C   1,C   8,C  10)          121.38 -0.000013    0.01    121.39   
    76. A(H  25,C   9,H  26)          107.51  0.000015   -0.05    107.46   
    77. A(C   8,C   9,H  26)          111.43  0.000035    0.04    111.47   
    78. A(H  24,C   9,H  26)          105.96 -0.000033    0.02    105.98   
    79. A(H  24,C   9,H  25)          108.63 -0.000039    0.04    108.67   
    80. A(C   8,C   9,H  25)          112.65 -0.000012   -0.02    112.62   
    81. A(C   8,C   9,H  24)          110.39  0.000031   -0.03    110.36   
    82. A(C   8,C  10,C  11)          122.79  0.000091    0.00    122.79   
    83. A(C  11,C  10,C  16)          116.11 -0.000114   -0.01    116.10   
    84. A(C   8,C  10,C  16)          121.10  0.000023    0.01    121.11   
    85. A(C  10,C  11,C  12)          113.08  0.000221   -0.02    113.06   
    86. A(H  27,C  11,H  28)          107.22  0.000023    0.00    107.22   
    87. A(C  10,C  11,H  28)          107.80 -0.000117   -0.04    107.76   
    88. A(C  12,C  11,H  27)          108.58 -0.000069    0.02    108.60   
    89. A(C  10,C  11,H  27)          109.38 -0.000010    0.02    109.40   
    90. A(C  12,C  11,H  28)          110.63 -0.000057    0.01    110.63   
    91. A(C  13,C  12,H  29)          117.15  0.000001   -0.01    117.14   
    92. A(C  11,C  12,H  29)          114.44  0.000092    0.04    114.48   
    93. A(C  11,C  12,C  13)          128.40 -0.000093   -0.02    128.38   
    94. A(C  14,C  13,C  15)          115.59 -0.000013    0.02    115.60   
    95. A(C  12,C  13,C  15)          124.21  0.000067   -0.02    124.19   
    96. A(C  12,C  13,C  14)          120.18 -0.000054    0.01    120.19   
    97. A(H  31,C  14,H  32)          106.24  0.000018   -0.00    106.23   
    98. A(C  13,C  14,H  32)          111.50  0.000050   -0.02    111.49   
    99. A(H  30,C  14,H  31)          108.04  0.000007    0.01    108.05   
   100. A(C  13,C  14,H  31)          110.69 -0.000056    0.03    110.72   
   101. A(C  13,C  14,H  30)          111.85 -0.000005   -0.01    111.85   
   102. A(H  30,C  14,H  32)          108.29 -0.000013   -0.02    108.27   
   103. A(H  34,C  15,C  35)          108.39  0.000028   -0.02    108.37   
   104. A(H  33,C  15,C  35)          107.21  0.000011    0.00    107.21   
   105. A(C  13,C  15,C  35)          115.35 -0.000085    0.00    115.35   
   106. A(H  33,C  15,H  34)          106.49 -0.000007   -0.00    106.49   
   107. A(C  13,C  15,H  34)          108.84  0.000032    0.03    108.86   
   108. A(C  13,C  15,H  33)          110.19  0.000024   -0.01    110.18   
   109. A(C  10,C  16,O  17)          122.48 -0.000022    0.01    122.49   
   110. A(C   5,C  16,O  17)          120.16  0.000017    0.00    120.16   
   111. A(C   5,C  16,C  10)          117.35  0.000005   -0.01    117.33   
   112. A(C  15,C  35,H  36)          107.43 -0.000063    0.02    107.45   
   113. A(H  37,C  35,C  38)          108.88 -0.000031    0.00    108.88   
   114. A(H  36,C  35,C  38)          110.80  0.000036   -0.01    110.79   
   115. A(C  15,C  35,C  38)          115.17  0.000038   -0.00    115.17   
   116. A(H  36,C  35,H  37)          106.74 -0.000009   -0.00    106.73   
   117. A(C  15,C  35,H  37)          107.45  0.000027   -0.00    107.44   
   118. A(H  39,C  38,C  40)          116.83  0.000019    0.01    116.83   
   119. A(C  35,C  38,C  40)          128.51  0.000014   -0.01    128.50   
   120. A(C  35,C  38,H  39)          114.66 -0.000033   -0.00    114.66   
   121. A(C  41,C  40,C  45)          114.30  0.000046   -0.01    114.30   
   122. A(C  38,C  40,C  45)          120.79  0.000007   -0.00    120.79   
   123. A(C  38,C  40,C  41)          124.91 -0.000053    0.01    124.92   
   124. A(H  43,C  41,H  44)          107.85 -0.000012    0.00    107.85   
   125. A(H  42,C  41,H  44)          106.23 -0.000006    0.00    106.24   
   126. A(C  40,C  41,H  44)          110.43  0.000011   -0.00    110.43   
   127. A(H  42,C  41,H  43)          108.04 -0.000004    0.00    108.04   
   128. A(C  40,C  41,H  43)          113.36  0.000001    0.00    113.36   
   129. A(C  40,C  41,H  42)          110.63  0.000009   -0.00    110.62   
   130. A(H  47,C  45,H  48)          106.27  0.000015   -0.00    106.26   
   131. A(H  46,C  45,H  48)          108.18  0.000014   -0.00    108.18   
   132. A(C  40,C  45,H  48)          111.06 -0.000020   -0.00    111.06   
   133. A(H  46,C  45,H  47)          108.17  0.000005   -0.01    108.16   
   134. A(C  40,C  45,H  47)          111.04 -0.000005    0.01    111.04   
   135. A(C  40,C  45,H  46)          111.91 -0.000007    0.00    111.91   
   136. D(C   5,C   2,C   1,O   0)   -177.40  0.000008    0.01   -177.39   
   137. D(C   5,C   2,C   1,C   8)      1.37 -0.000022    0.02      1.39   
   138. D(O   3,C   2,C   1,O   0)     -2.85  0.000003    0.01     -2.84   
   139. D(O   3,C   2,C   1,C   8)    175.92 -0.000027    0.02    175.93   
   140. D(C   4,O   3,C   2,C   5)   -119.98  0.000007    0.00   -119.98   
   141. D(C   4,O   3,C   2,C   1)     65.37  0.000010    0.00     65.37   
   142. D(H  20,C   4,O   3,C   2)    -57.65 -0.000024    0.02    -57.63   
   143. D(H  19,C   4,O   3,C   2)     64.57  0.000012    0.01     64.59   
   144. D(H  18,C   4,O   3,C   2)   -177.05  0.000013   -0.00   -177.05   
   145. D(C  16,C   5,C   2,C   1)      0.33  0.000004    0.02      0.35   
   146. D(C  16,C   5,C   2,O   3)   -174.19  0.000012    0.02   -174.17   
   147. D(O   6,C   5,C   2,O   3)      3.04  0.000009    0.01      3.05   
   148. D(O   6,C   5,C   2,C   1)    177.56  0.000001    0.01    177.57   
   149. D(C   7,O   6,C   5,C   2)     46.53 -0.000007   -0.25     46.27   
   150. D(C   7,O   6,C   5,C  16)   -136.07 -0.000009   -0.26   -136.33   
   151. D(H  23,C   7,O   6,C   5)    -82.54 -0.000009    0.02    -82.52   
   152. D(H  22,C   7,O   6,C   5)     39.57  0.000004    0.03     39.60   
   153. D(H  21,C   7,O   6,C   5)    158.00 -0.000016    0.03    158.03   
   154. D(C  10,C   8,C   1,C   2)     -2.55  0.000024   -0.02     -2.57   
   155. D(C  10,C   8,C   1,O   0)    176.22 -0.000005   -0.01    176.20   
   156. D(C   9,C   8,C   1,C   2)    179.12  0.000010    0.03    179.15   
   157. D(C   9,C   8,C   1,O   0)     -2.11 -0.000019    0.03     -2.08   
   158. D(H  26,C   9,C   8,C  10)   -105.43 -0.000059    1.36   -104.07   
   159. D(H  25,C   9,C   8,C  10)     15.50 -0.000023    1.30     16.81   
   160. D(H  25,C   9,C   8,C   1)   -166.21 -0.000010    1.26   -164.95   
   161. D(H  24,C   9,C   8,C  10)    137.12 -0.000059    1.32    138.44   
   162. D(H  26,C   9,C   8,C   1)     72.86 -0.000046    1.31     74.17   
   163. D(H  24,C   9,C   8,C   1)    -44.59 -0.000047    1.28    -43.31   
   164. D(C  16,C  10,C   8,C   1)      2.00 -0.000006   -0.01      1.99   
   165. D(C  11,C  10,C   8,C   9)      0.48  0.000005   -0.06      0.42   
   166. D(C  11,C  10,C   8,C   1)   -177.70 -0.000008   -0.01   -177.71   
   167. D(C  16,C  10,C   8,C   9)   -179.82  0.000007   -0.06   -179.88   
   168. D(H  28,C  11,C  10,C   8)   -160.85 -0.000005   -0.03   -160.88   
   169. D(H  28,C  11,C  10,C  16)     19.44 -0.000007   -0.03     19.41   
   170. D(H  27,C  11,C  10,C  16)    135.70 -0.000049   -0.04    135.66   
   171. D(H  27,C  11,C  10,C   8)    -44.59 -0.000047   -0.04    -44.63   
   172. D(C  12,C  11,C  10,C  16)   -103.18  0.000004   -0.00   -103.18   
   173. D(C  12,C  11,C  10,C   8)     76.54  0.000006   -0.01     76.54   
   174. D(H  29,C  12,C  11,H  28)   -174.62 -0.000021    0.09   -174.53   
   175. D(H  29,C  12,C  11,H  27)     67.98  0.000024    0.07     68.06   
   176. D(H  29,C  12,C  11,C  10)    -53.60 -0.000060    0.04    -53.56   
   177. D(C  13,C  12,C  11,H  28)      6.25 -0.000026    0.06      6.32   
   178. D(C  13,C  12,C  11,H  27)   -111.14  0.000019    0.04   -111.10   
   179. D(C  13,C  12,C  11,C  10)    127.28 -0.000064    0.01    127.28   
   180. D(C  15,C  13,C  12,H  29)   -179.65 -0.000005    0.05   -179.60   
   181. D(C  15,C  13,C  12,C  11)     -0.55  0.000001    0.08     -0.47   
   182. D(C  14,C  13,C  12,H  29)     -1.25  0.000005    0.06     -1.19   
   183. D(C  14,C  13,C  12,C  11)    177.85  0.000011    0.09    177.95   
   184. D(H  32,C  14,C  13,C  15)    -56.13  0.000005   -0.37    -56.50   
   185. D(H  32,C  14,C  13,C  12)    125.34 -0.000005   -0.38    124.96   
   186. D(H  31,C  14,C  13,C  15)     61.91  0.000023   -0.36     61.54   
   187. D(H  31,C  14,C  13,C  12)   -116.63  0.000012   -0.37   -117.00   
   188. D(H  30,C  14,C  13,C  15)   -177.55 -0.000010   -0.33   -177.88   
   189. D(H  30,C  14,C  13,C  12)      3.91 -0.000021   -0.34      3.57   
   190. D(C  35,C  15,C  13,C  14)     93.21 -0.000001   -0.02     93.19   
   191. D(C  35,C  15,C  13,C  12)    -88.32  0.000008   -0.01    -88.33   
   192. D(H  34,C  15,C  13,C  14)    -28.83 -0.000004   -0.02    -28.85   
   193. D(H  34,C  15,C  13,C  12)    149.64  0.000005   -0.01    149.63   
   194. D(H  33,C  15,C  13,C  14)   -145.25 -0.000029   -0.03   -145.28   
   195. D(H  33,C  15,C  13,C  12)     33.22 -0.000020   -0.02     33.20   
   196. D(O  17,C  16,C   5,C   2)   -179.82  0.000015   -0.04   -179.87   
   197. D(C  10,C  16,C   5,O   6)   -178.42  0.000011   -0.05   -178.46   
   198. D(C  10,C  16,C   5,C   2)     -0.93  0.000013   -0.05     -0.98   
   199. D(O  17,C  16,C  10,C  11)     -1.65 -0.000012    0.03     -1.62   
   200. D(O  17,C  16,C  10,C   8)    178.63 -0.000014    0.04    178.66   
   201. D(C   5,C  16,C  10,C  11)    179.48 -0.000010    0.04    179.53   
   202. D(C   5,C  16,C  10,C   8)     -0.24 -0.000012    0.05     -0.19   
   203. D(O  17,C  16,C   5,O   6)      2.69  0.000013   -0.04      2.65   
   204. D(C  38,C  35,C  15,H  34)     64.16  0.000019    0.05     64.21   
   205. D(C  38,C  35,C  15,H  33)    178.75  0.000031    0.04    178.79   
   206. D(C  38,C  35,C  15,C  13)    -58.12  0.000013    0.03    -58.09   
   207. D(H  37,C  35,C  15,H  34)   -174.34  0.000023    0.05   -174.29   
   208. D(H  37,C  35,C  15,H  33)    -59.75  0.000035    0.04    -59.71   
   209. D(H  37,C  35,C  15,C  13)     63.39  0.000018    0.03     63.41   
   210. D(H  36,C  35,C  15,H  34)    -59.81 -0.000005    0.05    -59.76   
   211. D(H  36,C  35,C  15,H  33)     54.78  0.000007    0.04     54.82   
   212. D(H  36,C  35,C  15,C  13)    177.91 -0.000010    0.03    177.94   
   213. D(C  40,C  38,C  35,H  37)    131.34 -0.000019   -0.00    131.34   
   214. D(C  40,C  38,C  35,H  36)     14.24 -0.000010    0.01     14.25   
   215. D(C  40,C  38,C  35,C  15)   -107.93  0.000018   -0.01   -107.94   
   216. D(H  39,C  38,C  35,H  37)    -48.25 -0.000025    0.01    -48.24   
   217. D(H  39,C  38,C  35,H  36)   -165.35 -0.000016    0.02   -165.33   
   218. D(H  39,C  38,C  35,C  15)     72.47  0.000012    0.01     72.48   
   219. D(C  45,C  40,C  38,H  39)      0.29  0.000010   -0.00      0.28   
   220. D(C  45,C  40,C  38,C  35)   -179.30  0.000005    0.01   -179.29   
   221. D(C  41,C  40,C  38,H  39)   -179.84  0.000005   -0.00   -179.84   
   222. D(C  41,C  40,C  38,C  35)      0.57 -0.000001    0.01      0.59   
   223. D(H  44,C  41,C  40,C  45)    -59.14 -0.000005    0.05    -59.09   
   224. D(H  44,C  41,C  40,C  38)    120.98  0.000000    0.05    121.03   
   225. D(H  43,C  41,C  40,C  45)    179.71  0.000002    0.05    179.76   
   226. D(H  43,C  41,C  40,C  38)     -0.17  0.000007    0.05     -0.12   
   227. D(H  42,C  41,C  40,C  45)     58.18 -0.000000    0.05     58.23   
   228. D(H  42,C  41,C  40,C  38)   -121.70  0.000005    0.05   -121.65   
   229. D(H  48,C  45,C  40,C  41)     58.82  0.000002   -0.01     58.81   
   230. D(H  48,C  45,C  40,C  38)   -121.29 -0.000003   -0.01   -121.30   
   231. D(H  47,C  45,C  40,C  41)    -59.19  0.000000   -0.01    -59.20   
   232. D(H  47,C  45,C  40,C  38)    120.69 -0.000005   -0.01    120.69   
   233. D(H  46,C  45,C  40,C  41)    179.83  0.000002   -0.01    179.82   
   234. D(H  46,C  45,C  40,C  38)     -0.28 -0.000003   -0.01     -0.29   
    ----------------------------------------------------------------------------

         *************************************************************
         *                GEOMETRY OPTIMIZATION CYCLE  23            *
         *************************************************************
---------------------------------
CARTESIAN COORDINATES (ANGSTROEM)
---------------------------------
  O      4.094747   -1.498515    1.202850
  C      3.179052   -0.860866    0.590525
  C      3.136512    0.594056    0.605707
  O      4.078312    1.284552    1.349666
  C      5.436321    1.158878    0.905420
  C      2.117058    1.288902   -0.011209
  O      1.990660    2.658208    0.005946
  C      3.140437    3.463261   -0.264521
  C      2.119398   -1.555801   -0.128273
  C      2.227594   -3.063724   -0.126076
  C      1.081139   -0.863815   -0.728392
  C     -0.069452   -1.560054   -1.443902
  C     -1.084335   -2.159993   -0.491749
  C     -2.417161   -1.980696   -0.470463
  C     -3.268038   -2.714458    0.544754
  C     -3.175224   -1.091039   -1.442737
  C      1.031354    0.593161   -0.700421
  O      0.103475    1.256227   -1.264240
  H      6.045982    1.713578    1.624175
  H      5.562561    1.602961   -0.091267
  H      5.740406    0.110222    0.887508
  H      2.759108    4.436344   -0.589161
  H      3.745294    3.026996   -1.069392
  H      3.765717    3.592128    0.623004
  H      3.263074   -3.371828   -0.308807
  H      1.585618   -3.532346   -0.876127
  H      1.954324   -3.485456    0.852091
  H      0.329395   -2.362423   -2.083058
  H     -0.543881   -0.829073   -2.101223
  H     -0.660104   -2.830827    0.257660
  H     -2.658106   -3.306641    1.236113
  H     -3.972482   -3.394537    0.043382
  H     -3.879722   -2.019137    1.134503
  H     -2.688214   -1.103197   -2.425142
  H     -4.183121   -1.502897   -1.589213
  C     -3.311845    0.400860   -1.014285
  H     -3.841836    0.926327   -1.817527
  H     -2.300042    0.825352   -0.972619
  C     -3.990890    0.627298    0.312199
  H     -3.392714    0.352048    1.183071
  C     -5.217532    1.124856    0.550801
  C     -6.196774    1.559834   -0.514710
  H     -6.470862    2.616292   -0.380814
  H     -5.814831    1.435529   -1.531207
  H     -7.131738    0.987010   -0.433493
  C     -5.722779    1.293211    1.966376
  H     -4.984733    0.963819    2.705690
  H     -5.971076    2.344276    2.174682
  H     -6.647973    0.720603    2.126578

----------------------------
CARTESIAN COORDINATES (A.U.)
----------------------------
  NO LB      ZA    FRAG     MASS         X           Y           Z
   0 O     8.0000    0    15.999    7.737951   -2.831784    2.273057
   1 C     6.0000    0    12.011    6.007538   -1.626800    1.115930
   2 C     6.0000    0    12.011    5.927149    1.122603    1.144620
   3 O     8.0000    0    15.999    7.706893    2.427452    2.550499
   4 C     6.0000    0    12.011   10.273158    2.189963    1.710995
   5 C     6.0000    0    12.011    4.000660    2.435671   -0.021183
   6 O     8.0000    0    15.999    3.761802    5.023285    0.011236
   7 C     6.0000    0    12.011    5.934566    6.544616   -0.499872
   8 C     6.0000    0    12.011    4.005081   -2.940037   -0.242400
   9 C     6.0000    0    12.011    4.209542   -5.789600   -0.238248
  10 C     6.0000    0    12.011    2.043058   -1.632374   -1.376462
  11 C     6.0000    0    12.011   -0.131246   -2.948075   -2.728579
  12 C     6.0000    0    12.011   -2.049096   -4.081795   -0.929271
  13 C     6.0000    0    12.011   -4.567772   -3.742973   -0.889047
  14 C     6.0000    0    12.011   -6.175697   -5.129582    1.029436
  15 C     6.0000    0    12.011   -6.000305   -2.061765   -2.726377
  16 C     6.0000    0    12.011    1.948976    1.120912   -1.323604
  17 O     8.0000    0    15.999    0.195540    2.373925   -2.389068
  18 H     1.0000    0     1.008   11.425250    3.238193    3.069246
  19 H     1.0000    0     1.008   10.511717    3.029158   -0.172469
  20 H     1.0000    0     1.008   10.847796    0.208290    1.677147
  21 H     1.0000    0     1.008    5.213958    8.383475   -1.113352
  22 H     1.0000    0     1.008    7.077581    5.720194   -2.020857
  23 H     1.0000    0     1.008    7.116174    6.788137    1.177307
  24 H     1.0000    0     1.008    6.166315   -6.371831   -0.583561
  25 H     1.0000    0     1.008    2.996383   -6.675166   -1.655640
  26 H     1.0000    0     1.008    3.693137   -6.586558    1.610219
  27 H     1.0000    0     1.008    0.622467   -4.464333   -3.936409
  28 H     1.0000    0     1.008   -1.027785   -1.566721   -3.970736
  29 H     1.0000    0     1.008   -1.247417   -5.349488    0.486908
  30 H     1.0000    0     1.008   -5.023092   -6.248647    2.335915
  31 H     1.0000    0     1.008   -7.506904   -6.414745    0.081981
  32 H     1.0000    0     1.008   -7.331612   -3.815617    2.143899
  33 H     1.0000    0     1.008   -5.079988   -2.084739   -4.582855
  34 H     1.0000    0     1.008   -7.904953   -2.840063   -3.003178
  35 C     6.0000    0    12.011   -6.258479    0.757515   -1.916722
  36 H     1.0000    0     1.008   -7.260018    1.750504   -3.434629
  37 H     1.0000    0     1.008   -4.346450    1.559688   -1.837983
  38 C     6.0000    0    12.011   -7.541689    1.185421    0.589971
  39 H     1.0000    0     1.008   -6.411300    0.665273    2.235679
  40 C     6.0000    0    12.011   -9.859706    2.125670    1.040863
  41 C     6.0000    0    12.011  -11.710206    2.947659   -0.972661
  42 H     1.0000    0     1.008  -12.228157    4.944075   -0.719635
  43 H     1.0000    0     1.008  -10.988437    2.712756   -2.893562
  44 H     1.0000    0     1.008  -13.477033    1.865178   -0.819183
  45 C     6.0000    0    12.011  -10.814485    2.443814    3.715912
  46 H     1.0000    0     1.008   -9.419780    1.821355    5.113013
  47 H     1.0000    0     1.008  -11.283699    4.430040    4.109554
  48 H     1.0000    0     1.008  -12.562848    1.361743    4.018650

--------------------------------
INTERNAL COORDINATES (ANGSTROEM)
--------------------------------
 O      0   0   0     0.000000000000     0.00000000     0.00000000
 C      1   0   0     1.272806818435     0.00000000     0.00000000
 C      2   1   0     1.455622439878   121.11420227     0.00000000
 O      3   2   1     1.384647177567   118.95786792   357.15955322
 C      4   3   2     1.434341749284   115.71352630    65.37005935
 C      3   2   1     1.379377562086   121.36112731   182.61266502
 O      6   3   2     1.375234501676   124.32704319   177.56898546
 C      7   6   3     1.429423484079   118.97867132    46.27395375
 C      2   1   3     1.456870627866   121.44407210   181.27653350
 C      9   2   1     1.511802154150   115.02476417   357.92005390
 C      9   2   1     1.384546141981   121.39147736   176.20246524
 C     11   9   2     1.523339832315   122.78968500   182.28938862
 C     12  11   9     1.515423513374   113.05762108    76.53604475
 C     13  12  11     1.345000260556   128.37526557   127.28487975
 C     14  13  12     1.514287169828   120.18733479   177.94657179
 C     14  13  12     1.520350356596   124.19308026   359.53395048
 C     11   9   2     1.458095135434   121.11104946     1.98886668
 O     17  11   9     1.272205270226   122.49291654   178.66279922
 H      5   4   3     1.093612161579   106.24870245   182.94628070
 H      5   4   3     1.098421515985   110.75816919    64.58899714
 H      5   4   3     1.092002293029   110.66274660   302.37429746
 H      8   7   6     1.094391513862   106.05909027   158.03179123
 H      8   7   6     1.097267595776   110.99371319    39.60381130
 H      8   7   6     1.093289689720   111.88952555   277.48215261
 H     10   9   2     1.095690071815   110.35689192   316.68526448
 H     10   9   2     1.092847995950   112.62316812   195.04891165
 H     10   9   2     1.099702001497   111.47044628    74.17059108
 H     12  11   9     1.100634434920   109.40496401   315.37397314
 H     12  11   9     1.091552067786   107.76179450   199.11885460
 H     13  12  11     1.091606372480   114.47958313   306.44074016
 H     15  14  13     1.095753288138   111.84531541     3.57317566
 H     15  14  13     1.100055501525   110.72177761   243.00030249
 H     15  14  13     1.097921262680   111.48730943   124.95595535
 H     16  14  13     1.096561874766   110.18165176    33.19861768
 H     16  14  13     1.098607088066   108.86462207   149.63310092
 C     16  14  13     1.558203230922   115.34965841   271.66648865
 H     36  16  14     1.096450555444   107.44541138   177.94053388
 H     36  16  14     1.098031560342   107.44466693    63.41361675
 C     36  16  14     1.507294931200   115.17066695   301.91180498
 H     39  36  16     1.091785245287   114.66251520    72.48260299
 C     39  36  16     1.345044755559   128.50146054   252.06203398
 C     41  39  36     1.511103895705   124.91667461     0.58737516
 H     42  41  39     1.099616201797   110.62338034   238.34884786
 H     42  41  39     1.092977099708   113.36499603   359.87930949
 H     42  41  39     1.099491751529   110.42646162   121.03048431
 C     41  39  36     1.512438535106   120.78803875   180.71081409
 H     46  41  39     1.095352107849   111.91091039   359.71334042
 H     46  41  39     1.099900720075   111.04131777   120.68653942
 H     46  41  39     1.099784875959   111.06401979   238.70110418

---------------------------
INTERNAL COORDINATES (A.U.)
---------------------------
 O      0   0   0     0.000000000000     0.00000000     0.00000000
 C      1   0   0     2.405256308231     0.00000000     0.00000000
 C      2   1   0     2.750727765759   121.11420227     0.00000000
 O      3   2   1     2.616603957709   118.95786792   357.15955322
 C      4   3   2     2.710513088596   115.71352630    65.37005935
 C      3   2   1     2.606645827618   121.36112731   182.61266502
 O      6   3   2     2.598816578087   124.32704319   177.56898546
 C      7   6   3     2.701218914305   118.97867132    46.27395375
 C      2   1   3     2.753086499221   121.44407210   181.27653350
 C      9   2   1     2.856892040016   115.02476417   357.92005390
 C      9   2   1     2.616413028122   121.39147736   176.20246524
 C     11   9   2     2.878695091968   122.78968500   182.28938862
 C     12  11   9     2.863735417181   113.05762108    76.53604475
 C     13  12  11     2.541682142504   128.37526557   127.28487975
 C     14  13  12     2.861588039086   120.18733479   177.94657179
 C     14  13  12     2.873045801576   124.19308026   359.53395048
 C     11   9   2     2.755400483173   121.11104946     1.98886668
 O     17  11   9     2.404119546858   122.49291654   178.66279922
 H      5   4   3     2.066627482110   106.24870245   182.94628070
 H      5   4   3     2.075715844818   110.75816919    64.58899714
 H      5   4   3     2.063585271439   110.66274660   302.37429746
 H      8   7   6     2.068100244486   106.05909027   158.03179123
 H      8   7   6     2.073535251643   110.99371319    39.60381130
 H      8   7   6     2.066018098611   111.88952555   277.48215261
 H     10   9   2     2.070554163386   110.35689192   316.68526448
 H     10   9   2     2.065183418351   112.62316812   195.04891165
 H     10   9   2     2.078135611754   111.47044628    74.17059108
 H     12  11   9     2.079897655562   109.40496401   315.37397314
 H     12  11   9     2.062734469032   107.76179450   199.11885460
 H     13  12  11     2.062837090031   114.47958313   306.44074016
 H     15  14  13     2.070673624924   111.84531541     3.57317566
 H     15  14  13     2.078803629997   110.72177761   243.00030249
 H     15  14  13     2.074770503075   111.48730943   124.95595535
 H     16  14  13     2.072201632206   110.18165176    33.19861768
 H     16  14  13     2.076066525229   108.86462207   149.63310092
 C     16  14  13     2.944577367435   115.34965841   271.66648865
 H     36  16  14     2.071991269176   107.44541138   177.94053388
 H     36  16  14     2.074978935448   107.44466693    63.41361675
 C     36  16  14     2.848374623015   115.17066695   301.91180498
 H     39  36  16     2.063175110648   114.66251520    72.48260299
 C     39  36  16     2.541766225874   128.50146054   252.06203398
 C     41  39  36     2.855572522785   124.91667461     0.58737516
 H     42  41  39     2.077973473818   110.62338034   238.34884786
 H     42  41  39     2.065427389095   113.36499603   359.87930949
 H     42  41  39     2.077738296895   110.42646162   121.03048431
 C     41  39  36     2.858094625740   120.78803875   180.71081409
 H     46  41  39     2.069915504048   111.91091039   359.71334042
 H     46  41  39     2.078511135445   111.04131777   120.68653942
 H     46  41  39     2.078292221791   111.06401979   238.70110418


           ************************************************************
           *        Program running with 4 parallel MPI-processes     *
           *              working on a common directory               *
           ************************************************************
------------------------------------------------------------------------------
                   ___                                                        
                  /   \      - P O W E R E D   B Y -                         
                 /     \                                                     
                 |  |  |   _    _      __       _____    __    __             
                 |  |  |  | |  | |    /  \     |  _  \  |  |  /  |          
                  \  \/   | |  | |   /    \    | | | |  |  | /  /          
                 / \  \   | |__| |  /  /\  \   | |_| |  |  |/  /          
                |  |  |   |  __  | /  /__\  \  |    /   |      \           
                |  |  |   | |  | | |   __   |  |    \   |  |\   \          
                \     /   | |  | | |  |  |  |  | |\  \  |  | \   \       
                 \___/    |_|  |_| |__|  |__|  |_| \__\ |__|  \__/        
                                                                              
                      - O R C A' S   B I G   F R I E N D -                    
                                      &                                       
                       - I N T E G R A L  F E E D E R -                       
                                                                              
 v1 FN, 2020, v2 2021                                                         
------------------------------------------------------------------------------


Reading SHARK input file UQ2_1e_0H_B3LYP_631Gd_opt.SHARKINP.tmp ... ok
----------------------
SHARK INTEGRAL PACKAGE
----------------------

Number of atoms                             ...     49
Number of basis functions                   ...    374
Number of shells                            ...    190
Maximum angular momentum                    ...      2
Integral batch strategy                     ... SHARK/LIBINT Hybrid
RI-J (if used) integral strategy            ... SPLIT-RIJ (Revised 2003 algorithm where possible)
Printlevel                                  ...      1
Contraction scheme used                     ... SEGMENTED contraction
Coulomb Range Separation                    ... NOT USED
Exchange Range Separation                   ... NOT USED
Finite Nucleus Model                        ... NOT USED
Auxiliary Coulomb fitting basis             ... AVAILABLE
   # of basis functions in Aux-J            ...   1413
   # of shells in Aux-J                     ...    475
   Maximum angular momentum in Aux-J        ...      4
Auxiliary J/K fitting basis                 ... NOT available
Auxiliary Correlation fitting basis         ... NOT available
Auxiliary 'external' fitting basis          ... NOT available
Integral threshold                          ...     2.500000e-11
Primitive cut-off                           ...     2.500000e-12
Primitive pair pre-selection threshold      ...     2.500000e-12

Calculating pre-screening integrals         ... done (  0.1 sec) Dimension = 190
Organizing shell pair data                  ... done (  0.1 sec)
Shell pair information
Total number of shell pairs                 ...     18145
Shell pairs after pre-screening             ...     11754
Total number of primitive shell pairs       ...    101586
Primitive shell pairs kept                  ...     35725
          la=0 lb=0:   4458 shell pairs
          la=1 lb=0:   3950 shell pairs
          la=1 lb=1:    877 shell pairs
          la=2 lb=0:   1581 shell pairs
          la=2 lb=1:    738 shell pairs
          la=2 lb=2:    150 shell pairs

Calculating one electron integrals          ... done (  0.0 sec)
Calculating RI/J V-Matrix + Cholesky decomp.... done (  0.1 sec)
Calculating Nuclear repulsion               ... done (  0.0 sec) ENN=   1927.462445428594 Eh

SHARK setup successfully completed in   0.5 seconds

Maximum memory used throughout the entire GTOINT-calculation: 29.1 MB
[1717829859.753598] [eu-a2p-346:23556:0]          mpool.c:38   UCX  WARN  object 0x3c0b840 was not returned to mpool ucp_requests
[1717829859.753619] [eu-a2p-346:23556:0]          mpool.c:38   UCX  WARN  object 0x3c0ba00 was not returned to mpool ucp_requests
[1717829859.753623] [eu-a2p-346:23556:0]          mpool.c:38   UCX  WARN  object 0x3c0bbc0 was not returned to mpool ucp_requests
[1717829859.753626] [eu-a2p-346:23556:0]          mpool.c:38   UCX  WARN  object 0x3c0bd80 was not returned to mpool ucp_requests
[1717829859.753629] [eu-a2p-346:23556:0]          mpool.c:38   UCX  WARN  object 0x3c0bf40 was not returned to mpool ucp_requests
[1717829859.753631] [eu-a2p-346:23556:0]          mpool.c:38   UCX  WARN  object 0x3c0c100 was not returned to mpool ucp_requests
[1717829859.753634] [eu-a2p-346:23556:0]          mpool.c:38   UCX  WARN  object 0x3c0c2c0 was not returned to mpool ucp_requests
[1717829859.753636] [eu-a2p-346:23556:0]          mpool.c:38   UCX  WARN  object 0x3c0c480 was not returned to mpool ucp_requests
[1717829859.753639] [eu-a2p-346:23556:0]          mpool.c:38   UCX  WARN  object 0x3c0c640 was not returned to mpool ucp_requests
[1717829859.753641] [eu-a2p-346:23556:0]          mpool.c:38   UCX  WARN  object 0x3c0c800 was not returned to mpool ucp_requests
[1717829859.753644] [eu-a2p-346:23556:0]          mpool.c:38   UCX  WARN  object 0x3c0c9c0 was not returned to mpool ucp_requests
[1717829859.753646] [eu-a2p-346:23556:0]          mpool.c:38   UCX  WARN  object 0x3c0cb80 was not returned to mpool ucp_requests
[1717829859.753649] [eu-a2p-346:23556:0]          mpool.c:38   UCX  WARN  object 0x3c0cd40 was not returned to mpool ucp_requests
[1717829859.753651] [eu-a2p-346:23556:0]          mpool.c:38   UCX  WARN  object 0x3c0cf00 was not returned to mpool ucp_requests
[1717829859.753654] [eu-a2p-346:23556:0]          mpool.c:38   UCX  WARN  object 0x3c0d0c0 was not returned to mpool ucp_requests
[1717829859.753657] [eu-a2p-346:23556:0]          mpool.c:38   UCX  WARN  object 0x3c0d280 was not returned to mpool ucp_requests
[1717829859.753659] [eu-a2p-346:23556:0]          mpool.c:38   UCX  WARN  object 0x3c0d440 was not returned to mpool ucp_requests
[1717829859.753661] [eu-a2p-346:23556:0]          mpool.c:38   UCX  WARN  object 0x3c0d600 was not returned to mpool ucp_requests
[1717829859.753664] [eu-a2p-346:23556:0]          mpool.c:38   UCX  WARN  object 0x3c0d7c0 was not returned to mpool ucp_requests
[1717829859.753666] [eu-a2p-346:23556:0]          mpool.c:38   UCX  WARN  object 0x3c0d980 was not returned to mpool ucp_requests
[1717829859.753669] [eu-a2p-346:23556:0]          mpool.c:38   UCX  WARN  object 0x3c0db40 was not returned to mpool ucp_requests
[1717829859.753671] [eu-a2p-346:23556:0]          mpool.c:38   UCX  WARN  object 0x3c0dd00 was not returned to mpool ucp_requests
[1717829859.755208] [eu-a2p-346:23555:0]          mpool.c:38   UCX  WARN  object 0x3ccc5c0 was not returned to mpool ucp_requests
[1717829859.755225] [eu-a2p-346:23555:0]          mpool.c:38   UCX  WARN  object 0x3ccc780 was not returned to mpool ucp_requests
[1717829859.755229] [eu-a2p-346:23555:0]          mpool.c:38   UCX  WARN  object 0x3ccc940 was not returned to mpool ucp_requests
[1717829859.755232] [eu-a2p-346:23555:0]          mpool.c:38   UCX  WARN  object 0x3cccb00 was not returned to mpool ucp_requests
[1717829859.755234] [eu-a2p-346:23555:0]          mpool.c:38   UCX  WARN  object 0x3ccccc0 was not returned to mpool ucp_requests
[1717829859.755237] [eu-a2p-346:23555:0]          mpool.c:38   UCX  WARN  object 0x3ccce80 was not returned to mpool ucp_requests
[1717829859.755239] [eu-a2p-346:23555:0]          mpool.c:38   UCX  WARN  object 0x3ccd040 was not returned to mpool ucp_requests
[1717829859.755242] [eu-a2p-346:23555:0]          mpool.c:38   UCX  WARN  object 0x3ccd200 was not returned to mpool ucp_requests
[1717829859.755244] [eu-a2p-346:23555:0]          mpool.c:38   UCX  WARN  object 0x3ccd3c0 was not returned to mpool ucp_requests
[1717829859.755247] [eu-a2p-346:23555:0]          mpool.c:38   UCX  WARN  object 0x3ccd580 was not returned to mpool ucp_requests
[1717829859.755249] [eu-a2p-346:23555:0]          mpool.c:38   UCX  WARN  object 0x3ccd740 was not returned to mpool ucp_requests
[1717829859.755252] [eu-a2p-346:23555:0]          mpool.c:38   UCX  WARN  object 0x3ccd900 was not returned to mpool ucp_requests
[1717829859.755254] [eu-a2p-346:23555:0]          mpool.c:38   UCX  WARN  object 0x3ccdac0 was not returned to mpool ucp_requests
[1717829859.755257] [eu-a2p-346:23555:0]          mpool.c:38   UCX  WARN  object 0x3ccdc80 was not returned to mpool ucp_requests
[1717829859.755259] [eu-a2p-346:23555:0]          mpool.c:38   UCX  WARN  object 0x3ccde40 was not returned to mpool ucp_requests
[1717829859.755261] [eu-a2p-346:23555:0]          mpool.c:38   UCX  WARN  object 0x3cce000 was not returned to mpool ucp_requests
[1717829859.755264] [eu-a2p-346:23555:0]          mpool.c:38   UCX  WARN  object 0x3cce1c0 was not returned to mpool ucp_requests
[1717829859.755266] [eu-a2p-346:23555:0]          mpool.c:38   UCX  WARN  object 0x3cce380 was not returned to mpool ucp_requests
[1717829859.755269] [eu-a2p-346:23555:0]          mpool.c:38   UCX  WARN  object 0x3cce540 was not returned to mpool ucp_requests
[1717829859.755271] [eu-a2p-346:23555:0]          mpool.c:38   UCX  WARN  object 0x3cce700 was not returned to mpool ucp_requests
[1717829859.755274] [eu-a2p-346:23555:0]          mpool.c:38   UCX  WARN  object 0x3cce8c0 was not returned to mpool ucp_requests
[1717829859.755276] [eu-a2p-346:23555:0]          mpool.c:38   UCX  WARN  object 0x3ccea80 was not returned to mpool ucp_requests
[1717829859.762876] [eu-a2p-346:23554:0]          mpool.c:38   UCX  WARN  object 0x366d780 was not returned to mpool ucp_requests
[1717829859.762896] [eu-a2p-346:23554:0]          mpool.c:38   UCX  WARN  object 0x366d940 was not returned to mpool ucp_requests
[1717829859.762901] [eu-a2p-346:23554:0]          mpool.c:38   UCX  WARN  object 0x366db00 was not returned to mpool ucp_requests
[1717829859.762904] [eu-a2p-346:23554:0]          mpool.c:38   UCX  WARN  object 0x366dcc0 was not returned to mpool ucp_requests
[1717829859.762908] [eu-a2p-346:23554:0]          mpool.c:38   UCX  WARN  object 0x366de80 was not returned to mpool ucp_requests
[1717829859.762911] [eu-a2p-346:23554:0]          mpool.c:38   UCX  WARN  object 0x366e040 was not returned to mpool ucp_requests
[1717829859.762914] [eu-a2p-346:23554:0]          mpool.c:38   UCX  WARN  object 0x366e200 was not returned to mpool ucp_requests
[1717829859.762917] [eu-a2p-346:23554:0]          mpool.c:38   UCX  WARN  object 0x366e3c0 was not returned to mpool ucp_requests
[1717829859.762920] [eu-a2p-346:23554:0]          mpool.c:38   UCX  WARN  object 0x366e580 was not returned to mpool ucp_requests
[1717829859.762923] [eu-a2p-346:23554:0]          mpool.c:38   UCX  WARN  object 0x366e740 was not returned to mpool ucp_requests
[1717829859.762926] [eu-a2p-346:23554:0]          mpool.c:38   UCX  WARN  object 0x366e900 was not returned to mpool ucp_requests
[1717829859.762929] [eu-a2p-346:23554:0]          mpool.c:38   UCX  WARN  object 0x366eac0 was not returned to mpool ucp_requests
[1717829859.762932] [eu-a2p-346:23554:0]          mpool.c:38   UCX  WARN  object 0x366ec80 was not returned to mpool ucp_requests
[1717829859.762935] [eu-a2p-346:23554:0]          mpool.c:38   UCX  WARN  object 0x366ee40 was not returned to mpool ucp_requests
[1717829859.762938] [eu-a2p-346:23554:0]          mpool.c:38   UCX  WARN  object 0x366f000 was not returned to mpool ucp_requests
[1717829859.762941] [eu-a2p-346:23554:0]          mpool.c:38   UCX  WARN  object 0x366f1c0 was not returned to mpool ucp_requests
[1717829859.762944] [eu-a2p-346:23554:0]          mpool.c:38   UCX  WARN  object 0x366f380 was not returned to mpool ucp_requests
[1717829859.762947] [eu-a2p-346:23554:0]          mpool.c:38   UCX  WARN  object 0x366f540 was not returned to mpool ucp_requests
[1717829859.762950] [eu-a2p-346:23554:0]          mpool.c:38   UCX  WARN  object 0x366f700 was not returned to mpool ucp_requests
[1717829859.762953] [eu-a2p-346:23554:0]          mpool.c:38   UCX  WARN  object 0x366f8c0 was not returned to mpool ucp_requests
[1717829859.762957] [eu-a2p-346:23554:0]          mpool.c:38   UCX  WARN  object 0x366fa80 was not returned to mpool ucp_requests


           ************************************************************
           *        Program running with 4 parallel MPI-processes     *
           *              working on a common directory               *
           ************************************************************

Diagonalization of the overlap matrix:
Smallest eigenvalue                        ... 4.110e-04
Time for diagonalization                   ...    0.021 sec
Threshold for overlap eigenvalues          ... 1.000e-08
Number of eigenvalues below threshold      ... 0
Time for construction of square roots      ...    0.010 sec
Total time needed                          ...    0.032 sec

-------------------
DFT GRID GENERATION
-------------------

General Integration Accuracy     IntAcc      ... 4.959
Radial Grid Type                 RadialGrid  ... OptM3 with GC (2021)
Angular Grid (max. ang.)         AngularGrid ... 6 (Lebedev-590)
Angular grid pruning method      GridPruning ... 4 (adaptive)
Weight generation scheme         WeightScheme... Becke
Basis function cutoff            BFCut       ... 1.0000e-11
Integration weight cutoff        WCut        ... 1.0000e-14
Angular grids for H and He will be reduced by one unit
Partially contracted basis set               ... off
Rotationally invariant grid construction     ... off

Total number of grid points                  ...   547737
Total number of batches                      ...     8580
Average number of points per batch           ...       63
Average number of grid points per atom       ...    11178
Time for grid setup =    7.119 sec

--------------------
COSX GRID GENERATION
--------------------

GRIDX 1
-------
General Integration Accuracy     IntAcc      ... 4.020
Radial Grid Type                 RadialGrid  ... OptM3 with GC (2021)
Angular Grid (max. ang.)         AngularGrid ... 2 (Lebedev-110)
Angular grid pruning method      GridPruning ... 4 (adaptive)
Weight generation scheme         WeightScheme... Becke
Basis function cutoff            BFCut       ... 1.0000e-11
Integration weight cutoff        WCut        ... 1.0000e-14
Angular grids for H and He will be reduced by one unit
Partially contracted basis set               ... on
Rotationally invariant grid construction     ... off

Total number of grid points                  ...    59423
Total number of batches                      ...      954
Average number of points per batch           ...       62
Average number of grid points per atom       ...     1213
UseSFitting                                  ... on

GRIDX 2
-------
General Integration Accuracy     IntAcc      ... 4.338
Radial Grid Type                 RadialGrid  ... OptM3 with GC (2021)
Angular Grid (max. ang.)         AngularGrid ... 3 (Lebedev-194)
Angular grid pruning method      GridPruning ... 4 (adaptive)
Weight generation scheme         WeightScheme... Becke
Basis function cutoff            BFCut       ... 1.0000e-11
Integration weight cutoff        WCut        ... 1.0000e-14
Angular grids for H and He will be reduced by one unit
Partially contracted basis set               ... on
Rotationally invariant grid construction     ... off

Total number of grid points                  ...   129409
Total number of batches                      ...     2049
Average number of points per batch           ...       63
Average number of grid points per atom       ...     2641
UseSFitting                                  ... on

GRIDX 3
-------
General Integration Accuracy     IntAcc      ... 4.871
Radial Grid Type                 RadialGrid  ... OptM3 with GC (2021)
Angular Grid (max. ang.)         AngularGrid ... 4 (Lebedev-302)
Angular grid pruning method      GridPruning ... 4 (adaptive)
Weight generation scheme         WeightScheme... Becke
Basis function cutoff            BFCut       ... 1.0000e-11
Integration weight cutoff        WCut        ... 1.0000e-14
Angular grids for H and He will be reduced by one unit
Partially contracted basis set               ... on
Rotationally invariant grid construction     ... off

Total number of grid points                  ...   246921
Total number of batches                      ...     3883
Average number of points per batch           ...       63
Average number of grid points per atom       ...     5039
UseSFitting                                  ... on

Time for X-Grid setup             =    3.669 sec


--------------------
CPCM SOLVATION MODEL
--------------------
CPCM parameters:
  Epsilon                                         ...      80.4000
  Refrac                                          ...       1.3300
  Rsolv                                           ...       1.3000
  Surface type                                    ... GAUSSIAN VDW
  Epsilon function type                           ...         CPCM
Radii:
 Radius for O  used is    3.4469 Bohr (=   1.8240 Ang.)
 Radius for C  used is    3.8550 Bohr (=   2.0400 Ang.)
 Radius for H  used is    2.4944 Bohr (=   1.3200 Ang.)
Calculating surface                               ...        done! (  0.0s)
GEPOL surface points                              ...         2599
GEPOL Volume                                      ...    2756.6484
GEPOL Surface-area                                ...    1419.5013
Calculating surface distance matrix               ...        done! (  0.0s)
Performing Cholesky decomposition & store         ...        done! (  0.2s)
Overall time for CPCM initialization              ...                 0.3s
--------------
SCF ITERATIONS
--------------
ITER       Energy         Delta-E        Max-DP      RMS-DP      [F,P]     Damp
               ***  Starting incremental Fock matrix formation  ***
  0  -1039.9768368916   0.000000000000 0.00060332  0.00000622  0.0069978 0.7000
  1  -1039.9768689375  -0.000032045906 0.00055347  0.00000603  0.0055338 0.7000
                               ***Turning on DIIS***
  2  -1039.9768944170  -0.000025479540 0.00142446  0.00001619  0.0041572 0.0000
  3  -1039.9769597337  -0.000065316631 0.00037148  0.00000359  0.0005602 0.0000
               *** Restarting incremental Fock matrix formation ***
                                   *** Resetting DIIS ***
  4  -1039.9769607441  -0.000001010382 0.00004437  0.00000070  0.0000442 0.0000
  5  -1039.9769607225   0.000000021575 0.00002980  0.00000042  0.0000892 0.0000
  6  -1039.9769607645  -0.000000042059 0.00000403  0.00000007  0.0000039 0.0000
  7  -1039.9769607651  -0.000000000582 0.00000286  0.00000004  0.0000048 0.0000
  8  -1039.9769607878  -0.000000022705 0.00000179  0.00000002  0.0000021 0.0000
                 **** Energy Check signals convergence ****

               *****************************************************
               *                     SUCCESS                       *
               *           SCF CONVERGED AFTER   9 CYCLES          *
               *****************************************************

Old exchange energy                            =    -28.198807784 Eh
New exchange energy                            =    -28.198817015 Eh
Exchange energy change after final integration =     -0.000009231 Eh
Total energy after final integration           =  -1039.976970019 Eh
Final COS-X integration done in                =    30.166 sec
Total Energy       :        -1039.97697002 Eh          -28299.21206 eV
  Last Energy change         ...   -3.8790e-10  Tolerance :   1.0000e-08
  Last MAX-Density change    ...    0.0000e+00  Tolerance :   1.0000e-07
             **** THE GBW FILE WAS UPDATED (UQ2_1e_0H_B3LYP_631Gd_opt.gbw) ****
             **** DENSITY UQ2_1e_0H_B3LYP_631Gd_opt.scfp WAS UPDATED ****
             **** ENERGY FILE WAS UPDATED (UQ2_1e_0H_B3LYP_631Gd_opt.en.tmp) ****
----------------------
UHF SPIN CONTAMINATION
----------------------

Warning: in a DFT calculation there is little theoretical justification to 
         calculate <S**2> as in Hartree-Fock theory. We will do it anyways
         but you should keep in mind that the values have only limited relevance

Expectation value of <S**2>     :     0.759592
Ideal value S*(S+1) for S=0.5   :     0.750000
Deviation                       :     0.009592

             **** THE GBW FILE WAS UPDATED (UQ2_1e_0H_B3LYP_631Gd_opt.gbw) ****
             **** DENSITY UQ2_1e_0H_B3LYP_631Gd_opt.scfp WAS UPDATED ****
Total SCF time: 0 days 0 hours 2 min 46 sec 

Maximum memory used throughout the entire SCF-calculation: 195.4 MB

-------------------------   --------------------
FINAL SINGLE POINT ENERGY     -1039.976970018974
-------------------------   --------------------


           ************************************************************
           *        Program running with 4 parallel MPI-processes     *
           *              working on a common directory               *
           ************************************************************
------------------------------------------------------------------------------
                         ORCA SCF GRADIENT CALCULATION
------------------------------------------------------------------------------

 ... reading COSX grid (gridx3)
Gradient of the Kohn-Sham DFT energy:
Kohn-Sham wavefunction type      ... UKS
Hartree-Fock exchange scaling    ...    0.200
Number of operators              ...    2
Number of atoms                  ...   49
Basis set dimensions             ...  374
Integral neglect threshold       ... 2.5e-11
Integral primitive cutoff        ... 2.5e-12
SHARK Integral package           ... ON

Nuc. rep. gradient       (SHARK) ... done (  0.0 sec)
HCore & Overlap gradient (SHARK) ... done (  0.5 sec)
RI-J gradient            (SHARK) ... done (  2.1 sec)
COSX-gradient                    ... done ( 44.7 sec)
Exchange-correlation gradient    ... done

------------------
CARTESIAN GRADIENT
------------------

   1   O   :   -0.000077232   -0.000001344   -0.000034659
   2   C   :    0.000153623   -0.000048001    0.000052128
   3   C   :   -0.000188044   -0.000027374   -0.000085256
   4   O   :    0.000036505   -0.000024718    0.000008262
   5   C   :    0.000080861   -0.000013870   -0.000015735
   6   C   :    0.000237188    0.000036475    0.000156061
   7   O   :   -0.000088072   -0.000078199   -0.000070727
   8   C   :    0.000089116    0.000024210    0.000043546
   9   C   :   -0.000017100    0.000067285    0.000094515
  10   C   :   -0.000055706    0.000051772    0.000035433
  11   C   :    0.000000884    0.000069417   -0.000145470
  12   C   :   -0.000026660   -0.000079752    0.000237438
  13   C   :    0.000225563   -0.000051763   -0.000074445
  14   C   :   -0.000098373    0.000173472   -0.000088017
  15   C   :   -0.000002122    0.000051226   -0.000022178
  16   C   :   -0.000017174   -0.000190094    0.000004195
  17   C   :   -0.000212762   -0.000030218   -0.000089743
  18   O   :    0.000031206   -0.000048248    0.000009243
  19   H   :   -0.000024919    0.000009378    0.000006229
  20   H   :   -0.000009539    0.000025795    0.000020499
  21   H   :   -0.000035501   -0.000013689    0.000028560
  22   H   :   -0.000008235   -0.000001462    0.000007853
  23   H   :   -0.000028504   -0.000008162    0.000001036
  24   H   :   -0.000019916    0.000011250    0.000008512
  25   H   :   -0.000012211   -0.000047100   -0.000042035
  26   H   :    0.000012757    0.000008563    0.000006403
  27   H   :    0.000070821   -0.000022699    0.000001835
  28   H   :   -0.000044772    0.000017706   -0.000066696
  29   H   :    0.000022942    0.000090712    0.000018036
  30   H   :   -0.000089823   -0.000043283    0.000004848
  31   H   :    0.000001871   -0.000002669   -0.000011725
  32   H   :   -0.000005209   -0.000002728   -0.000023636
  33   H   :    0.000016315    0.000009381    0.000037287
  34   H   :    0.000044386    0.000021692    0.000028320
  35   H   :   -0.000013108    0.000055210   -0.000059067
  36   C   :    0.000033370   -0.000095393    0.000074867
  37   H   :    0.000000138    0.000001768   -0.000032658
  38   H   :    0.000009051    0.000059780   -0.000049122
  39   C   :   -0.000023828    0.000049253    0.000037257
  40   H   :    0.000044951   -0.000044472    0.000017550
  41   C   :   -0.000043259   -0.000007996    0.000055928
  42   C   :   -0.000008230    0.000007152   -0.000013809
  43   H   :    0.000000386    0.000006501   -0.000003320
  44   H   :   -0.000009308   -0.000002798   -0.000006170
  45   H   :    0.000009433    0.000009619   -0.000011214
  46   C   :    0.000012419   -0.000000814   -0.000017030
  47   H   :   -0.000000092    0.000003775   -0.000001239
  48   H   :    0.000007048    0.000001098    0.000009372
  49   H   :    0.000001931   -0.000002410   -0.000018548

Difference to translation invariance:
           :   -0.0000169346   -0.0000267642    0.0000227150

Difference to rotation invariance:
           :    0.0009482773   -0.0010494472   -0.0008524015

Norm of the cartesian gradient     ...    0.0007783838
RMS gradient                       ...    0.0000642000
MAX gradient                       ...    0.0002374380

-------
TIMINGS
-------

Total SCF gradient time            ...       69.094 sec

One electron gradient       ....       0.520 sec  (  0.8%)
RI-J Coulomb gradient       ....       2.089 sec  (  3.0%)
COSX gradient               ....      44.673 sec  ( 64.7%)
XC gradient                 ....      19.151 sec  ( 27.7%)
CPCM gradient               ....       1.088 sec  (  1.6%)
   A-Matrix (El+Nuc)        ....       0.266 sec  (  0.4%)
   Potential                ....       0.822 sec  (  1.2%)

Maximum memory used throughout the entire SCFGRAD-calculation: 127.1 MB
------------------------------------------------------------------------------
                         ORCA GEOMETRY RELAXATION STEP
------------------------------------------------------------------------------

Reading the OPT-File                    .... done
Getting information on internals        .... done
Copying old internal coords+grads       .... done
Making the new internal coordinates     .... (new redundants).... done
Validating the new internal coordinates .... (new redundants).... done
Calculating the B-matrix                .... done
Calculating the G,G- and P matrices     .... done
Transforming gradient to internals      .... done
Projecting the internal gradient        .... done
Number of atoms                         ....  49
Number of internal coordinates          .... 234
Current Energy                          .... -1039.976970019 Eh
Current gradient norm                   ....     0.000778384 Eh/bohr
Maximum allowed component of the step   ....  0.300
Current trust radius                    ....  0.300
Updating the Hessian (BFGS)             .... done
Forming the augmented Hessian           .... done
Diagonalizing the augmented Hessian     .... done
Last element of RFO vector              ....  0.994746096
Lowest eigenvalues of augmented Hessian:
 -0.000008425  0.000496929  0.002483047  0.003934993  0.004834952
Length of the computed step             ....  0.102913566
The final length of the internal step   ....  0.102913566
Converting the step to cartesian space:
 Initial RMS(Int)=    0.0067276703
Transforming coordinates:
 Iter   0:  RMS(Cart)=    0.0124311333 RMS(Int)=    0.0067260310
 Iter   1:  RMS(Cart)=    0.0002265554 RMS(Int)=    0.0001731702
 Iter   2:  RMS(Cart)=    0.0000091441 RMS(Int)=    0.0000053454
 Iter   3:  RMS(Cart)=    0.0000003703 RMS(Int)=    0.0000002831
 Iter   4:  RMS(Cart)=    0.0000000150 RMS(Int)=    0.0000000088
done
Storing new coordinates                 .... done

                                .--------------------.
          ----------------------|Geometry convergence|-------------------------
          Item                value                   Tolerance       Converged
          ---------------------------------------------------------------------
          Energy change      -0.0000042494            0.0000002000      NO
          RMS gradient        0.0000460073            0.0000080000      NO
          MAX gradient        0.0002174801            0.0000300000      NO
          RMS step            0.0067276703            0.0001000000      NO
          MAX step            0.0430214489            0.0002000000      NO
          ........................................................
          Max(Bonds)      0.0004      Max(Angles)    0.09
          Max(Dihed)        2.46      Max(Improp)    0.00
          ---------------------------------------------------------------------

The optimization has not yet converged - more geometry cycles are needed


    ---------------------------------------------------------------------------
                         Redundant Internal Coordinates
                            (Angstroem and degrees)

        Definition                    Value    dE/dq     Step     New-Value
    ----------------------------------------------------------------------------
     1. B(C   1,O   0)                1.2728 -0.000073  0.0000    1.2728   
     2. B(C   2,C   1)                1.4556  0.000012  0.0001    1.4558   
     3. B(O   3,C   2)                1.3846  0.000046  0.0000    1.3847   
     4. B(C   4,O   3)                1.4343  0.000005 -0.0002    1.4342   
     5. B(C   5,C   2)                1.3794 -0.000064 -0.0000    1.3794   
     6. B(O   6,C   5)                1.3752 -0.000037 -0.0001    1.3751   
     7. B(C   7,O   6)                1.4294  0.000036 -0.0002    1.4293   
     8. B(C   8,C   1)                1.4569 -0.000008  0.0000    1.4569   
     9. B(C   9,C   8)                1.5118  0.000004  0.0000    1.5118   
    10. B(C  10,C   8)                1.3845  0.000041  0.0000    1.3846   
    11. B(C  11,C  10)                1.5233 -0.000087  0.0000    1.5234   
    12. B(C  12,C  11)                1.5154 -0.000133 -0.0001    1.5153   
    13. B(C  13,C  12)                1.3450  0.000039  0.0001    1.3451   
    14. B(C  14,C  13)                1.5143 -0.000036 -0.0001    1.5142   
    15. B(C  15,C  13)                1.5204 -0.000135  0.0000    1.5204   
    16. B(C  16,C  10)                1.4581 -0.000107 -0.0001    1.4580   
    17. B(C  16,C   5)                1.4621  0.000082  0.0002    1.4623   
    18. B(O  17,C  16)                1.2722 -0.000050 -0.0001    1.2721   
    19. B(H  18,C   4)                1.0936 -0.000007  0.0000    1.0936   
    20. B(H  19,C   4)                1.0984 -0.000001  0.0001    1.0985   
    21. B(H  20,C   4)                1.0920 -0.000002  0.0000    1.0920   
    22. B(H  21,C   7)                1.0944  0.000004 -0.0000    1.0944   
    23. B(H  22,C   7)                1.0973 -0.000008  0.0000    1.0973   
    24. B(H  23,C   7)                1.0933 -0.000011 -0.0000    1.0933   
    25. B(H  24,C   9)                1.0957  0.000009 -0.0004    1.0953   
    26. B(H  25,C   9)                1.0928 -0.000019  0.0002    1.0931   
    27. B(H  26,C   9)                1.0997 -0.000006  0.0002    1.0999   
    28. B(H  27,C  11)                1.1006  0.000010  0.0000    1.1007   
    29. B(H  28,C  11)                1.0916  0.000038 -0.0000    1.0915   
    30. B(H  29,C  12)                1.0916 -0.000002 -0.0000    1.0916   
    31. B(H  30,C  14)                1.0958 -0.000000  0.0000    1.0958   
    32. B(H  31,C  14)                1.1001  0.000012 -0.0001    1.1000   
    33. B(H  32,C  14)                1.0979  0.000019  0.0000    1.0980   
    34. B(H  33,C  15)                1.0966 -0.000009  0.0000    1.0966   
    35. B(H  34,C  15)                1.0986  0.000000  0.0000    1.0986   
    36. B(C  35,C  15)                1.5582 -0.000018 -0.0000    1.5582   
    37. B(H  36,C  35)                1.0965  0.000023  0.0000    1.0965   
    38. B(H  37,C  35)                1.0980  0.000028  0.0000    1.0980   
    39. B(C  38,C  35)                1.5073  0.000054 -0.0000    1.5073   
    40. B(H  39,C  38)                1.0918  0.000051 -0.0000    1.0918   
    41. B(C  40,C  38)                1.3450  0.000029 -0.0000    1.3450   
    42. B(C  41,C  40)                1.5111  0.000032 -0.0000    1.5111   
    43. B(H  42,C  41)                1.0996  0.000003 -0.0000    1.0996   
    44. B(H  43,C  41)                1.0930  0.000002  0.0000    1.0930   
    45. B(H  44,C  41)                1.0995 -0.000012 -0.0000    1.0995   
    46. B(C  45,C  40)                1.5124 -0.000031  0.0000    1.5125   
    47. B(H  46,C  45)                1.0954 -0.000001  0.0000    1.0954   
    48. B(H  47,C  45)                1.0999  0.000003  0.0000    1.0999   
    49. B(H  48,C  45)                1.0998 -0.000005 -0.0000    1.0998   
    50. A(O   0,C   1,C   8)          121.44 -0.000018    0.04    121.49   
    51. A(C   2,C   1,C   8)          117.43 -0.000055   -0.01    117.42   
    52. A(O   0,C   1,C   2)          121.11  0.000073   -0.03    121.08   
    53. A(C   1,C   2,C   5)          121.36  0.000038    0.00    121.36   
    54. A(C   1,C   2,O   3)          118.96 -0.000020   -0.01    118.95   
    55. A(O   3,C   2,C   5)          119.46 -0.000019    0.01    119.47   
    56. A(C   2,O   3,C   4)          115.71  0.000093    0.00    115.71   
    57. A(H  18,C   4,H  19)          109.10 -0.000000   -0.02    109.08   
    58. A(H  18,C   4,H  20)          110.04  0.000033    0.01    110.04   
    59. A(H  19,C   4,H  20)          109.96  0.000049   -0.03    109.93   
    60. A(O   3,C   4,H  19)          110.76 -0.000009    0.01    110.76   
    61. A(O   3,C   4,H  20)          110.66 -0.000044    0.02    110.69   
    62. A(O   3,C   4,H  18)          106.25 -0.000031    0.01    106.26   
    63. A(C   2,C   5,C  16)          121.33  0.000005    0.00    121.33   
    64. A(C   2,C   5,O   6)          124.33  0.000124    0.04    124.37   
    65. A(O   6,C   5,C  16)          114.29 -0.000130   -0.05    114.25   
    66. A(C   5,O   6,C   7)          118.98  0.000046    0.07    119.05   
    67. A(H  22,C   7,H  23)          109.09  0.000034   -0.01    109.08   
    68. A(H  21,C   7,H  23)          109.59 -0.000001   -0.00    109.59   
    69. A(O   6,C   7,H  22)          110.99 -0.000032    0.01    111.01   
    70. A(O   6,C   7,H  23)          111.89  0.000010    0.02    111.91   
    71. A(O   6,C   7,H  21)          106.06 -0.000018   -0.02    106.04   
    72. A(H  21,C   7,H  22)          109.15  0.000005   -0.00    109.15   
    73. A(C   9,C   8,C  10)          123.56  0.000005   -0.09    123.47   
    74. A(C   1,C   8,C   9)          115.02 -0.000025    0.08    115.11   
    75. A(C   1,C   8,C  10)          121.39  0.000021    0.00    121.39   
    76. A(H  25,C   9,H  26)          107.46  0.000010   -0.09    107.37   
    77. A(C   8,C   9,H  26)          111.47  0.000042    0.06    111.53   
    78. A(H  24,C   9,H  26)          105.98 -0.000046    0.05    106.03   
    79. A(H  24,C   9,H  25)          108.67 -0.000039    0.08    108.75   
    80. A(C   8,C   9,H  25)          112.62 -0.000016   -0.04    112.59   
    81. A(C   8,C   9,H  24)          110.36  0.000045   -0.06    110.30   
    82. A(C   8,C  10,C  11)          122.79  0.000193   -0.02    122.77   
    83. A(C  11,C  10,C  16)          116.10 -0.000217    0.01    116.11   
    84. A(C   8,C  10,C  16)          121.11  0.000025    0.01    121.12   
    85. A(C  10,C  11,C  12)          113.06  0.000165   -0.06    113.00   
    86. A(H  27,C  11,H  28)          107.22  0.000011    0.02    107.23   
    87. A(C  10,C  11,H  28)          107.76 -0.000165    0.00    107.76   
    88. A(C  12,C  11,H  27)          108.60 -0.000035    0.01    108.61   
    89. A(C  10,C  11,H  27)          109.40  0.000047    0.00    109.41   
    90. A(C  12,C  11,H  28)          110.63 -0.000030    0.03    110.66   
    91. A(C  13,C  12,H  29)          117.14  0.000009   -0.01    117.13   
    92. A(C  11,C  12,H  29)          114.48  0.000195    0.01    114.49   
    93. A(C  11,C  12,C  13)          128.38 -0.000204   -0.00    128.37   
    94. A(C  14,C  13,C  15)          115.60  0.000016    0.02    115.62   
    95. A(C  12,C  13,C  15)          124.19 -0.000015   -0.03    124.16   
    96. A(C  12,C  13,C  14)          120.19 -0.000001    0.01    120.20   
    97. A(H  31,C  14,H  32)          106.23  0.000018   -0.01    106.23   
    98. A(C  13,C  14,H  32)          111.49  0.000015   -0.02    111.46   
    99. A(H  30,C  14,H  31)          108.05  0.000008    0.02    108.07   
   100. A(C  13,C  14,H  31)          110.72 -0.000011    0.04    110.76   
   101. A(C  13,C  14,H  30)          111.85 -0.000015   -0.01    111.84   
   102. A(H  30,C  14,H  32)          108.27 -0.000013   -0.02    108.25   
   103. A(H  34,C  15,C  35)          108.37  0.000005   -0.02    108.35   
   104. A(H  33,C  15,C  35)          107.21  0.000026    0.00    107.21   
   105. A(C  13,C  15,C  35)          115.35 -0.000127    0.02    115.37   
   106. A(H  33,C  15,H  34)          106.49 -0.000010   -0.00    106.49   
   107. A(C  13,C  15,H  34)          108.86  0.000085    0.01    108.88   
   108. A(C  13,C  15,H  33)          110.18  0.000027   -0.01    110.17   
   109. A(C  10,C  16,O  17)          122.49 -0.000017    0.01    122.51   
   110. A(C   5,C  16,O  17)          120.16  0.000049   -0.00    120.16   
   111. A(C   5,C  16,C  10)          117.33 -0.000033   -0.01    117.32   
   112. A(C  15,C  35,H  36)          107.45 -0.000028    0.03    107.47   
   113. A(H  37,C  35,C  38)          108.88 -0.000014   -0.00    108.88   
   114. A(H  36,C  35,C  38)          110.79  0.000026   -0.02    110.77   
   115. A(C  15,C  35,C  38)          115.17  0.000015   -0.01    115.16   
   116. A(H  36,C  35,H  37)          106.73 -0.000020    0.01    106.74   
   117. A(C  15,C  35,H  37)          107.44  0.000018   -0.01    107.44   
   118. A(H  39,C  38,C  40)          116.83  0.000033    0.00    116.84   
   119. A(C  35,C  38,C  40)          128.50  0.000007   -0.01    128.49   
   120. A(C  35,C  38,H  39)          114.66 -0.000040    0.01    114.67   
   121. A(C  41,C  40,C  45)          114.30  0.000020   -0.01    114.28   
   122. A(C  38,C  40,C  45)          120.79 -0.000003   -0.00    120.79   
   123. A(C  38,C  40,C  41)          124.92 -0.000017    0.02    124.93   
   124. A(H  43,C  41,H  44)          107.85 -0.000013    0.00    107.86   
   125. A(H  42,C  41,H  44)          106.24 -0.000003    0.00    106.24   
   126. A(C  40,C  41,H  44)          110.43  0.000005   -0.01    110.42   
   127. A(H  42,C  41,H  43)          108.04 -0.000004   -0.00    108.04   
   128. A(C  40,C  41,H  43)          113.36  0.000009    0.00    113.37   
   129. A(C  40,C  41,H  42)          110.62  0.000004   -0.00    110.62   
   130. A(H  47,C  45,H  48)          106.26  0.000008   -0.01    106.26   
   131. A(H  46,C  45,H  48)          108.18  0.000011   -0.00    108.17   
   132. A(C  40,C  45,H  48)          111.06 -0.000022    0.00    111.07   
   133. A(H  46,C  45,H  47)          108.16 -0.000009   -0.01    108.15   
   134. A(C  40,C  45,H  47)          111.04  0.000010    0.01    111.05   
   135. A(C  40,C  45,H  46)          111.91  0.000002    0.00    111.92   
   136. D(C   5,C   2,C   1,O   0)   -177.39  0.000009    0.03   -177.36   
   137. D(C   5,C   2,C   1,C   8)      1.39 -0.000017    0.05      1.43   
   138. D(O   3,C   2,C   1,O   0)     -2.84  0.000004    0.02     -2.82   
   139. D(O   3,C   2,C   1,C   8)    175.93 -0.000021    0.04    175.97   
   140. D(C   4,O   3,C   2,C   5)   -119.98  0.000005    0.02   -119.96   
   141. D(C   4,O   3,C   2,C   1)     65.37  0.000006    0.03     65.40   
   142. D(H  20,C   4,O   3,C   2)    -57.63 -0.000009    0.04    -57.59   
   143. D(H  19,C   4,O   3,C   2)     64.59  0.000017    0.02     64.61   
   144. D(H  18,C   4,O   3,C   2)   -177.05 -0.000006    0.01   -177.04   
   145. D(C  16,C   5,C   2,C   1)      0.35  0.000004    0.03      0.38   
   146. D(C  16,C   5,C   2,O   3)   -174.17  0.000008    0.04   -174.13   
   147. D(O   6,C   5,C   2,O   3)      3.05  0.000003    0.03      3.08   
   148. D(O   6,C   5,C   2,C   1)    177.57 -0.000002    0.02    177.59   
   149. D(C   7,O   6,C   5,C   2)     46.27 -0.000017   -0.41     45.86   
   150. D(C   7,O   6,C   5,C  16)   -136.33 -0.000020   -0.42   -136.75   
   151. D(H  23,C   7,O   6,C   5)    -82.52 -0.000017    0.06    -82.46   
   152. D(H  22,C   7,O   6,C   5)     39.60  0.000011    0.07     39.67   
   153. D(H  21,C   7,O   6,C   5)    158.03 -0.000010    0.07    158.10   
   154. D(C  10,C   8,C   1,C   2)     -2.57  0.000024   -0.08     -2.64   
   155. D(C  10,C   8,C   1,O   0)    176.20 -0.000001   -0.05    176.15   
   156. D(C   9,C   8,C   1,C   2)    179.15  0.000012    0.03    179.18   
   157. D(C   9,C   8,C   1,O   0)     -2.08 -0.000013    0.05     -2.03   
   158. D(H  26,C   9,C   8,C  10)   -104.07 -0.000052    2.46   -101.60   
   159. D(H  25,C   9,C   8,C  10)     16.81 -0.000021    2.37     19.17   
   160. D(H  25,C   9,C   8,C   1)   -164.95 -0.000009    2.26   -162.69   
   161. D(H  24,C   9,C   8,C  10)    138.44 -0.000050    2.41    140.85   
   162. D(H  26,C   9,C   8,C   1)     74.17 -0.000040    2.36     76.53   
   163. D(H  24,C   9,C   8,C   1)    -43.31 -0.000037    2.30    -41.01   
   164. D(C  16,C  10,C   8,C   1)      1.99 -0.000016    0.02      2.01   
   165. D(C  11,C  10,C   8,C   9)      0.42 -0.000002   -0.08      0.35   
   166. D(C  11,C  10,C   8,C   1)   -177.71 -0.000014    0.03   -177.68   
   167. D(C  16,C  10,C   8,C   9)   -179.88 -0.000004   -0.09   -179.97   
   168. D(H  28,C  11,C  10,C   8)   -160.88 -0.000002    0.01   -160.88   
   169. D(H  28,C  11,C  10,C  16)     19.41 -0.000001    0.02     19.42   
   170. D(H  27,C  11,C  10,C  16)    135.66 -0.000053    0.04    135.70   
   171. D(H  27,C  11,C  10,C   8)    -44.63 -0.000054    0.02    -44.60   
   172. D(C  12,C  11,C  10,C  16)   -103.18  0.000046    0.02   -103.16   
   173. D(C  12,C  11,C  10,C   8)     76.54  0.000045    0.00     76.54   
   174. D(H  29,C  12,C  11,H  28)   -174.53  0.000018    0.11   -174.42   
   175. D(H  29,C  12,C  11,H  27)     68.06  0.000042    0.07     68.12   
   176. D(H  29,C  12,C  11,C  10)    -53.56 -0.000102    0.09    -53.47   
   177. D(C  13,C  12,C  11,H  28)      6.32 -0.000001    0.08      6.40   
   178. D(C  13,C  12,C  11,H  27)   -111.10  0.000023    0.04   -111.06   
   179. D(C  13,C  12,C  11,C  10)    127.28 -0.000121    0.07    127.35   
   180. D(C  15,C  13,C  12,H  29)   -179.60  0.000008    0.04   -179.56   
   181. D(C  15,C  13,C  12,C  11)     -0.47  0.000029    0.07     -0.40   
   182. D(C  14,C  13,C  12,H  29)     -1.19  0.000021    0.06     -1.13   
   183. D(C  14,C  13,C  12,C  11)    177.95  0.000042    0.08    178.03   
   184. D(H  32,C  14,C  13,C  15)    -56.50 -0.000023   -0.35    -56.85   
   185. D(H  32,C  14,C  13,C  12)    124.96 -0.000035   -0.36    124.60   
   186. D(H  31,C  14,C  13,C  15)     61.54  0.000002   -0.35     61.20   
   187. D(H  31,C  14,C  13,C  12)   -117.00 -0.000010   -0.36   -117.36   
   188. D(H  30,C  14,C  13,C  15)   -177.88 -0.000006   -0.30   -178.18   
   189. D(H  30,C  14,C  13,C  12)      3.57 -0.000018   -0.31      3.26   
   190. D(C  35,C  15,C  13,C  14)     93.19 -0.000002   -0.02     93.17   
   191. D(C  35,C  15,C  13,C  12)    -88.33  0.000011   -0.00    -88.34   
   192. D(H  34,C  15,C  13,C  14)    -28.85  0.000015   -0.01    -28.86   
   193. D(H  34,C  15,C  13,C  12)    149.63  0.000027    0.00    149.63   
   194. D(H  33,C  15,C  13,C  14)   -145.28 -0.000038   -0.01   -145.29   
   195. D(H  33,C  15,C  13,C  12)     33.20 -0.000025    0.01     33.20   
   196. D(O  17,C  16,C   5,C   2)   -179.87  0.000009   -0.09   -179.95   
   197. D(C  10,C  16,C   5,O   6)   -178.46  0.000002   -0.08   -178.54   
   198. D(C  10,C  16,C   5,C   2)     -0.98  0.000003   -0.09     -1.07   
   199. D(O  17,C  16,C  10,C  11)     -1.62 -0.000002    0.05     -1.57   
   200. D(O  17,C  16,C  10,C   8)    178.66 -0.000002    0.06    178.72   
   201. D(C   5,C  16,C  10,C  11)    179.53  0.000003    0.05    179.58   
   202. D(C   5,C  16,C  10,C   8)     -0.19  0.000003    0.06     -0.13   
   203. D(O  17,C  16,C   5,O   6)      2.65  0.000008   -0.08      2.58   
   204. D(C  38,C  35,C  15,H  34)     64.21  0.000033   -0.01     64.20   
   205. D(C  38,C  35,C  15,H  33)    178.79  0.000037   -0.03    178.77   
   206. D(C  38,C  35,C  15,C  13)    -58.09  0.000006   -0.03    -58.11   
   207. D(H  37,C  35,C  15,H  34)   -174.29  0.000039   -0.02   -174.31   
   208. D(H  37,C  35,C  15,H  33)    -59.71  0.000043   -0.04    -59.74   
   209. D(H  37,C  35,C  15,C  13)     63.41  0.000012   -0.04     63.38   
   210. D(H  36,C  35,C  15,H  34)    -59.76  0.000010   -0.00    -59.76   
   211. D(H  36,C  35,C  15,H  33)     54.82  0.000015   -0.02     54.80   
   212. D(H  36,C  35,C  15,C  13)    177.94 -0.000016   -0.02    177.92   
   213. D(C  40,C  38,C  35,H  37)    131.34 -0.000020    0.01    131.35   
   214. D(C  40,C  38,C  35,H  36)     14.25 -0.000002    0.01     14.26   
   215. D(C  40,C  38,C  35,C  15)   -107.94  0.000004   -0.01   -107.95   
   216. D(H  39,C  38,C  35,H  37)    -48.24 -0.000022    0.03    -48.21   
   217. D(H  39,C  38,C  35,H  36)   -165.33 -0.000004    0.03   -165.30   
   218. D(H  39,C  38,C  35,C  15)     72.48  0.000001    0.01     72.50   
   219. D(C  45,C  40,C  38,H  39)      0.28  0.000010   -0.02      0.26   
   220. D(C  45,C  40,C  38,C  35)   -179.29  0.000008    0.00   -179.29   
   221. D(C  41,C  40,C  38,H  39)   -179.84  0.000006   -0.01   -179.85   
   222. D(C  41,C  40,C  38,C  35)      0.59  0.000004    0.01      0.60   
   223. D(H  44,C  41,C  40,C  45)    -59.09 -0.000002    0.07    -59.02   
   224. D(H  44,C  41,C  40,C  38)    121.03  0.000002    0.06    121.09   
   225. D(H  43,C  41,C  40,C  45)    179.76  0.000005    0.07    179.83   
   226. D(H  43,C  41,C  40,C  38)     -0.12  0.000009    0.05     -0.07   
   227. D(H  42,C  41,C  40,C  45)     58.23  0.000000    0.07     58.30   
   228. D(H  42,C  41,C  40,C  38)   -121.65  0.000004    0.06   -121.60   
   229. D(H  48,C  45,C  40,C  41)     58.81  0.000001    0.01     58.82   
   230. D(H  48,C  45,C  40,C  38)   -121.30 -0.000003    0.02   -121.28   
   231. D(H  47,C  45,C  40,C  41)    -59.20 -0.000001    0.01    -59.20   
   232. D(H  47,C  45,C  40,C  38)    120.69 -0.000005    0.02    120.70   
   233. D(H  46,C  45,C  40,C  41)    179.82  0.000001    0.01    179.83   
   234. D(H  46,C  45,C  40,C  38)     -0.29 -0.000003    0.02     -0.27   
    ----------------------------------------------------------------------------

         *************************************************************
         *                GEOMETRY OPTIMIZATION CYCLE  24            *
         *************************************************************
---------------------------------
CARTESIAN COORDINATES (ANGSTROEM)
---------------------------------
  O      4.096011   -1.499090    1.199882
  C      3.179934   -0.861505    0.588011
  C      3.137932    0.593574    0.603762
  O      4.080733    1.283217    1.347254
  C      5.438053    1.157535    0.901502
  C      2.118165    1.289050   -0.011894
  O      1.991713    2.658216    0.005000
  C      3.141965    3.464758   -0.257994
  C      2.119839   -1.555554   -0.130996
  C      2.225113   -3.063700   -0.130191
  C      1.081006   -0.862857   -0.729371
  C     -0.070140   -1.558830   -1.444292
  C     -1.083107   -2.159187   -0.490513
  C     -2.416122   -1.981122   -0.467555
  C     -3.264967   -2.713508    0.550229
  C     -3.175730   -1.093657   -1.440673
  C      1.030964    0.593990   -0.699791
  O      0.102050    1.257659   -1.261007
  H      6.048867    1.711296    1.620002
  H      5.563525    1.602692   -0.094863
  H      5.742032    0.108867    0.881623
  H      2.761064    4.437847   -0.583111
  H      3.751712    3.030616   -1.060338
  H      3.762487    3.593098    0.632931
  H      3.266491   -3.371942   -0.272390
  H      1.612043   -3.527768   -0.907087
  H      1.911171   -3.489662    0.834074
  H      0.328240   -2.360883   -2.084174
  H     -0.545367   -0.827489   -2.100621
  H     -0.657422   -2.828889    0.259054
  H     -2.653863   -3.308131    1.238459
  H     -3.974144   -3.390609    0.051647
  H     -3.871535   -2.016633    1.143502
  H     -2.689598   -1.107548   -2.423503
  H     -4.183600   -1.506159   -1.585514
  C     -3.313127    0.399017   -1.015233
  H     -3.843971    0.922921   -1.818947
  H     -2.301520    0.824105   -0.974779
  C     -3.991690    0.627539    0.311118
  H     -3.392945    0.354669    1.182323
  C     -5.218525    1.124819    0.549099
  C     -6.198729    1.556961   -0.516662
  H     -6.472617    2.613784   -0.385305
  H     -5.817780    1.429946   -1.533206
  H     -7.133603    0.984383   -0.432912
  C     -5.723419    1.295656    1.964552
  H     -4.984854    0.968488    2.704345
  H     -5.972612    2.346900    2.170894
  H     -6.648048    0.722584    2.126328

----------------------------
CARTESIAN COORDINATES (A.U.)
----------------------------
  NO LB      ZA    FRAG     MASS         X           Y           Z
   0 O     8.0000    0    15.999    7.740338   -2.832870    2.267449
   1 C     6.0000    0    12.011    6.009205   -1.628008    1.111180
   2 C     6.0000    0    12.011    5.929832    1.121693    1.140945
   3 O     8.0000    0    15.999    7.711468    2.424929    2.545941
   4 C     6.0000    0    12.011   10.276432    2.187424    1.703592
   5 C     6.0000    0    12.011    4.002751    2.435951   -0.022477
   6 O     8.0000    0    15.999    3.763792    5.023300    0.009449
   7 C     6.0000    0    12.011    5.937453    6.547445   -0.487538
   8 C     6.0000    0    12.011    4.005915   -2.939571   -0.247546
   9 C     6.0000    0    12.011    4.204854   -5.789555   -0.246025
  10 C     6.0000    0    12.011    2.042806   -1.630563   -1.378311
  11 C     6.0000    0    12.011   -0.132546   -2.945763   -2.729316
  12 C     6.0000    0    12.011   -2.046776   -4.080272   -0.926935
  13 C     6.0000    0    12.011   -4.565810   -3.743779   -0.883551
  14 C     6.0000    0    12.011   -6.169894   -5.127787    1.039783
  15 C     6.0000    0    12.011   -6.001261   -2.066712   -2.722477
  16 C     6.0000    0    12.011    1.948240    1.122478   -1.322413
  17 O     8.0000    0    15.999    0.192846    2.376631   -2.382957
  18 H     1.0000    0     1.008   11.430702    3.233881    3.061361
  19 H     1.0000    0     1.008   10.513539    3.028649   -0.179265
  20 H     1.0000    0     1.008   10.850869    0.205729    1.666026
  21 H     1.0000    0     1.008    5.217655    8.386315   -1.101920
  22 H     1.0000    0     1.008    7.089708    5.727034   -2.003749
  23 H     1.0000    0     1.008    7.110071    6.789972    1.196067
  24 H     1.0000    0     1.008    6.172774   -6.372047   -0.514742
  25 H     1.0000    0     1.008    3.046320   -6.666515   -1.714146
  26 H     1.0000    0     1.008    3.611590   -6.594506    1.576172
  27 H     1.0000    0     1.008    0.620285   -4.461422   -3.938518
  28 H     1.0000    0     1.008   -1.030594   -1.563728   -3.969598
  29 H     1.0000    0     1.008   -1.242348   -5.345826    0.489542
  30 H     1.0000    0     1.008   -5.015075   -6.251462    2.340349
  31 H     1.0000    0     1.008   -7.510044   -6.407322    0.097599
  32 H     1.0000    0     1.008   -7.316141   -3.810884    2.160906
  33 H     1.0000    0     1.008   -5.082604   -2.092962   -4.579757
  34 H     1.0000    0     1.008   -7.905859   -2.846228   -2.996188
  35 C     6.0000    0    12.011   -6.260903    0.754033   -1.918512
  36 H     1.0000    0     1.008   -7.264052    1.744068   -3.437311
  37 H     1.0000    0     1.008   -4.349243    1.557334   -1.842065
  38 C     6.0000    0    12.011   -7.543200    1.185877    0.587929
  39 H     1.0000    0     1.008   -6.411738    0.670227    2.234266
  40 C     6.0000    0    12.011   -9.861582    2.125600    1.037646
  41 C     6.0000    0    12.011  -11.713900    2.942230   -0.976349
  42 H     1.0000    0     1.008  -12.231474    4.939336   -0.728122
  43 H     1.0000    0     1.008  -10.994011    2.702206   -2.897340
  44 H     1.0000    0     1.008  -13.480555    1.860214   -0.818085
  45 C     6.0000    0    12.011  -10.815694    2.448436    3.712466
  46 H     1.0000    0     1.008   -9.420009    1.830178    5.110471
  47 H     1.0000    0     1.008  -11.286601    4.434999    4.102395
  48 H     1.0000    0     1.008  -12.562991    1.365485    4.018178

--------------------------------
INTERNAL COORDINATES (ANGSTROEM)
--------------------------------
 O      0   0   0     0.000000000000     0.00000000     0.00000000
 C      1   0   0     1.272830144287     0.00000000     0.00000000
 C      2   1   0     1.455770312219   121.08075557     0.00000000
 O      3   2   1     1.384652086572   118.94632702   357.18011315
 C      4   3   2     1.434157991264   115.71376459    65.39589890
 C      3   2   1     1.379363783718   121.36326814   182.63997399
 O      6   3   2     1.375096989852   124.36946602   177.58979856
 C      7   6   3     1.429250278293   119.05239578    45.86354825
 C      2   1   3     1.456872700480   121.48754433   181.25462180
 C      9   2   1     1.511816171437   115.10687561   357.96704353
 C      9   2   1     1.384577786564   121.39250449   176.14795111
 C     11   9   2     1.523361320014   122.76647309   182.32099862
 C     12  11   9     1.515329718331   113.00181801    76.54041416
 C     13  12  11     1.345051626132   128.37393958   127.35182810
 C     14  13  12     1.514203473212   120.19953498   178.02992968
 C     14  13  12     1.520380445212   124.15935569   359.60341891
 C     11   9   2     1.458005471973   121.12327816     2.00727541
 O     17  11   9     1.272125044663   122.50673704   178.72163681
 H      5   4   3     1.093612488880   106.26184897   182.95528415
 H      5   4   3     1.098476812410   110.76331975    64.60921477
 H      5   4   3     1.092017320244   110.68713825   302.41314426
 H      8   7   6     1.094389259153   106.04075584   158.09739699
 H      8   7   6     1.097282261641   111.00762006    39.67448215
 H      8   7   6     1.093282607959   111.90551752   277.54300071
 H     10   9   2     1.095309395136   110.29614355   318.98891503
 H     10   9   2     1.093060442977   112.58741914   197.31269266
 H     10   9   2     1.099913399519   111.52580552    76.53341633
 H     12  11   9     1.100656145746   109.40522903   315.39824016
 H     12  11   9     1.091543756518   107.76272958   199.12428721
 H     13  12  11     1.091585719594   114.49344727   306.53403280
 H     15  14  13     1.095757774682   111.83932982     3.25977562
 H     15  14  13     1.099991633140   110.76175377   242.64043239
 H     15  14  13     1.097967199875   111.46294373   124.59609164
 H     16  14  13     1.096573075583   110.16806389    33.20447712
 H     16  14  13     1.098607719063   108.87872679   149.63469799
 C     16  14  13     1.558189241497   115.37044753   271.66444835
 H     36  16  14     1.096460906492   107.47425527   177.92286196
 H     36  16  14     1.098036589230   107.43840072    63.37633706
 C     36  16  14     1.507274551847   115.16308485   301.88522506
 H     39  36  16     1.091764632020   114.67099283    72.49542498
 C     39  36  16     1.345007643579   128.49089296   252.05419925
 C     41  39  36     1.511089942712   124.93333366     0.60137614
 H     42  41  39     1.099610799139   110.62010737   238.40421928
 H     42  41  39     1.092985761620   113.36852370   359.93375441
 H     42  41  39     1.099476570555   110.42040552   121.08909892
 C     41  39  36     1.512485358659   120.78606181   180.71245934
 H     46  41  39     1.095358349581   111.91560063   359.73209431
 H     46  41  39     1.099903662610   111.04791495   120.70434358
 H     46  41  39     1.099783452571   111.06689555   238.71837960

---------------------------
INTERNAL COORDINATES (A.U.)
---------------------------
 O      0   0   0     0.000000000000     0.00000000     0.00000000
 C      1   0   0     2.405300387703     0.00000000     0.00000000
 C      2   1   0     2.751007203986   121.08075557     0.00000000
 O      3   2   1     2.616613234383   118.94632702   357.18011315
 C      4   3   2     2.710165836263   115.71376459    65.39589890
 C      3   2   1     2.606619790276   121.36326814   182.63997399
 O      6   3   2     2.598556718400   124.36946602   177.58979856
 C      7   6   3     2.700891602805   119.05239578    45.86354825
 C      2   1   3     2.753090415894   121.48754433   181.25462180
 C      9   2   1     2.856918528849   115.10687561   357.96704353
 C      9   2   1     2.616472827717   121.39250449   176.14795111
 C     11   9   2     2.878735697836   122.76647309   182.32099862
 C     12  11   9     2.863558170237   113.00181801    76.54041416
 C     13  12  11     2.541779209374   128.37393958   127.35182810
 C     14  13  12     2.861429875403   120.19953498   178.02992968
 C     14  13  12     2.873102660820   124.15935569   359.60341891
 C     11   9   2     2.755231043788   121.12327816     2.00727541
 O     17  11   9     2.403967942515   122.50673704   178.72163681
 H      5   4   3     2.066628100619   106.26184897   182.95528415
 H      5   4   3     2.075820339919   110.76331975    64.60921477
 H      5   4   3     2.063613668761   110.68713825   302.41314426
 H      8   7   6     2.068095983704   106.04075584   158.09739699
 H      8   7   6     2.073562966110   111.00762006    39.67448215
 H      8   7   6     2.066004716022   111.90551752   277.54300071
 H     10   9   2     2.069834788718   110.29614355   318.98891503
 H     10   9   2     2.065584885050   112.58741914   197.31269266
 H     10   9   2     2.078535096121   111.52580552    76.53341633
 H     12  11   9     2.079938683076   109.40522903   315.39824016
 H     12  11   9     2.062718763010   107.76272958   199.12428721
 H     13  12  11     2.062798061732   114.49344727   306.53403280
 H     15  14  13     2.070682103265   111.83932982     3.25977562
 H     15  14  13     2.078682936239   110.76175377   242.64043239
 H     15  14  13     2.074857311793   111.46294373   124.59609164
 H     16  14  13     2.072222798684   110.16806389    33.20447712
 H     16  14  13     2.076067717641   108.87872679   149.63469799
 C     16  14  13     2.944550931252   115.37044753   271.66444835
 H     36  16  14     2.072010829821   107.47425527   177.92286196
 H     36  16  14     2.074988438669   107.43840072    63.37633706
 C     36  16  14     2.848336111619   115.16308485   301.88522506
 H     39  36  16     2.063136157219   114.67099283    72.49542498
 C     39  36  16     2.541696094395   128.49089296   252.05419925
 C     41  39  36     2.855546155449   124.93333366     0.60137614
 H     42  41  39     2.077963264276   110.62010737   238.40421928
 H     42  41  39     2.065443757737   113.36852370   359.93375441
 H     42  41  39     2.077709609011   110.42040552   121.08909892
 C     41  39  36     2.858183109432   120.78606181   180.71245934
 H     46  41  39     2.069927299211   111.91560063   359.73209431
 H     46  41  39     2.078516696030   111.04791495   120.70434358
 H     46  41  39     2.078289531978   111.06689555   238.71837960


           ************************************************************
           *        Program running with 4 parallel MPI-processes     *
           *              working on a common directory               *
           ************************************************************
------------------------------------------------------------------------------
                   ___                                                        
                  /   \      - P O W E R E D   B Y -                         
                 /     \                                                     
                 |  |  |   _    _      __       _____    __    __             
                 |  |  |  | |  | |    /  \     |  _  \  |  |  /  |          
                  \  \/   | |  | |   /    \    | | | |  |  | /  /          
                 / \  \   | |__| |  /  /\  \   | |_| |  |  |/  /          
                |  |  |   |  __  | /  /__\  \  |    /   |      \           
                |  |  |   | |  | | |   __   |  |    \   |  |\   \          
                \     /   | |  | | |  |  |  |  | |\  \  |  | \   \       
                 \___/    |_|  |_| |__|  |__|  |_| \__\ |__|  \__/        
                                                                              
                      - O R C A' S   B I G   F R I E N D -                    
                                      &                                       
                       - I N T E G R A L  F E E D E R -                       
                                                                              
 v1 FN, 2020, v2 2021                                                         
------------------------------------------------------------------------------


Reading SHARK input file UQ2_1e_0H_B3LYP_631Gd_opt.SHARKINP.tmp ... ok
----------------------
SHARK INTEGRAL PACKAGE
----------------------

Number of atoms                             ...     49
Number of basis functions                   ...    374
Number of shells                            ...    190
Maximum angular momentum                    ...      2
Integral batch strategy                     ... SHARK/LIBINT Hybrid
RI-J (if used) integral strategy            ... SPLIT-RIJ (Revised 2003 algorithm where possible)
Printlevel                                  ...      1
Contraction scheme used                     ... SEGMENTED contraction
Coulomb Range Separation                    ... NOT USED
Exchange Range Separation                   ... NOT USED
Finite Nucleus Model                        ... NOT USED
Auxiliary Coulomb fitting basis             ... AVAILABLE
   # of basis functions in Aux-J            ...   1413
   # of shells in Aux-J                     ...    475
   Maximum angular momentum in Aux-J        ...      4
Auxiliary J/K fitting basis                 ... NOT available
Auxiliary Correlation fitting basis         ... NOT available
Auxiliary 'external' fitting basis          ... NOT available
Integral threshold                          ...     2.500000e-11
Primitive cut-off                           ...     2.500000e-12
Primitive pair pre-selection threshold      ...     2.500000e-12

Calculating pre-screening integrals         ... done (  0.1 sec) Dimension = 190
Organizing shell pair data                  ... done (  0.1 sec)
Shell pair information
Total number of shell pairs                 ...     18145
Shell pairs after pre-screening             ...     11752
Total number of primitive shell pairs       ...    101586
Primitive shell pairs kept                  ...     35727
          la=0 lb=0:   4458 shell pairs
          la=1 lb=0:   3950 shell pairs
          la=1 lb=1:    877 shell pairs
          la=2 lb=0:   1579 shell pairs
          la=2 lb=1:    738 shell pairs
          la=2 lb=2:    150 shell pairs

Calculating one electron integrals          ... done (  0.0 sec)
Calculating RI/J V-Matrix + Cholesky decomp.... done (  0.1 sec)
Calculating Nuclear repulsion               ... done (  0.0 sec) ENN=   1927.464179752839 Eh

SHARK setup successfully completed in   0.5 seconds

Maximum memory used throughout the entire GTOINT-calculation: 29.1 MB
[1717830098.011141] [eu-a2p-346:33028:0]          mpool.c:38   UCX  WARN  object 0x31b11c0 was not returned to mpool ucp_requests
[1717830098.011163] [eu-a2p-346:33028:0]          mpool.c:38   UCX  WARN  object 0x31b1380 was not returned to mpool ucp_requests
[1717830098.011168] [eu-a2p-346:33028:0]          mpool.c:38   UCX  WARN  object 0x31b1540 was not returned to mpool ucp_requests
[1717830098.011172] [eu-a2p-346:33028:0]          mpool.c:38   UCX  WARN  object 0x31b1700 was not returned to mpool ucp_requests
[1717830098.011175] [eu-a2p-346:33028:0]          mpool.c:38   UCX  WARN  object 0x31b18c0 was not returned to mpool ucp_requests
[1717830098.011178] [eu-a2p-346:33028:0]          mpool.c:38   UCX  WARN  object 0x31b1a80 was not returned to mpool ucp_requests
[1717830098.011181] [eu-a2p-346:33028:0]          mpool.c:38   UCX  WARN  object 0x31b1c40 was not returned to mpool ucp_requests
[1717830098.011184] [eu-a2p-346:33028:0]          mpool.c:38   UCX  WARN  object 0x31b1e00 was not returned to mpool ucp_requests
[1717830098.011187] [eu-a2p-346:33028:0]          mpool.c:38   UCX  WARN  object 0x31b1fc0 was not returned to mpool ucp_requests
[1717830098.011191] [eu-a2p-346:33028:0]          mpool.c:38   UCX  WARN  object 0x31b2180 was not returned to mpool ucp_requests
[1717830098.011194] [eu-a2p-346:33028:0]          mpool.c:38   UCX  WARN  object 0x31b2340 was not returned to mpool ucp_requests
[1717830098.011197] [eu-a2p-346:33028:0]          mpool.c:38   UCX  WARN  object 0x31b2500 was not returned to mpool ucp_requests
[1717830098.011200] [eu-a2p-346:33028:0]          mpool.c:38   UCX  WARN  object 0x31b26c0 was not returned to mpool ucp_requests
[1717830098.011203] [eu-a2p-346:33028:0]          mpool.c:38   UCX  WARN  object 0x31b2a40 was not returned to mpool ucp_requests
[1717830098.011206] [eu-a2p-346:33028:0]          mpool.c:38   UCX  WARN  object 0x31b2c00 was not returned to mpool ucp_requests
[1717830098.011209] [eu-a2p-346:33028:0]          mpool.c:38   UCX  WARN  object 0x31b2dc0 was not returned to mpool ucp_requests
[1717830098.011213] [eu-a2p-346:33028:0]          mpool.c:38   UCX  WARN  object 0x31b2f80 was not returned to mpool ucp_requests
[1717830098.011216] [eu-a2p-346:33028:0]          mpool.c:38   UCX  WARN  object 0x31b3140 was not returned to mpool ucp_requests
[1717830098.026175] [eu-a2p-346:33029:0]          mpool.c:38   UCX  WARN  object 0x340e5c0 was not returned to mpool ucp_requests
[1717830098.026196] [eu-a2p-346:33029:0]          mpool.c:38   UCX  WARN  object 0x340e780 was not returned to mpool ucp_requests
[1717830098.026200] [eu-a2p-346:33029:0]          mpool.c:38   UCX  WARN  object 0x340e940 was not returned to mpool ucp_requests
[1717830098.026202] [eu-a2p-346:33029:0]          mpool.c:38   UCX  WARN  object 0x340eb00 was not returned to mpool ucp_requests
[1717830098.026205] [eu-a2p-346:33029:0]          mpool.c:38   UCX  WARN  object 0x340ecc0 was not returned to mpool ucp_requests
[1717830098.026207] [eu-a2p-346:33029:0]          mpool.c:38   UCX  WARN  object 0x340ee80 was not returned to mpool ucp_requests
[1717830098.026209] [eu-a2p-346:33029:0]          mpool.c:38   UCX  WARN  object 0x340f040 was not returned to mpool ucp_requests
[1717830098.026212] [eu-a2p-346:33029:0]          mpool.c:38   UCX  WARN  object 0x340f200 was not returned to mpool ucp_requests
[1717830098.026214] [eu-a2p-346:33029:0]          mpool.c:38   UCX  WARN  object 0x340f3c0 was not returned to mpool ucp_requests
[1717830098.026217] [eu-a2p-346:33029:0]          mpool.c:38   UCX  WARN  object 0x340f580 was not returned to mpool ucp_requests
[1717830098.026219] [eu-a2p-346:33029:0]          mpool.c:38   UCX  WARN  object 0x340f740 was not returned to mpool ucp_requests
[1717830098.026221] [eu-a2p-346:33029:0]          mpool.c:38   UCX  WARN  object 0x340f900 was not returned to mpool ucp_requests
[1717830098.026224] [eu-a2p-346:33029:0]          mpool.c:38   UCX  WARN  object 0x340fac0 was not returned to mpool ucp_requests
[1717830098.026226] [eu-a2p-346:33029:0]          mpool.c:38   UCX  WARN  object 0x340fc80 was not returned to mpool ucp_requests
[1717830098.026228] [eu-a2p-346:33029:0]          mpool.c:38   UCX  WARN  object 0x340fe40 was not returned to mpool ucp_requests
[1717830098.026231] [eu-a2p-346:33029:0]          mpool.c:38   UCX  WARN  object 0x3410000 was not returned to mpool ucp_requests
[1717830098.026233] [eu-a2p-346:33029:0]          mpool.c:38   UCX  WARN  object 0x34101c0 was not returned to mpool ucp_requests
[1717830098.026235] [eu-a2p-346:33029:0]          mpool.c:38   UCX  WARN  object 0x3410380 was not returned to mpool ucp_requests
[1717830098.026238] [eu-a2p-346:33029:0]          mpool.c:38   UCX  WARN  object 0x3410540 was not returned to mpool ucp_requests
[1717830098.026240] [eu-a2p-346:33029:0]          mpool.c:38   UCX  WARN  object 0x3410700 was not returned to mpool ucp_requests
[1717830098.026242] [eu-a2p-346:33029:0]          mpool.c:38   UCX  WARN  object 0x34108c0 was not returned to mpool ucp_requests
[1717830098.026245] [eu-a2p-346:33029:0]          mpool.c:38   UCX  WARN  object 0x3410a80 was not returned to mpool ucp_requests
[1717830098.026845] [eu-a2p-346:33030:0]          mpool.c:38   UCX  WARN  object 0x29e3a00 was not returned to mpool ucp_requests
[1717830098.026861] [eu-a2p-346:33030:0]          mpool.c:38   UCX  WARN  object 0x29e3bc0 was not returned to mpool ucp_requests
[1717830098.026865] [eu-a2p-346:33030:0]          mpool.c:38   UCX  WARN  object 0x29e3d80 was not returned to mpool ucp_requests
[1717830098.026867] [eu-a2p-346:33030:0]          mpool.c:38   UCX  WARN  object 0x29e3f40 was not returned to mpool ucp_requests
[1717830098.026870] [eu-a2p-346:33030:0]          mpool.c:38   UCX  WARN  object 0x29e4100 was not returned to mpool ucp_requests
[1717830098.026872] [eu-a2p-346:33030:0]          mpool.c:38   UCX  WARN  object 0x29e42c0 was not returned to mpool ucp_requests
[1717830098.026875] [eu-a2p-346:33030:0]          mpool.c:38   UCX  WARN  object 0x29e4480 was not returned to mpool ucp_requests
[1717830098.026877] [eu-a2p-346:33030:0]          mpool.c:38   UCX  WARN  object 0x29e4640 was not returned to mpool ucp_requests
[1717830098.026880] [eu-a2p-346:33030:0]          mpool.c:38   UCX  WARN  object 0x29e4800 was not returned to mpool ucp_requests
[1717830098.026882] [eu-a2p-346:33030:0]          mpool.c:38   UCX  WARN  object 0x29e49c0 was not returned to mpool ucp_requests
[1717830098.026884] [eu-a2p-346:33030:0]          mpool.c:38   UCX  WARN  object 0x29e4b80 was not returned to mpool ucp_requests
[1717830098.026887] [eu-a2p-346:33030:0]          mpool.c:38   UCX  WARN  object 0x29e4d40 was not returned to mpool ucp_requests
[1717830098.026889] [eu-a2p-346:33030:0]          mpool.c:38   UCX  WARN  object 0x29e4f00 was not returned to mpool ucp_requests
[1717830098.026891] [eu-a2p-346:33030:0]          mpool.c:38   UCX  WARN  object 0x29e50c0 was not returned to mpool ucp_requests
[1717830098.026894] [eu-a2p-346:33030:0]          mpool.c:38   UCX  WARN  object 0x29e5280 was not returned to mpool ucp_requests
[1717830098.026897] [eu-a2p-346:33030:0]          mpool.c:38   UCX  WARN  object 0x29e5440 was not returned to mpool ucp_requests
[1717830098.026899] [eu-a2p-346:33030:0]          mpool.c:38   UCX  WARN  object 0x29e5600 was not returned to mpool ucp_requests
[1717830098.026901] [eu-a2p-346:33030:0]          mpool.c:38   UCX  WARN  object 0x29e57c0 was not returned to mpool ucp_requests
[1717830098.026904] [eu-a2p-346:33030:0]          mpool.c:38   UCX  WARN  object 0x29e5980 was not returned to mpool ucp_requests
[1717830098.026906] [eu-a2p-346:33030:0]          mpool.c:38   UCX  WARN  object 0x29e5b40 was not returned to mpool ucp_requests
[1717830098.026909] [eu-a2p-346:33030:0]          mpool.c:38   UCX  WARN  object 0x29e5d00 was not returned to mpool ucp_requests
[1717830098.026911] [eu-a2p-346:33030:0]          mpool.c:38   UCX  WARN  object 0x29e5ec0 was not returned to mpool ucp_requests


           ************************************************************
           *        Program running with 4 parallel MPI-processes     *
           *              working on a common directory               *
           ************************************************************

Diagonalization of the overlap matrix:
Smallest eigenvalue                        ... 4.112e-04
Time for diagonalization                   ...    0.021 sec
Threshold for overlap eigenvalues          ... 1.000e-08
Number of eigenvalues below threshold      ... 0
Time for construction of square roots      ...    0.010 sec
Total time needed                          ...    0.031 sec

-------------------
DFT GRID GENERATION
-------------------

General Integration Accuracy     IntAcc      ... 4.959
Radial Grid Type                 RadialGrid  ... OptM3 with GC (2021)
Angular Grid (max. ang.)         AngularGrid ... 6 (Lebedev-590)
Angular grid pruning method      GridPruning ... 4 (adaptive)
Weight generation scheme         WeightScheme... Becke
Basis function cutoff            BFCut       ... 1.0000e-11
Integration weight cutoff        WCut        ... 1.0000e-14
Angular grids for H and He will be reduced by one unit
Partially contracted basis set               ... off
Rotationally invariant grid construction     ... off

Total number of grid points                  ...   547728
Total number of batches                      ...     8582
Average number of points per batch           ...       63
Average number of grid points per atom       ...    11178
Time for grid setup =    7.232 sec

--------------------
COSX GRID GENERATION
--------------------

GRIDX 1
-------
General Integration Accuracy     IntAcc      ... 4.020
Radial Grid Type                 RadialGrid  ... OptM3 with GC (2021)
Angular Grid (max. ang.)         AngularGrid ... 2 (Lebedev-110)
Angular grid pruning method      GridPruning ... 4 (adaptive)
Weight generation scheme         WeightScheme... Becke
Basis function cutoff            BFCut       ... 1.0000e-11
Integration weight cutoff        WCut        ... 1.0000e-14
Angular grids for H and He will be reduced by one unit
Partially contracted basis set               ... on
Rotationally invariant grid construction     ... off

Total number of grid points                  ...    59424
Total number of batches                      ...      953
Average number of points per batch           ...       62
Average number of grid points per atom       ...     1213
UseSFitting                                  ... on

GRIDX 2
-------
General Integration Accuracy     IntAcc      ... 4.338
Radial Grid Type                 RadialGrid  ... OptM3 with GC (2021)
Angular Grid (max. ang.)         AngularGrid ... 3 (Lebedev-194)
Angular grid pruning method      GridPruning ... 4 (adaptive)
Weight generation scheme         WeightScheme... Becke
Basis function cutoff            BFCut       ... 1.0000e-11
Integration weight cutoff        WCut        ... 1.0000e-14
Angular grids for H and He will be reduced by one unit
Partially contracted basis set               ... on
Rotationally invariant grid construction     ... off

Total number of grid points                  ...   129410
Total number of batches                      ...     2049
Average number of points per batch           ...       63
Average number of grid points per atom       ...     2641
UseSFitting                                  ... on

GRIDX 3
-------
General Integration Accuracy     IntAcc      ... 4.871
Radial Grid Type                 RadialGrid  ... OptM3 with GC (2021)
Angular Grid (max. ang.)         AngularGrid ... 4 (Lebedev-302)
Angular grid pruning method      GridPruning ... 4 (adaptive)
Weight generation scheme         WeightScheme... Becke
Basis function cutoff            BFCut       ... 1.0000e-11
Integration weight cutoff        WCut        ... 1.0000e-14
Angular grids for H and He will be reduced by one unit
Partially contracted basis set               ... on
Rotationally invariant grid construction     ... off

Total number of grid points                  ...   246911
Total number of batches                      ...     3884
Average number of points per batch           ...       63
Average number of grid points per atom       ...     5039
UseSFitting                                  ... on

Time for X-Grid setup             =    3.754 sec


--------------------
CPCM SOLVATION MODEL
--------------------
CPCM parameters:
  Epsilon                                         ...      80.4000
  Refrac                                          ...       1.3300
  Rsolv                                           ...       1.3000
  Surface type                                    ... GAUSSIAN VDW
  Epsilon function type                           ...         CPCM
Radii:
 Radius for O  used is    3.4469 Bohr (=   1.8240 Ang.)
 Radius for C  used is    3.8550 Bohr (=   2.0400 Ang.)
 Radius for H  used is    2.4944 Bohr (=   1.3200 Ang.)
Calculating surface                               ...        done! (  0.0s)
GEPOL surface points                              ...         2597
GEPOL Volume                                      ...    2757.1477
GEPOL Surface-area                                ...    1419.7925
Calculating surface distance matrix               ...        done! (  0.1s)
Performing Cholesky decomposition & store         ...        done! (  0.3s)
Overall time for CPCM initialization              ...                 0.3s
--------------
SCF ITERATIONS
--------------
ITER       Energy         Delta-E        Max-DP      RMS-DP      [F,P]     Damp
               ***  Starting incremental Fock matrix formation  ***
  0  -1039.9765818982   0.000000000000 0.00108735  0.00001113  0.0127318 0.7000
  1  -1039.9766815093  -0.000099611090 0.00099719  0.00001078  0.0100683 0.7000
                               ***Turning on DIIS***
  2  -1039.9767606923  -0.000079183082 0.00256620  0.00002894  0.0075639 0.0000
  3  -1039.9769636683  -0.000202975936 0.00043496  0.00000402  0.0010194 0.0000
  4  -1039.9769664503  -0.000002782047 0.00026077  0.00000269  0.0002759 0.0000
               *** Restarting incremental Fock matrix formation ***
                                   *** Resetting DIIS ***
  5  -1039.9769667747  -0.000000324386 0.00008004  0.00000127  0.0000817 0.0000
  6  -1039.9769666761   0.000000098653 0.00005997  0.00000083  0.0001719 0.0000
  7  -1039.9769668095  -0.000000133447 0.00000824  0.00000010  0.0000059 0.0000
                 **** Energy Check signals convergence ****

               *****************************************************
               *                     SUCCESS                       *
               *           SCF CONVERGED AFTER   8 CYCLES          *
               *****************************************************

Old exchange energy                            =    -28.198821169 Eh
New exchange energy                            =    -28.198830647 Eh
Exchange energy change after final integration =     -0.000009479 Eh
Total energy after final integration           =  -1039.976976294 Eh
Final COS-X integration done in                =    30.314 sec
Total Energy       :        -1039.97697629 Eh          -28299.21223 eV
  Last Energy change         ...   -6.1266e-09  Tolerance :   1.0000e-08
  Last MAX-Density change    ...    0.0000e+00  Tolerance :   1.0000e-07
             **** THE GBW FILE WAS UPDATED (UQ2_1e_0H_B3LYP_631Gd_opt.gbw) ****
             **** DENSITY UQ2_1e_0H_B3LYP_631Gd_opt.scfp WAS UPDATED ****
             **** ENERGY FILE WAS UPDATED (UQ2_1e_0H_B3LYP_631Gd_opt.en.tmp) ****
----------------------
UHF SPIN CONTAMINATION
----------------------

Warning: in a DFT calculation there is little theoretical justification to 
         calculate <S**2> as in Hartree-Fock theory. We will do it anyways
         but you should keep in mind that the values have only limited relevance

Expectation value of <S**2>     :     0.759594
Ideal value S*(S+1) for S=0.5   :     0.750000
Deviation                       :     0.009594

             **** THE GBW FILE WAS UPDATED (UQ2_1e_0H_B3LYP_631Gd_opt.gbw) ****
             **** DENSITY UQ2_1e_0H_B3LYP_631Gd_opt.scfp WAS UPDATED ****
Total SCF time: 0 days 0 hours 2 min 39 sec 

Maximum memory used throughout the entire SCF-calculation: 194.9 MB

-------------------------   --------------------
FINAL SINGLE POINT ENERGY     -1039.976976294224
-------------------------   --------------------


           ************************************************************
           *        Program running with 4 parallel MPI-processes     *
           *              working on a common directory               *
           ************************************************************
------------------------------------------------------------------------------
                         ORCA SCF GRADIENT CALCULATION
------------------------------------------------------------------------------

 ... reading COSX grid (gridx3)
Gradient of the Kohn-Sham DFT energy:
Kohn-Sham wavefunction type      ... UKS
Hartree-Fock exchange scaling    ...    0.200
Number of operators              ...    2
Number of atoms                  ...   49
Basis set dimensions             ...  374
Integral neglect threshold       ... 2.5e-11
Integral primitive cutoff        ... 2.5e-12
SHARK Integral package           ... ON

Nuc. rep. gradient       (SHARK) ... done (  0.0 sec)
HCore & Overlap gradient (SHARK) ... done (  0.5 sec)
RI-J gradient            (SHARK) ... done (  2.0 sec)
COSX-gradient                    ... done ( 44.2 sec)
Exchange-correlation gradient    ... done

------------------
CARTESIAN GRADIENT
------------------

   1   O   :   -0.000082412    0.000009727   -0.000041427
   2   C   :    0.000105448   -0.000122317    0.000047729
   3   C   :   -0.000139426    0.000036385   -0.000056821
   4   O   :    0.000058376    0.000007542   -0.000033151
   5   C   :   -0.000027713   -0.000050623    0.000098430
   6   C   :    0.000239303   -0.000008197    0.000178492
   7   O   :   -0.000002174   -0.000077128   -0.000124162
   8   C   :    0.000020385   -0.000004451    0.000066740
   9   C   :    0.000052674    0.000167561    0.000093039
  10   C   :   -0.000040537    0.000065885   -0.000035706
  11   C   :    0.000000984   -0.000045952   -0.000079451
  12   C   :   -0.000118726   -0.000145691    0.000122659
  13   C   :    0.000353416    0.000025122   -0.000085558
  14   C   :   -0.000153265    0.000149057    0.000017298
  15   C   :   -0.000004914   -0.000022136   -0.000109998
  16   C   :    0.000059431   -0.000224142    0.000036605
  17   C   :   -0.000311686    0.000051839   -0.000104732
  18   O   :    0.000058729   -0.000064962    0.000050935
  19   H   :   -0.000015175    0.000027585   -0.000019038
  20   H   :    0.000012764    0.000016922    0.000004616
  21   H   :   -0.000010693   -0.000008739   -0.000022023
  22   H   :   -0.000013901   -0.000003270    0.000016999
  23   H   :   -0.000010884   -0.000000103    0.000001451
  24   H   :   -0.000009471    0.000015164    0.000006881
  25   H   :   -0.000022696   -0.000062662   -0.000004293
  26   H   :    0.000012403    0.000013224    0.000023963
  27   H   :    0.000056046   -0.000028573    0.000020008
  28   H   :   -0.000047726    0.000036283   -0.000076054
  29   H   :    0.000058362    0.000109483    0.000019098
  30   H   :   -0.000113969   -0.000044042    0.000018489
  31   H   :    0.000005792    0.000004853   -0.000006664
  32   H   :   -0.000029653    0.000022427    0.000013378
  33   H   :    0.000040011    0.000029694    0.000040051
  34   H   :    0.000050026    0.000015636    0.000023413
  35   H   :   -0.000024597    0.000093283   -0.000064996
  36   C   :   -0.000014954   -0.000103265    0.000030011
  37   H   :   -0.000022656    0.000044620   -0.000005094
  38   H   :    0.000019565    0.000040198   -0.000055352
  39   C   :   -0.000042824    0.000022697    0.000058164
  40   H   :    0.000042457   -0.000032991    0.000009913
  41   C   :    0.000020967   -0.000007187   -0.000024008
  42   C   :   -0.000037092    0.000009234    0.000006141
  43   H   :    0.000006268    0.000002730   -0.000002152
  44   H   :   -0.000006601   -0.000002166   -0.000008697
  45   H   :    0.000015274    0.000011468   -0.000001837
  46   C   :   -0.000000838   -0.000006796   -0.000034795
  47   H   :   -0.000004136    0.000008847    0.000007274
  48   H   :    0.000003719   -0.000002788    0.000022930
  49   H   :    0.000001707    0.000003944   -0.000010319

Difference to translation invariance:
           :   -0.0000146141   -0.0000267679    0.0000283791

Difference to rotation invariance:
           :    0.0009379721   -0.0011462770   -0.0008302597

Norm of the cartesian gradient     ...    0.0008812920
RMS gradient                       ...    0.0000726877
MAX gradient                       ...    0.0003534157

-------
TIMINGS
-------

Total SCF gradient time            ...       68.470 sec

One electron gradient       ....       0.510 sec  (  0.7%)
RI-J Coulomb gradient       ....       2.045 sec  (  3.0%)
COSX gradient               ....      44.213 sec  ( 64.6%)
XC gradient                 ....      18.926 sec  ( 27.6%)
CPCM gradient               ....       1.166 sec  (  1.7%)
   A-Matrix (El+Nuc)        ....       0.340 sec  (  0.5%)
   Potential                ....       0.825 sec  (  1.2%)

Maximum memory used throughout the entire SCFGRAD-calculation: 125.1 MB
------------------------------------------------------------------------------
                         ORCA GEOMETRY RELAXATION STEP
------------------------------------------------------------------------------

Reading the OPT-File                    .... done
Getting information on internals        .... done
Copying old internal coords+grads       .... done
Making the new internal coordinates     .... (new redundants).... done
Validating the new internal coordinates .... (new redundants).... done
Calculating the B-matrix                .... done
Calculating the G,G- and P matrices     .... done
Transforming gradient to internals      .... done
Projecting the internal gradient        .... done
Number of atoms                         ....  49
Number of internal coordinates          .... 234
Current Energy                          .... -1039.976976294 Eh
Current gradient norm                   ....     0.000881292 Eh/bohr
Maximum allowed component of the step   ....  0.300
Current trust radius                    ....  0.300
Updating the Hessian (BFGS)             .... done
Forming the augmented Hessian           .... done
Diagonalizing the augmented Hessian     .... done
Last element of RFO vector              ....  0.995362864
Lowest eigenvalues of augmented Hessian:
 -0.000007313  0.000378889  0.002290577  0.003837245  0.004562130
Length of the computed step             ....  0.096639440
The final length of the internal step   ....  0.096639440
Converting the step to cartesian space:
 Initial RMS(Int)=    0.0063175179
Transforming coordinates:
 Iter   0:  RMS(Cart)=    0.0153104449 RMS(Int)=    0.4107427893
 Iter   1:  RMS(Cart)=    0.0001815989 RMS(Int)=    0.0001355292
 Iter   2:  RMS(Cart)=    0.0000063412 RMS(Int)=    0.0000037054
 Iter   3:  RMS(Cart)=    0.0000002269 RMS(Int)=    0.0000001733
 Iter   4:  RMS(Cart)=    0.0000000081 RMS(Int)=    0.0000000048
done
Storing new coordinates                 .... done

                                .--------------------.
          ----------------------|Geometry convergence|-------------------------
          Item                value                   Tolerance       Converged
          ---------------------------------------------------------------------
          Energy change      -0.0000062752            0.0000002000      NO
          RMS gradient        0.0000492467            0.0000080000      NO
          MAX gradient        0.0002441043            0.0000300000      NO
          RMS step            0.0063175179            0.0001000000      NO
          MAX step            0.0402231977            0.0002000000      NO
          ........................................................
          Max(Bonds)      0.0003      Max(Angles)    0.08
          Max(Dihed)        2.30      Max(Improp)    0.00
          ---------------------------------------------------------------------

The optimization has not yet converged - more geometry cycles are needed


    ---------------------------------------------------------------------------
                         Redundant Internal Coordinates
                            (Angstroem and degrees)

        Definition                    Value    dE/dq     Step     New-Value
    ----------------------------------------------------------------------------
     1. B(C   1,O   0)                1.2728 -0.000086  0.0001    1.2729   
     2. B(C   2,C   1)                1.4558  0.000040  0.0001    1.4559   
     3. B(O   3,C   2)                1.3847  0.000019 -0.0000    1.3846   
     4. B(C   4,O   3)                1.4342 -0.000048 -0.0001    1.4340   
     5. B(C   5,C   2)                1.3794 -0.000091  0.0001    1.3794   
     6. B(O   6,C   5)                1.3751 -0.000058 -0.0000    1.3751   
     7. B(C   7,O   6)                1.4293 -0.000018 -0.0001    1.4291   
     8. B(C   8,C   1)                1.4569 -0.000049  0.0001    1.4570   
     9. B(C   9,C   8)                1.5118  0.000006  0.0000    1.5118   
    10. B(C  10,C   8)                1.3846  0.000030  0.0000    1.3846   
    11. B(C  11,C  10)                1.5234 -0.000054  0.0000    1.5234   
    12. B(C  12,C  11)                1.5153 -0.000165  0.0001    1.5154   
    13. B(C  13,C  12)                1.3451  0.000072 -0.0000    1.3450   
    14. B(C  14,C  13)                1.5142 -0.000055 -0.0000    1.5142   
    15. B(C  15,C  13)                1.5204 -0.000126  0.0002    1.5205   
    16. B(C  16,C  10)                1.4580 -0.000057 -0.0001    1.4579   
    17. B(C  16,C   5)                1.4623  0.000100 -0.0000    1.4623   
    18. B(O  17,C  16)                1.2721 -0.000097 -0.0000    1.2721   
    19. B(H  18,C   4)                1.0936 -0.000009  0.0000    1.0936   
    20. B(H  19,C   4)                1.0985  0.000013  0.0000    1.0985   
    21. B(H  20,C   4)                1.0920  0.000001  0.0000    1.0920   
    22. B(H  21,C   7)                1.0944  0.000002 -0.0000    1.0944   
    23. B(H  22,C   7)                1.0973 -0.000002  0.0000    1.0973   
    24. B(H  23,C   7)                1.0933 -0.000006  0.0000    1.0933   
    25. B(H  24,C   9)                1.0953 -0.000003 -0.0003    1.0950   
    26. B(H  25,C   9)                1.0931 -0.000033  0.0002    1.0933   
    27. B(H  26,C   9)                1.0999  0.000014  0.0002    1.1001   
    28. B(H  27,C  11)                1.1007  0.000001 -0.0000    1.1007   
    29. B(H  28,C  11)                1.0915  0.000034 -0.0000    1.0915   
    30. B(H  29,C  12)                1.0916 -0.000002 -0.0000    1.0916   
    31. B(H  30,C  14)                1.0958  0.000001 -0.0000    1.0958   
    32. B(H  31,C  14)                1.1000 -0.000005 -0.0000    1.1000   
    33. B(H  32,C  14)                1.0980  0.000021  0.0000    1.0980   
    34. B(H  33,C  15)                1.0966 -0.000002  0.0000    1.0966   
    35. B(H  34,C  15)                1.0986 -0.000003  0.0000    1.0986   
    36. B(C  35,C  15)                1.5582 -0.000022 -0.0000    1.5582   
    37. B(H  36,C  35)                1.0965  0.000035 -0.0000    1.0964   
    38. B(H  37,C  35)                1.0980  0.000030 -0.0000    1.0980   
    39. B(C  38,C  35)                1.5073  0.000028 -0.0000    1.5072   
    40. B(H  39,C  38)                1.0918  0.000040 -0.0001    1.0917   
    41. B(C  40,C  38)                1.3450 -0.000003 -0.0000    1.3450   
    42. B(C  41,C  40)                1.5111  0.000021 -0.0000    1.5111   
    43. B(H  42,C  41)                1.0996 -0.000002 -0.0000    1.0996   
    44. B(H  43,C  41)                1.0930  0.000005 -0.0000    1.0930   
    45. B(H  44,C  41)                1.0995 -0.000017  0.0000    1.0995   
    46. B(C  45,C  40)                1.5125 -0.000011  0.0000    1.5125   
    47. B(H  46,C  45)                1.0954  0.000000  0.0000    1.0954   
    48. B(H  47,C  45)                1.0999  0.000002 -0.0000    1.0999   
    49. B(H  48,C  45)                1.0998 -0.000007  0.0000    1.0998   
    50. A(O   0,C   1,C   8)          121.49 -0.000011    0.04    121.53   
    51. A(C   2,C   1,C   8)          117.42 -0.000057   -0.00    117.42   
    52. A(O   0,C   1,C   2)          121.08  0.000068   -0.04    121.04   
    53. A(C   1,C   2,C   5)          121.36  0.000009    0.00    121.36   
    54. A(C   1,C   2,O   3)          118.95  0.000018   -0.01    118.94   
    55. A(O   3,C   2,C   5)          119.47 -0.000028    0.01    119.47   
    56. A(C   2,O   3,C   4)          115.71  0.000055   -0.01    115.71   
    57. A(H  18,C   4,H  19)          109.08 -0.000032   -0.01    109.08   
    58. A(H  18,C   4,H  20)          110.04  0.000039   -0.00    110.04   
    59. A(H  19,C   4,H  20)          109.93 -0.000007   -0.03    109.90   
    60. A(O   3,C   4,H  19)          110.76 -0.000004    0.00    110.77   
    61. A(O   3,C   4,H  20)          110.69  0.000012    0.02    110.71   
    62. A(O   3,C   4,H  18)          106.26 -0.000008    0.01    106.28   
    63. A(C   2,C   5,C  16)          121.33  0.000048   -0.00    121.33   
    64. A(C   2,C   5,O   6)          124.37  0.000093    0.02    124.39   
    65. A(O   6,C   5,C  16)          114.25 -0.000141   -0.01    114.23   
    66. A(C   5,O   6,C   7)          119.05  0.000124    0.04    119.09   
    67. A(H  22,C   7,H  23)          109.08  0.000018   -0.02    109.07   
    68. A(H  21,C   7,H  23)          109.59 -0.000007    0.00    109.59   
    69. A(O   6,C   7,H  22)          111.01 -0.000004    0.01    111.02   
    70. A(O   6,C   7,H  23)          111.91  0.000019    0.01    111.92   
    71. A(O   6,C   7,H  21)          106.04 -0.000034   -0.01    106.03   
    72. A(H  21,C   7,H  22)          109.15  0.000006   -0.00    109.15   
    73. A(C   9,C   8,C  10)          123.47 -0.000040   -0.07    123.41   
    74. A(C   1,C   8,C   9)          115.11 -0.000024    0.07    115.18   
    75. A(C   1,C   8,C  10)          121.39  0.000064   -0.01    121.38   
    76. A(H  25,C   9,H  26)          107.37  0.000004   -0.08    107.29   
    77. A(C   8,C   9,H  26)          111.53  0.000024    0.04    111.56   
    78. A(H  24,C   9,H  26)          106.03 -0.000064    0.06    106.10   
    79. A(H  24,C   9,H  25)          108.75 -0.000034    0.08    108.84   
    80. A(C   8,C   9,H  25)          112.59 -0.000016   -0.03    112.56   
    81. A(C   8,C   9,H  24)          110.30  0.000080   -0.07    110.22   
    82. A(C   8,C  10,C  11)          122.77  0.000244   -0.05    122.72   
    83. A(C  11,C  10,C  16)          116.11 -0.000241    0.03    116.14   
    84. A(C   8,C  10,C  16)          121.12 -0.000003    0.01    121.14   
    85. A(C  10,C  11,C  12)          113.00  0.000009   -0.06    112.94   
    86. A(H  27,C  11,H  28)          107.23 -0.000010    0.02    107.25   
    87. A(C  10,C  11,H  28)          107.76 -0.000153    0.06    107.82   
    88. A(C  12,C  11,H  27)          108.61  0.000022   -0.01    108.60   
    89. A(C  10,C  11,H  27)          109.41  0.000095   -0.03    109.38   
    90. A(C  12,C  11,H  28)          110.66  0.000037    0.03    110.69   
    91. A(C  13,C  12,H  29)          117.13 -0.000024    0.01    117.14   
    92. A(C  11,C  12,H  29)          114.49  0.000219   -0.02    114.47   
    93. A(C  11,C  12,C  13)          128.37 -0.000195    0.01    128.39   
    94. A(C  14,C  13,C  15)          115.62  0.000040    0.02    115.65   
    95. A(C  12,C  13,C  15)          124.16 -0.000081   -0.04    124.12   
    96. A(C  12,C  13,C  14)          120.20  0.000041    0.02    120.22   
    97. A(H  31,C  14,H  32)          106.23  0.000008   -0.01    106.21   
    98. A(C  13,C  14,H  32)          111.46 -0.000036   -0.01    111.45   
    99. A(H  30,C  14,H  31)          108.07  0.000007    0.01    108.08   
   100. A(C  13,C  14,H  31)          110.76  0.000054    0.02    110.78   
   101. A(C  13,C  14,H  30)          111.84 -0.000021    0.00    111.84   
   102. A(H  30,C  14,H  32)          108.25 -0.000010   -0.00    108.24   
   103. A(H  34,C  15,C  35)          108.35 -0.000040   -0.01    108.34   
   104. A(H  33,C  15,C  35)          107.21  0.000022    0.01    107.22   
   105. A(C  13,C  15,C  35)          115.37 -0.000085    0.02    115.39   
   106. A(H  33,C  15,H  34)          106.49 -0.000003   -0.01    106.48   
   107. A(C  13,C  15,H  34)          108.88  0.000100   -0.01    108.87   
   108. A(C  13,C  15,H  33)          110.17  0.000009   -0.01    110.16   
   109. A(C  10,C  16,O  17)          122.51  0.000009    0.00    122.51   
   110. A(C   5,C  16,O  17)          120.16  0.000051    0.00    120.16   
   111. A(C   5,C  16,C  10)          117.32 -0.000060   -0.00    117.32   
   112. A(C  15,C  35,H  36)          107.47  0.000028    0.02    107.49   
   113. A(H  37,C  35,C  38)          108.88  0.000005   -0.00    108.88   
   114. A(H  36,C  35,C  38)          110.77 -0.000010   -0.02    110.75   
   115. A(C  15,C  35,C  38)          115.16  0.000004   -0.01    115.15   
   116. A(H  36,C  35,H  37)          106.74 -0.000020    0.02    106.76   
   117. A(C  15,C  35,H  37)          107.44 -0.000008   -0.00    107.43   
   118. A(H  39,C  38,C  40)          116.84  0.000038   -0.00    116.83   
   119. A(C  35,C  38,C  40)          128.49 -0.000003   -0.01    128.48   
   120. A(C  35,C  38,H  39)          114.67 -0.000035    0.02    114.69   
   121. A(C  41,C  40,C  45)          114.28 -0.000025   -0.01    114.27   
   122. A(C  38,C  40,C  45)          120.79 -0.000015   -0.00    120.79   
   123. A(C  38,C  40,C  41)          124.93  0.000040    0.01    124.94   
   124. A(H  43,C  41,H  44)          107.86 -0.000006    0.01    107.87   
   125. A(H  42,C  41,H  44)          106.24  0.000003    0.00    106.24   
   126. A(C  40,C  41,H  44)          110.42 -0.000006   -0.00    110.42   
   127. A(H  42,C  41,H  43)          108.04 -0.000002   -0.00    108.03   
   128. A(C  40,C  41,H  43)          113.37  0.000011    0.00    113.37   
   129. A(C  40,C  41,H  42)          110.62 -0.000001   -0.00    110.62   
   130. A(H  47,C  45,H  48)          106.26 -0.000005   -0.00    106.25   
   131. A(H  46,C  45,H  48)          108.17  0.000003   -0.00    108.17   
   132. A(C  40,C  45,H  48)          111.07 -0.000013    0.00    111.07   
   133. A(H  46,C  45,H  47)          108.15 -0.000023   -0.00    108.15   
   134. A(C  40,C  45,H  47)          111.05  0.000026    0.00    111.05   
   135. A(C  40,C  45,H  46)          111.92  0.000011    0.00    111.92   
   136. D(C   5,C   2,C   1,O   0)   -177.36  0.000010    0.03   -177.33   
   137. D(C   5,C   2,C   1,C   8)      1.43 -0.000004    0.05      1.49   
   138. D(O   3,C   2,C   1,O   0)     -2.82  0.000008    0.03     -2.79   
   139. D(O   3,C   2,C   1,C   8)    175.97 -0.000007    0.05    176.02   
   140. D(C   4,O   3,C   2,C   5)   -119.96  0.000002    0.02   -119.94   
   141. D(C   4,O   3,C   2,C   1)     65.40  0.000002    0.03     65.43   
   142. D(H  20,C   4,O   3,C   2)    -57.59  0.000019    0.03    -57.56   
   143. D(H  19,C   4,O   3,C   2)     64.61  0.000016    0.01     64.62   
   144. D(H  18,C   4,O   3,C   2)   -177.04 -0.000030    0.01   -177.03   
   145. D(C  16,C   5,C   2,C   1)      0.38  0.000005    0.00      0.39   
   146. D(C  16,C   5,C   2,O   3)   -174.13  0.000005    0.01   -174.12   
   147. D(O   6,C   5,C   2,O   3)      3.08 -0.000003    0.01      3.09   
   148. D(O   6,C   5,C   2,C   1)    177.59 -0.000002   -0.00    177.59   
   149. D(C   7,O   6,C   5,C   2)     45.86 -0.000039   -0.21     45.65   
   150. D(C   7,O   6,C   5,C  16)   -136.75 -0.000041   -0.21   -136.97   
   151. D(H  23,C   7,O   6,C   5)    -82.46 -0.000019    0.07    -82.39   
   152. D(H  22,C   7,O   6,C   5)     39.67  0.000015    0.07     39.74   
   153. D(H  21,C   7,O   6,C   5)    158.10 -0.000000    0.07    158.17   
   154. D(C  10,C   8,C   1,C   2)     -2.64  0.000011   -0.07     -2.71   
   155. D(C  10,C   8,C   1,O   0)    176.15 -0.000002   -0.05    176.10   
   156. D(C   9,C   8,C   1,C   2)    179.18  0.000013    0.00    179.18   
   157. D(C   9,C   8,C   1,O   0)     -2.03  0.000000    0.02     -2.01   
   158. D(H  26,C   9,C   8,C  10)   -101.60 -0.000032    2.30    -99.30   
   159. D(H  25,C   9,C   8,C  10)     19.17 -0.000021    2.21     21.38   
   160. D(H  25,C   9,C   8,C   1)   -162.69 -0.000021    2.14   -160.55   
   161. D(H  24,C   9,C   8,C  10)    140.85 -0.000018    2.25    143.10   
   162. D(H  26,C   9,C   8,C   1)     76.53 -0.000032    2.23     78.77   
   163. D(H  24,C   9,C   8,C   1)    -41.01 -0.000018    2.17    -38.84   
   164. D(C  16,C  10,C   8,C   1)      2.01 -0.000019    0.03      2.04   
   165. D(C  11,C  10,C   8,C   9)      0.35 -0.000012   -0.04      0.30   
   166. D(C  11,C  10,C   8,C   1)   -177.68 -0.000010    0.03   -177.65   
   167. D(C  16,C  10,C   8,C   9)   -179.97 -0.000021   -0.04   -180.01   
   168. D(H  28,C  11,C  10,C   8)   -160.88 -0.000007    0.20   -160.67   
   169. D(H  28,C  11,C  10,C  16)     19.42  0.000002    0.20     19.63   
   170. D(H  27,C  11,C  10,C  16)    135.70 -0.000045    0.24    135.94   
   171. D(H  27,C  11,C  10,C   8)    -44.60 -0.000053    0.24    -44.36   
   172. D(C  12,C  11,C  10,C  16)   -103.16  0.000057    0.17   -102.99   
   173. D(C  12,C  11,C  10,C   8)     76.54  0.000049    0.17     76.71   
   174. D(H  29,C  12,C  11,H  28)   -174.42  0.000055    0.21   -174.20   
   175. D(H  29,C  12,C  11,H  27)     68.12  0.000033    0.18     68.31   
   176. D(H  29,C  12,C  11,C  10)    -53.47 -0.000110    0.27    -53.20   
   177. D(C  13,C  12,C  11,H  28)      6.40  0.000028    0.22      6.62   
   178. D(C  13,C  12,C  11,H  27)   -111.06  0.000006    0.19   -110.87   
   179. D(C  13,C  12,C  11,C  10)    127.35 -0.000137    0.27    127.62   
   180. D(C  15,C  13,C  12,H  29)   -179.56  0.000013    0.00   -179.56   
   181. D(C  15,C  13,C  12,C  11)     -0.40  0.000043   -0.00     -0.40   
   182. D(C  14,C  13,C  12,H  29)     -1.13  0.000025    0.02     -1.11   
   183. D(C  14,C  13,C  12,C  11)    178.03  0.000055    0.01    178.04   
   184. D(H  32,C  14,C  13,C  15)    -56.85 -0.000050   -0.06    -56.91   
   185. D(H  32,C  14,C  13,C  12)    124.60 -0.000059   -0.07    124.52   
   186. D(H  31,C  14,C  13,C  15)     61.20 -0.000029   -0.07     61.13   
   187. D(H  31,C  14,C  13,C  12)   -117.36 -0.000038   -0.08   -117.44   
   188. D(H  30,C  14,C  13,C  15)   -178.18  0.000003   -0.04   -178.23   
   189. D(H  30,C  14,C  13,C  12)      3.26 -0.000006   -0.06      3.20   
   190. D(C  35,C  15,C  13,C  14)     93.17 -0.000008    0.03     93.20   
   191. D(C  35,C  15,C  13,C  12)    -88.34  0.000004    0.04    -88.29   
   192. D(H  34,C  15,C  13,C  14)    -28.86  0.000027    0.03    -28.83   
   193. D(H  34,C  15,C  13,C  12)    149.63  0.000039    0.04    149.68   
   194. D(H  33,C  15,C  13,C  14)   -145.29 -0.000033    0.05   -145.24   
   195. D(H  33,C  15,C  13,C  12)     33.20 -0.000021    0.06     33.26   
   196. D(O  17,C  16,C   5,C   2)   -179.95 -0.000004   -0.05   -180.00   
   197. D(C  10,C  16,C   5,O   6)   -178.54 -0.000012   -0.04   -178.59   
   198. D(C  10,C  16,C   5,C   2)     -1.07 -0.000013   -0.04     -1.12   
   199. D(O  17,C  16,C  10,C  11)     -1.57  0.000005    0.03     -1.54   
   200. D(O  17,C  16,C  10,C   8)    178.72  0.000012    0.03    178.75   
   201. D(C   5,C  16,C  10,C  11)    179.58  0.000014    0.02    179.60   
   202. D(C   5,C  16,C  10,C   8)     -0.13  0.000021    0.02     -0.10   
   203. D(O  17,C  16,C   5,O   6)      2.58 -0.000003   -0.05      2.53   
   204. D(C  38,C  35,C  15,H  34)     64.20  0.000043   -0.18     64.02   
   205. D(C  38,C  35,C  15,H  33)    178.77  0.000031   -0.19    178.58   
   206. D(C  38,C  35,C  15,C  13)    -58.11  0.000003   -0.18    -58.30   
   207. D(H  37,C  35,C  15,H  34)   -174.31  0.000046   -0.20   -174.51   
   208. D(H  37,C  35,C  15,H  33)    -59.74  0.000034   -0.20    -59.94   
   209. D(H  37,C  35,C  15,C  13)     63.38  0.000005   -0.20     63.18   
   210. D(H  36,C  35,C  15,H  34)    -59.76  0.000033   -0.16    -59.92   
   211. D(H  36,C  35,C  15,H  33)     54.80  0.000021   -0.17     54.64   
   212. D(H  36,C  35,C  15,C  13)    177.92 -0.000008   -0.16    177.76   
   213. D(C  40,C  38,C  35,H  37)    131.35 -0.000018    0.09    131.44   
   214. D(C  40,C  38,C  35,H  36)     14.26  0.000010    0.07     14.33   
   215. D(C  40,C  38,C  35,C  15)   -107.95 -0.000022    0.07   -107.87   
   216. D(H  39,C  38,C  35,H  37)    -48.21 -0.000013    0.09    -48.12   
   217. D(H  39,C  38,C  35,H  36)   -165.30  0.000015    0.07   -165.23   
   218. D(H  39,C  38,C  35,C  15)     72.50 -0.000017    0.07     72.56   
   219. D(C  45,C  40,C  38,H  39)      0.26  0.000005   -0.02      0.24   
   220. D(C  45,C  40,C  38,C  35)   -179.29  0.000010   -0.02   -179.31   
   221. D(C  41,C  40,C  38,H  39)   -179.85  0.000004   -0.01   -179.85   
   222. D(C  41,C  40,C  38,C  35)      0.60  0.000009   -0.01      0.59   
   223. D(H  44,C  41,C  40,C  45)    -59.02  0.000004    0.02    -58.99   
   224. D(H  44,C  41,C  40,C  38)    121.09  0.000004    0.01    121.10   
   225. D(H  43,C  41,C  40,C  45)    179.83  0.000007    0.02    179.85   
   226. D(H  43,C  41,C  40,C  38)     -0.07  0.000008    0.01     -0.06   
   227. D(H  42,C  41,C  40,C  45)     58.30  0.000003    0.02     58.32   
   228. D(H  42,C  41,C  40,C  38)   -121.60  0.000004    0.01   -121.59   
   229. D(H  48,C  45,C  40,C  41)     58.82 -0.000001    0.03     58.84   
   230. D(H  48,C  45,C  40,C  38)   -121.28 -0.000002    0.04   -121.24   
   231. D(H  47,C  45,C  40,C  41)    -59.20 -0.000004    0.03    -59.17   
   232. D(H  47,C  45,C  40,C  38)    120.70 -0.000004    0.04    120.74   
   233. D(H  46,C  45,C  40,C  41)    179.83  0.000000    0.03    179.86   
   234. D(H  46,C  45,C  40,C  38)     -0.27 -0.000000    0.04     -0.23   
    ----------------------------------------------------------------------------

         *************************************************************
         *                GEOMETRY OPTIMIZATION CYCLE  25            *
         *************************************************************
---------------------------------
CARTESIAN COORDINATES (ANGSTROEM)
---------------------------------
  O      4.103658   -1.503062    1.189425
  C      3.185492   -0.864052    0.582010
  C      3.144063    0.591082    0.602168
  O      4.089839    1.278031    1.344319
  C      5.445234    1.153486    0.892801
  C      2.122218    1.288744   -0.007678
  O      1.996007    2.657833    0.013490
  C      3.145723    3.465753   -0.246822
  C      2.123078   -1.555599   -0.136141
  C      2.226097   -3.063908   -0.141115
  C      1.082188   -0.860597   -0.728264
  C     -0.071181   -1.554984   -1.441182
  C     -1.081652   -2.154886   -0.484294
  C     -2.415004   -1.979861   -0.459805
  C     -3.260910   -2.710950    0.561294
  C     -3.177348   -1.096497   -1.434760
  C      1.032211    0.596060   -0.693528
  O      0.100989    1.261652   -1.248588
  H      6.059315    1.704412    1.610708
  H      5.566998    1.602085   -0.102517
  H      5.749033    0.104866    0.867603
  H      2.764180    4.440048   -0.567522
  H      3.755241    3.035379   -1.051397
  H      3.766970    3.590579    0.644111
  H      3.271428   -3.371578   -0.248696
  H      1.639177   -3.521816   -0.941825
  H      1.877089   -3.496134    0.808368
  H      0.325483   -2.357503   -2.081540
  H     -0.547633   -0.823619   -2.096535
  H     -0.653134   -2.821555    0.266346
  H     -2.647700   -3.302967    1.249894
  H     -3.970419   -3.390075    0.066024
  H     -3.867129   -2.013246    1.153980
  H     -2.692600   -1.113222   -2.418245
  H     -4.184813   -1.510992   -1.576773
  C     -3.316511    0.397409   -1.014333
  H     -3.846655    0.918596   -1.820215
  H     -2.305241    0.823203   -0.973320
  C     -3.997483    0.629301    0.310166
  H     -3.399826    0.360746    1.183391
  C     -5.225663    1.125079    0.544226
  C     -6.204944    1.551715   -0.524563
  H     -6.480890    2.608501   -0.397301
  H     -5.822173    1.421871   -1.540063
  H     -7.138924    0.977760   -0.440182
  C     -5.733527    1.299638    1.958208
  H     -4.995517    0.976895    2.700501
  H     -5.985719    2.350968    2.160424
  H     -6.657041    0.724876    2.120418

----------------------------
CARTESIAN COORDINATES (A.U.)
----------------------------
  NO LB      ZA    FRAG     MASS         X           Y           Z
   0 O     8.0000    0    15.999    7.754789   -2.840376    2.247687
   1 C     6.0000    0    12.011    6.019708   -1.632821    1.099839
   2 C     6.0000    0    12.011    5.941419    1.116983    1.137932
   3 O     8.0000    0    15.999    7.728675    2.415129    2.540395
   4 C     6.0000    0    12.011   10.290001    2.179773    1.687149
   5 C     6.0000    0    12.011    4.010410    2.435374   -0.014510
   6 O     8.0000    0    15.999    3.771907    5.022577    0.025493
   7 C     6.0000    0    12.011    5.944555    6.549324   -0.466427
   8 C     6.0000    0    12.011    4.012035   -2.939657   -0.257269
   9 C     6.0000    0    12.011    4.206713   -5.789948   -0.266668
  10 C     6.0000    0    12.011    2.045038   -1.626293   -1.376220
  11 C     6.0000    0    12.011   -0.134513   -2.938494   -2.723439
  12 C     6.0000    0    12.011   -2.044027   -4.072144   -0.915182
  13 C     6.0000    0    12.011   -4.563696   -3.741395   -0.868905
  14 C     6.0000    0    12.011   -6.162226   -5.122952    1.060691
  15 C     6.0000    0    12.011   -6.004317   -2.072079   -2.711303
  16 C     6.0000    0    12.011    1.950597    1.126390   -1.310577
  17 O     8.0000    0    15.999    0.190841    2.384177   -2.359490
  18 H     1.0000    0     1.008   11.450446    3.220871    3.043798
  19 H     1.0000    0     1.008   10.520101    3.027501   -0.193729
  20 H     1.0000    0     1.008   10.864098    0.198168    1.639533
  21 H     1.0000    0     1.008    5.223542    8.390476   -1.072462
  22 H     1.0000    0     1.008    7.096377    5.736034   -1.986852
  23 H     1.0000    0     1.008    7.118543    6.785211    1.217194
  24 H     1.0000    0     1.008    6.182103   -6.371358   -0.469968
  25 H     1.0000    0     1.008    3.097596   -6.655267   -1.779791
  26 H     1.0000    0     1.008    3.547185   -6.606737    1.527595
  27 H     1.0000    0     1.008    0.615074   -4.455036   -3.933540
  28 H     1.0000    0     1.008   -1.034875   -1.556415   -3.961876
  29 H     1.0000    0     1.008   -1.234244   -5.331966    0.503321
  30 H     1.0000    0     1.008   -5.003428   -6.241703    2.361958
  31 H     1.0000    0     1.008   -7.503005   -6.406314    0.124768
  32 H     1.0000    0     1.008   -7.307814   -3.804483    2.180706
  33 H     1.0000    0     1.008   -5.088276   -2.103684   -4.569821
  34 H     1.0000    0     1.008   -7.908151   -2.855361   -2.979670
  35 C     6.0000    0    12.011   -6.267297    0.750994   -1.916812
  36 H     1.0000    0     1.008   -7.269125    1.735894   -3.439708
  37 H     1.0000    0     1.008   -4.356274    1.555629   -1.839309
  38 C     6.0000    0    12.011   -7.554149    1.189206    0.586128
  39 H     1.0000    0     1.008   -6.424740    0.681711    2.236285
  40 C     6.0000    0    12.011   -9.875072    2.126092    1.028438
  41 C     6.0000    0    12.011  -11.725646    2.932316   -0.991280
  42 H     1.0000    0     1.008  -12.247108    4.929352   -0.750789
  43 H     1.0000    0     1.008  -11.002312    2.686947   -2.910297
  44 H     1.0000    0     1.008  -13.490612    1.847698   -0.831824
  45 C     6.0000    0    12.011  -10.834796    2.455961    3.700477
  46 H     1.0000    0     1.008   -9.440160    1.846064    5.103208
  47 H     1.0000    0     1.008  -11.311369    4.442686    4.082610
  48 H     1.0000    0     1.008  -12.579985    1.369817    4.007009

--------------------------------
INTERNAL COORDINATES (ANGSTROEM)
--------------------------------
 O      0   0   0     0.000000000000     0.00000000     0.00000000
 C      1   0   0     1.272916251782     0.00000000     0.00000000
 C      2   1   0     1.455863139078   121.04241067     0.00000000
 O      3   2   1     1.384622421954   118.93801147   357.20615527
 C      4   3   2     1.434042153242   115.70550786    65.42538270
 C      3   2   1     1.379424879737   121.36365930   182.67338737
 O      6   3   2     1.375057001726   124.38524687   177.58936602
 C      7   6   3     1.429105969565   119.09328962    45.64981021
 C      2   1   3     1.456949892044   121.52787027   181.23350248
 C      9   2   1     1.511831150406   115.18109690   357.98925425
 C      9   2   1     1.384590220964   121.38141654   176.09751468
 C     11   9   2     1.523379261445   122.71805527   182.35260592
 C     12  11   9     1.515443402501   112.94035808    76.70759840
 C     13  12  11     1.345012995111   128.38812486   127.62476693
 C     14  13  12     1.514162665235   120.21634930   178.04166981
 C     14  13  12     1.520538430929   124.12096347   359.59986752
 C     11   9   2     1.457928025449   121.13780752     2.03884519
 O     17  11   9     1.272116592777   122.51071162   178.75115073
 H      5   4   3     1.093620203911   106.27677279   182.96843467
 H      5   4   3     1.098510095767   110.76761783    64.61873560
 H      5   4   3     1.092031525879   110.70769761   302.44133152
 H      8   7   6     1.094383503784   106.03332613   158.16688957
 H      8   7   6     1.097303371902   111.02059131    39.74259200
 H      8   7   6     1.093294401602   111.91649633   277.61453761
 H     10   9   2     1.094966801574   110.22493077   321.16240883
 H     10   9   2     1.093293290511   112.56217205   199.44951082
 H     10   9   2     1.100065167503   111.56373386    78.76504212
 H     12  11   9     1.100653535063   109.37617019   315.63793113
 H     12  11   9     1.091507091711   107.82108633   199.32617625
 H     13  12  11     1.091575005476   114.47010476   306.80016560
 H     15  14  13     1.095756249810   111.83989617     3.20291487
 H     15  14  13     1.099958122035   110.78250446   242.55748763
 H     15  14  13     1.097984067638   111.44790949   124.52363303
 H     16  14  13     1.096587199772   110.15550186    33.26482343
 H     16  14  13     1.098617858275   108.87249330   149.67749965
 C     16  14  13     1.558165591439   115.38930305   271.70866025
 H     36  16  14     1.096418826971   107.49438089   177.76099029
 H     36  16  14     1.098020890490   107.43438789    63.18027290
 C     36  16  14     1.507247485712   115.14840348   301.70346012
 H     39  36  16     1.091713427243   114.68959921    72.56485235
 C     39  36  16     1.344992649995   128.47658775   252.12555636
 C     41  39  36     1.511065742230   124.94387033     0.59236758
 H     42  41  39     1.099608336285   110.61699617   238.41265680
 H     42  41  39     1.092983790829   113.36976675   359.93933568
 H     42  41  39     1.099483298859   110.41692353   121.10046343
 C     41  39  36     1.512528492401   120.78619961   180.69115675
 H     46  41  39     1.095363599044   111.91820082   359.76931507
 H     46  41  39     1.099902852137   111.04925740   120.74402884
 H     46  41  39     1.099791714690   111.07082452   238.75601227

---------------------------
INTERNAL COORDINATES (A.U.)
---------------------------
 O      0   0   0     0.000000000000     0.00000000     0.00000000
 C      1   0   0     2.405463107286     0.00000000     0.00000000
 C      2   1   0     2.751182621328   121.04241067     0.00000000
 O      3   2   1     2.616557176380   118.93801147   357.20615527
 C      4   3   2     2.709946934126   115.70550786    65.42538270
 C      3   2   1     2.606735245019   121.36365930   182.67338737
 O      6   3   2     2.598481151793   124.38524687   177.58936602
 C      7   6   3     2.700618898831   119.09328962    45.64981021
 C      2   1   3     2.753236286809   121.52787027   181.23350248
 C      9   2   1     2.856946834998   115.18109690   357.98925425
 C      9   2   1     2.616496325328   121.38141654   176.09751468
 C     11   9   2     2.878769602226   122.71805527   182.35260592
 C     12  11   9     2.863773002184   112.94035808    76.70759840
 C     13  12  11     2.541706207324   128.38812486   127.62476693
 C     14  13  12     2.861352759502   120.21634930   178.04166981
 C     14  13  12     2.873401210558   124.12096347   359.59986752
 C     11   9   2     2.755084691068   121.13780752     2.03884519
 O     17  11   9     2.403951970766   122.51071162   178.75115073
 H      5   4   3     2.066642679914   106.27677279   182.96843467
 H      5   4   3     2.075883236347   110.76761783    64.61873560
 H      5   4   3     2.063640513519   110.70769761   302.44133152
 H      8   7   6     2.068085107633   106.03332613   158.16688957
 H      8   7   6     2.073602858724   111.02059131    39.74259200
 H      8   7   6     2.066027002778   111.91649633   277.61453761
 H     10   9   2     2.069187380711   110.22493077   321.16240883
 H     10   9   2     2.066024903120   112.56217205   199.44951082
 H     10   9   2     2.078821896046   111.56373386    78.76504212
 H     12  11   9     2.079933749601   109.37617019   315.63793113
 H     12  11   9     2.062649476566   107.82108633   199.32617625
 H     13  12  11     2.062777814984   114.47010476   306.80016560
 H     15  14  13     2.070679221673   111.83989617     3.20291487
 H     15  14  13     2.078619609428   110.78250446   242.55748763
 H     15  14  13     2.074889187245   111.44790949   124.52363303
 H     16  14  13     2.072249489533   110.15550186    33.26482343
 H     16  14  13     2.076086877975   108.87249330   149.67749965
 C     16  14  13     2.944506239120   115.38930305   271.70866025
 H     36  16  14     2.071931311050   107.49438089   177.76099029
 H     36  16  14     2.074958772351   107.43438789    63.18027290
 C     36  16  14     2.848284964036   115.14840348   301.70346012
 H     39  36  16     2.063039394214   114.68959921    72.56485235
 C     39  36  16     2.541667760627   128.47658775   252.12555636
 C     41  39  36     2.855500423165   124.94387033     0.59236758
 H     42  41  39     2.077958610156   110.61699617   238.41265680
 H     42  41  39     2.065440033482   113.36976675   359.93933568
 H     42  41  39     2.077722323664   110.41692353   121.10046343
 C     41  39  36     2.858264620390   120.78619961   180.69115675
 H     46  41  39     2.069937219259   111.91820082   359.76931507
 H     46  41  39     2.078515164457   111.04925740   120.74402884
 H     46  41  39     2.078305145120   111.07082452   238.75601227


           ************************************************************
           *        Program running with 4 parallel MPI-processes     *
           *              working on a common directory               *
           ************************************************************
------------------------------------------------------------------------------
                   ___                                                        
                  /   \      - P O W E R E D   B Y -                         
                 /     \                                                     
                 |  |  |   _    _      __       _____    __    __             
                 |  |  |  | |  | |    /  \     |  _  \  |  |  /  |          
                  \  \/   | |  | |   /    \    | | | |  |  | /  /          
                 / \  \   | |__| |  /  /\  \   | |_| |  |  |/  /          
                |  |  |   |  __  | /  /__\  \  |    /   |      \           
                |  |  |   | |  | | |   __   |  |    \   |  |\   \          
                \     /   | |  | | |  |  |  |  | |\  \  |  | \   \       
                 \___/    |_|  |_| |__|  |__|  |_| \__\ |__|  \__/        
                                                                              
                      - O R C A' S   B I G   F R I E N D -                    
                                      &                                       
                       - I N T E G R A L  F E E D E R -                       
                                                                              
 v1 FN, 2020, v2 2021                                                         
------------------------------------------------------------------------------


Reading SHARK input file UQ2_1e_0H_B3LYP_631Gd_opt.SHARKINP.tmp ... ok
----------------------
SHARK INTEGRAL PACKAGE
----------------------

Number of atoms                             ...     49
Number of basis functions                   ...    374
Number of shells                            ...    190
Maximum angular momentum                    ...      2
Integral batch strategy                     ... SHARK/LIBINT Hybrid
RI-J (if used) integral strategy            ... SPLIT-RIJ (Revised 2003 algorithm where possible)
Printlevel                                  ...      1
Contraction scheme used                     ... SEGMENTED contraction
Coulomb Range Separation                    ... NOT USED
Exchange Range Separation                   ... NOT USED
Finite Nucleus Model                        ... NOT USED
Auxiliary Coulomb fitting basis             ... AVAILABLE
   # of basis functions in Aux-J            ...   1413
   # of shells in Aux-J                     ...    475
   Maximum angular momentum in Aux-J        ...      4
Auxiliary J/K fitting basis                 ... NOT available
Auxiliary Correlation fitting basis         ... NOT available
Auxiliary 'external' fitting basis          ... NOT available
Integral threshold                          ...     2.500000e-11
Primitive cut-off                           ...     2.500000e-12
Primitive pair pre-selection threshold      ...     2.500000e-12

Calculating pre-screening integrals         ... done (  0.1 sec) Dimension = 190
Organizing shell pair data                  ... done (  0.1 sec)
Shell pair information
Total number of shell pairs                 ...     18145
Shell pairs after pre-screening             ...     11745
Total number of primitive shell pairs       ...    101586
Primitive shell pairs kept                  ...     35729
          la=0 lb=0:   4455 shell pairs
          la=1 lb=0:   3949 shell pairs
          la=1 lb=1:    877 shell pairs
          la=2 lb=0:   1576 shell pairs
          la=2 lb=1:    738 shell pairs
          la=2 lb=2:    150 shell pairs

Calculating one electron integrals          ... done (  0.0 sec)
Calculating RI/J V-Matrix + Cholesky decomp.... done (  0.1 sec)
Calculating Nuclear repulsion               ... done (  0.0 sec) ENN=   1927.129636929451 Eh

SHARK setup successfully completed in   0.5 seconds

Maximum memory used throughout the entire GTOINT-calculation: 29.1 MB
[1717830328.212433] [eu-a2p-346:41627:0]          mpool.c:38   UCX  WARN  object 0x2811040 was not returned to mpool ucp_requests
[1717830328.212454] [eu-a2p-346:41627:0]          mpool.c:38   UCX  WARN  object 0x2811200 was not returned to mpool ucp_requests
[1717830328.212458] [eu-a2p-346:41627:0]          mpool.c:38   UCX  WARN  object 0x28113c0 was not returned to mpool ucp_requests
[1717830328.212461] [eu-a2p-346:41627:0]          mpool.c:38   UCX  WARN  object 0x2811580 was not returned to mpool ucp_requests
[1717830328.212464] [eu-a2p-346:41627:0]          mpool.c:38   UCX  WARN  object 0x2811740 was not returned to mpool ucp_requests
[1717830328.212466] [eu-a2p-346:41627:0]          mpool.c:38   UCX  WARN  object 0x2811900 was not returned to mpool ucp_requests
[1717830328.212468] [eu-a2p-346:41627:0]          mpool.c:38   UCX  WARN  object 0x2811ac0 was not returned to mpool ucp_requests
[1717830328.212470] [eu-a2p-346:41627:0]          mpool.c:38   UCX  WARN  object 0x2811c80 was not returned to mpool ucp_requests
[1717830328.212473] [eu-a2p-346:41627:0]          mpool.c:38   UCX  WARN  object 0x2811e40 was not returned to mpool ucp_requests
[1717830328.212475] [eu-a2p-346:41627:0]          mpool.c:38   UCX  WARN  object 0x2812000 was not returned to mpool ucp_requests
[1717830328.212477] [eu-a2p-346:41627:0]          mpool.c:38   UCX  WARN  object 0x28121c0 was not returned to mpool ucp_requests
[1717830328.212480] [eu-a2p-346:41627:0]          mpool.c:38   UCX  WARN  object 0x2812380 was not returned to mpool ucp_requests
[1717830328.212482] [eu-a2p-346:41627:0]          mpool.c:38   UCX  WARN  object 0x2812540 was not returned to mpool ucp_requests
[1717830328.212485] [eu-a2p-346:41627:0]          mpool.c:38   UCX  WARN  object 0x2812700 was not returned to mpool ucp_requests
[1717830328.212487] [eu-a2p-346:41627:0]          mpool.c:38   UCX  WARN  object 0x28128c0 was not returned to mpool ucp_requests
[1717830328.212490] [eu-a2p-346:41627:0]          mpool.c:38   UCX  WARN  object 0x2812a80 was not returned to mpool ucp_requests
[1717830328.212492] [eu-a2p-346:41627:0]          mpool.c:38   UCX  WARN  object 0x2812c40 was not returned to mpool ucp_requests
[1717830328.212494] [eu-a2p-346:41627:0]          mpool.c:38   UCX  WARN  object 0x2812e00 was not returned to mpool ucp_requests
[1717830328.212497] [eu-a2p-346:41627:0]          mpool.c:38   UCX  WARN  object 0x2812fc0 was not returned to mpool ucp_requests
[1717830328.212499] [eu-a2p-346:41627:0]          mpool.c:38   UCX  WARN  object 0x2813180 was not returned to mpool ucp_requests
[1717830328.212501] [eu-a2p-346:41627:0]          mpool.c:38   UCX  WARN  object 0x2813340 was not returned to mpool ucp_requests
[1717830328.212504] [eu-a2p-346:41627:0]          mpool.c:38   UCX  WARN  object 0x2813500 was not returned to mpool ucp_requests
[1717830328.212498] [eu-a2p-346:41628:0]          mpool.c:38   UCX  WARN  object 0x2d67840 was not returned to mpool ucp_requests
[1717830328.212514] [eu-a2p-346:41628:0]          mpool.c:38   UCX  WARN  object 0x2d67a00 was not returned to mpool ucp_requests
[1717830328.212518] [eu-a2p-346:41628:0]          mpool.c:38   UCX  WARN  object 0x2d67bc0 was not returned to mpool ucp_requests
[1717830328.212521] [eu-a2p-346:41628:0]          mpool.c:38   UCX  WARN  object 0x2d67d80 was not returned to mpool ucp_requests
[1717830328.212524] [eu-a2p-346:41628:0]          mpool.c:38   UCX  WARN  object 0x2d67f40 was not returned to mpool ucp_requests
[1717830328.212526] [eu-a2p-346:41628:0]          mpool.c:38   UCX  WARN  object 0x2d68100 was not returned to mpool ucp_requests
[1717830328.212528] [eu-a2p-346:41628:0]          mpool.c:38   UCX  WARN  object 0x2d682c0 was not returned to mpool ucp_requests
[1717830328.212531] [eu-a2p-346:41628:0]          mpool.c:38   UCX  WARN  object 0x2d68480 was not returned to mpool ucp_requests
[1717830328.212533] [eu-a2p-346:41628:0]          mpool.c:38   UCX  WARN  object 0x2d68640 was not returned to mpool ucp_requests
[1717830328.212535] [eu-a2p-346:41628:0]          mpool.c:38   UCX  WARN  object 0x2d68800 was not returned to mpool ucp_requests
[1717830328.212538] [eu-a2p-346:41628:0]          mpool.c:38   UCX  WARN  object 0x2d689c0 was not returned to mpool ucp_requests
[1717830328.212540] [eu-a2p-346:41628:0]          mpool.c:38   UCX  WARN  object 0x2d68b80 was not returned to mpool ucp_requests
[1717830328.212542] [eu-a2p-346:41628:0]          mpool.c:38   UCX  WARN  object 0x2d68d40 was not returned to mpool ucp_requests
[1717830328.212544] [eu-a2p-346:41628:0]          mpool.c:38   UCX  WARN  object 0x2d68f00 was not returned to mpool ucp_requests
[1717830328.212547] [eu-a2p-346:41628:0]          mpool.c:38   UCX  WARN  object 0x2d690c0 was not returned to mpool ucp_requests
[1717830328.212549] [eu-a2p-346:41628:0]          mpool.c:38   UCX  WARN  object 0x2d69280 was not returned to mpool ucp_requests
[1717830328.212551] [eu-a2p-346:41628:0]          mpool.c:38   UCX  WARN  object 0x2d69440 was not returned to mpool ucp_requests
[1717830328.212554] [eu-a2p-346:41628:0]          mpool.c:38   UCX  WARN  object 0x2d69600 was not returned to mpool ucp_requests
[1717830328.212556] [eu-a2p-346:41628:0]          mpool.c:38   UCX  WARN  object 0x2d697c0 was not returned to mpool ucp_requests
[1717830328.212558] [eu-a2p-346:41628:0]          mpool.c:38   UCX  WARN  object 0x2d69980 was not returned to mpool ucp_requests
[1717830328.212560] [eu-a2p-346:41628:0]          mpool.c:38   UCX  WARN  object 0x2d69b40 was not returned to mpool ucp_requests
[1717830328.212563] [eu-a2p-346:41628:0]          mpool.c:38   UCX  WARN  object 0x2d69d00 was not returned to mpool ucp_requests
[1717830328.215988] [eu-a2p-346:41626:0]          mpool.c:38   UCX  WARN  object 0x3f1cf40 was not returned to mpool ucp_requests
[1717830328.216013] [eu-a2p-346:41626:0]          mpool.c:38   UCX  WARN  object 0x3f1d100 was not returned to mpool ucp_requests
[1717830328.216018] [eu-a2p-346:41626:0]          mpool.c:38   UCX  WARN  object 0x3f1d2c0 was not returned to mpool ucp_requests
[1717830328.216021] [eu-a2p-346:41626:0]          mpool.c:38   UCX  WARN  object 0x3f1d480 was not returned to mpool ucp_requests
[1717830328.216025] [eu-a2p-346:41626:0]          mpool.c:38   UCX  WARN  object 0x3f1d640 was not returned to mpool ucp_requests
[1717830328.216028] [eu-a2p-346:41626:0]          mpool.c:38   UCX  WARN  object 0x3f1d800 was not returned to mpool ucp_requests
[1717830328.216031] [eu-a2p-346:41626:0]          mpool.c:38   UCX  WARN  object 0x3f1d9c0 was not returned to mpool ucp_requests
[1717830328.216034] [eu-a2p-346:41626:0]          mpool.c:38   UCX  WARN  object 0x3f1db80 was not returned to mpool ucp_requests
[1717830328.216037] [eu-a2p-346:41626:0]          mpool.c:38   UCX  WARN  object 0x3f1dd40 was not returned to mpool ucp_requests
[1717830328.216040] [eu-a2p-346:41626:0]          mpool.c:38   UCX  WARN  object 0x3f1df00 was not returned to mpool ucp_requests
[1717830328.216043] [eu-a2p-346:41626:0]          mpool.c:38   UCX  WARN  object 0x3f1e0c0 was not returned to mpool ucp_requests
[1717830328.216046] [eu-a2p-346:41626:0]          mpool.c:38   UCX  WARN  object 0x3f1e280 was not returned to mpool ucp_requests
[1717830328.216049] [eu-a2p-346:41626:0]          mpool.c:38   UCX  WARN  object 0x3f1e440 was not returned to mpool ucp_requests
[1717830328.216052] [eu-a2p-346:41626:0]          mpool.c:38   UCX  WARN  object 0x3f1e600 was not returned to mpool ucp_requests
[1717830328.216056] [eu-a2p-346:41626:0]          mpool.c:38   UCX  WARN  object 0x3f1e7c0 was not returned to mpool ucp_requests
[1717830328.216059] [eu-a2p-346:41626:0]          mpool.c:38   UCX  WARN  object 0x3f1e980 was not returned to mpool ucp_requests
[1717830328.216062] [eu-a2p-346:41626:0]          mpool.c:38   UCX  WARN  object 0x3f1eb40 was not returned to mpool ucp_requests
[1717830328.216065] [eu-a2p-346:41626:0]          mpool.c:38   UCX  WARN  object 0x3f1ed00 was not returned to mpool ucp_requests


           ************************************************************
           *        Program running with 4 parallel MPI-processes     *
           *              working on a common directory               *
           ************************************************************

Diagonalization of the overlap matrix:
Smallest eigenvalue                        ... 4.113e-04
Time for diagonalization                   ...    0.021 sec
Threshold for overlap eigenvalues          ... 1.000e-08
Number of eigenvalues below threshold      ... 0
Time for construction of square roots      ...    0.010 sec
Total time needed                          ...    0.032 sec

-------------------
DFT GRID GENERATION
-------------------

General Integration Accuracy     IntAcc      ... 4.959
Radial Grid Type                 RadialGrid  ... OptM3 with GC (2021)
Angular Grid (max. ang.)         AngularGrid ... 6 (Lebedev-590)
Angular grid pruning method      GridPruning ... 4 (adaptive)
Weight generation scheme         WeightScheme... Becke
Basis function cutoff            BFCut       ... 1.0000e-11
Integration weight cutoff        WCut        ... 1.0000e-14
Angular grids for H and He will be reduced by one unit
Partially contracted basis set               ... off
Rotationally invariant grid construction     ... off

Total number of grid points                  ...   547740
Total number of batches                      ...     8579
Average number of points per batch           ...       63
Average number of grid points per atom       ...    11178
Time for grid setup =    7.283 sec

--------------------
COSX GRID GENERATION
--------------------

GRIDX 1
-------
General Integration Accuracy     IntAcc      ... 4.020
Radial Grid Type                 RadialGrid  ... OptM3 with GC (2021)
Angular Grid (max. ang.)         AngularGrid ... 2 (Lebedev-110)
Angular grid pruning method      GridPruning ... 4 (adaptive)
Weight generation scheme         WeightScheme... Becke
Basis function cutoff            BFCut       ... 1.0000e-11
Integration weight cutoff        WCut        ... 1.0000e-14
Angular grids for H and He will be reduced by one unit
Partially contracted basis set               ... on
Rotationally invariant grid construction     ... off

Total number of grid points                  ...    59417
Total number of batches                      ...      952
Average number of points per batch           ...       62
Average number of grid points per atom       ...     1213
UseSFitting                                  ... on

GRIDX 2
-------
General Integration Accuracy     IntAcc      ... 4.338
Radial Grid Type                 RadialGrid  ... OptM3 with GC (2021)
Angular Grid (max. ang.)         AngularGrid ... 3 (Lebedev-194)
Angular grid pruning method      GridPruning ... 4 (adaptive)
Weight generation scheme         WeightScheme... Becke
Basis function cutoff            BFCut       ... 1.0000e-11
Integration weight cutoff        WCut        ... 1.0000e-14
Angular grids for H and He will be reduced by one unit
Partially contracted basis set               ... on
Rotationally invariant grid construction     ... off

Total number of grid points                  ...   129403
Total number of batches                      ...     2048
Average number of points per batch           ...       63
Average number of grid points per atom       ...     2641
UseSFitting                                  ... on

GRIDX 3
-------
General Integration Accuracy     IntAcc      ... 4.871
Radial Grid Type                 RadialGrid  ... OptM3 with GC (2021)
Angular Grid (max. ang.)         AngularGrid ... 4 (Lebedev-302)
Angular grid pruning method      GridPruning ... 4 (adaptive)
Weight generation scheme         WeightScheme... Becke
Basis function cutoff            BFCut       ... 1.0000e-11
Integration weight cutoff        WCut        ... 1.0000e-14
Angular grids for H and He will be reduced by one unit
Partially contracted basis set               ... on
Rotationally invariant grid construction     ... off

Total number of grid points                  ...   246924
Total number of batches                      ...     3884
Average number of points per batch           ...       63
Average number of grid points per atom       ...     5039
UseSFitting                                  ... on

Time for X-Grid setup             =    3.725 sec


--------------------
CPCM SOLVATION MODEL
--------------------
CPCM parameters:
  Epsilon                                         ...      80.4000
  Refrac                                          ...       1.3300
  Rsolv                                           ...       1.3000
  Surface type                                    ... GAUSSIAN VDW
  Epsilon function type                           ...         CPCM
Radii:
 Radius for O  used is    3.4469 Bohr (=   1.8240 Ang.)
 Radius for C  used is    3.8550 Bohr (=   2.0400 Ang.)
 Radius for H  used is    2.4944 Bohr (=   1.3200 Ang.)
Calculating surface                               ...        done! (  0.0s)
GEPOL surface points                              ...         2594
GEPOL Volume                                      ...    2757.9015
GEPOL Surface-area                                ...    1420.2306
Calculating surface distance matrix               ...        done! (  0.1s)
Performing Cholesky decomposition & store         ...        done! (  0.3s)
Overall time for CPCM initialization              ...                 0.4s
--------------
SCF ITERATIONS
--------------
ITER       Energy         Delta-E        Max-DP      RMS-DP      [F,P]     Damp
               ***  Starting incremental Fock matrix formation  ***
  0  -1039.9765784490   0.000000000000 0.00093684  0.00001131  0.0110996 0.7000
  1  -1039.9766806855  -0.000102236500 0.00085944  0.00001094  0.0087770 0.7000
                               ***Turning on DIIS***
  2  -1039.9767618838  -0.000081198259 0.00221270  0.00002930  0.0065937 0.0000
  3  -1039.9769698450  -0.000207961178 0.00057437  0.00000636  0.0008890 0.0000
               *** Restarting incremental Fock matrix formation ***
                                   *** Resetting DIIS ***
  4  -1039.9769731658  -0.000003320780 0.00006637  0.00000105  0.0000580 0.0000
  5  -1039.9769731351   0.000000030625 0.00004657  0.00000064  0.0001172 0.0000
  6  -1039.9769732024  -0.000000067295 0.00001261  0.00000015  0.0000229 0.0000
  7  -1039.9769731984   0.000000004045 0.00000649  0.00000007  0.0000147 0.0000
  8  -1039.9769732201  -0.000000021676 0.00000282  0.00000004  0.0000037 0.0000
                 **** Energy Check signals convergence ****

               *****************************************************
               *                     SUCCESS                       *
               *           SCF CONVERGED AFTER   9 CYCLES          *
               *****************************************************

Old exchange energy                            =    -28.198801277 Eh
New exchange energy                            =    -28.198810547 Eh
Exchange energy change after final integration =     -0.000009270 Eh
Total energy after final integration           =  -1039.976982485 Eh
Final COS-X integration done in                =    29.335 sec
Total Energy       :        -1039.97698248 Eh          -28299.21240 eV
  Last Energy change         ...    5.8176e-09  Tolerance :   1.0000e-08
  Last MAX-Density change    ...    0.0000e+00  Tolerance :   1.0000e-07
             **** THE GBW FILE WAS UPDATED (UQ2_1e_0H_B3LYP_631Gd_opt.gbw) ****
             **** DENSITY UQ2_1e_0H_B3LYP_631Gd_opt.scfp WAS UPDATED ****
             **** ENERGY FILE WAS UPDATED (UQ2_1e_0H_B3LYP_631Gd_opt.en.tmp) ****
----------------------
UHF SPIN CONTAMINATION
----------------------

Warning: in a DFT calculation there is little theoretical justification to 
         calculate <S**2> as in Hartree-Fock theory. We will do it anyways
         but you should keep in mind that the values have only limited relevance

Expectation value of <S**2>     :     0.759603
Ideal value S*(S+1) for S=0.5   :     0.750000
Deviation                       :     0.009603

             **** THE GBW FILE WAS UPDATED (UQ2_1e_0H_B3LYP_631Gd_opt.gbw) ****
             **** DENSITY UQ2_1e_0H_B3LYP_631Gd_opt.scfp WAS UPDATED ****
Total SCF time: 0 days 0 hours 2 min 50 sec 

Maximum memory used throughout the entire SCF-calculation: 194.6 MB

-------------------------   --------------------
FINAL SINGLE POINT ENERGY     -1039.976982484668
-------------------------   --------------------


           ************************************************************
           *        Program running with 4 parallel MPI-processes     *
           *              working on a common directory               *
           ************************************************************
------------------------------------------------------------------------------
                         ORCA SCF GRADIENT CALCULATION
------------------------------------------------------------------------------

 ... reading COSX grid (gridx3)
Gradient of the Kohn-Sham DFT energy:
Kohn-Sham wavefunction type      ... UKS
Hartree-Fock exchange scaling    ...    0.200
Number of operators              ...    2
Number of atoms                  ...   49
Basis set dimensions             ...  374
Integral neglect threshold       ... 2.5e-11
Integral primitive cutoff        ... 2.5e-12
SHARK Integral package           ... ON

Nuc. rep. gradient       (SHARK) ... done (  0.0 sec)
HCore & Overlap gradient (SHARK) ... done (  0.5 sec)
RI-J gradient            (SHARK) ... done (  2.0 sec)
COSX-gradient                    ... done ( 42.9 sec)
Exchange-correlation gradient    ... done

------------------
CARTESIAN GRADIENT
------------------

   1   O   :   -0.000050997    0.000000554   -0.000026267
   2   C   :    0.000011197   -0.000127059    0.000022144
   3   C   :   -0.000021895    0.000076005   -0.000008640
   4   O   :    0.000050929    0.000025583   -0.000056650
   5   C   :   -0.000123903   -0.000063776    0.000175345
   6   C   :    0.000125122   -0.000036317    0.000139662
   7   O   :    0.000084545   -0.000050981   -0.000144676
   8   C   :   -0.000065978   -0.000032260    0.000075632
   9   C   :    0.000067475    0.000186851    0.000077669
  10   C   :    0.000002903    0.000059542   -0.000110072
  11   C   :    0.000007720   -0.000134266    0.000008757
  12   C   :   -0.000172115   -0.000146368   -0.000044112
  13   C   :    0.000301283    0.000094115   -0.000062399
  14   C   :   -0.000143099    0.000034301    0.000108966
  15   C   :    0.000001233   -0.000089774   -0.000144246
  16   C   :    0.000112489   -0.000142950    0.000047296
  17   C   :   -0.000239959    0.000096839   -0.000063828
  18   O   :    0.000049440   -0.000034358    0.000059598
  19   H   :    0.000005147    0.000028704   -0.000030559
  20   H   :    0.000029109   -0.000002099   -0.000012222
  21   H   :    0.000018772   -0.000000302   -0.000060201
  22   H   :   -0.000013335   -0.000004303    0.000022166
  23   H   :    0.000013704    0.000008066    0.000008159
  24   H   :    0.000012557    0.000010917    0.000007438
  25   H   :   -0.000022841   -0.000064962    0.000027159
  26   H   :   -0.000005460    0.000010295    0.000029250
  27   H   :    0.000031974   -0.000010954    0.000035110
  28   H   :   -0.000015870    0.000039200   -0.000053822
  29   H   :    0.000070662    0.000076083    0.000013395
  30   H   :   -0.000091462   -0.000026262    0.000019224
  31   H   :    0.000005451    0.000009588   -0.000000407
  32   H   :   -0.000043134    0.000040354    0.000039917
  33   H   :    0.000042559    0.000033992    0.000025860
  34   H   :    0.000042299    0.000005246    0.000013018
  35   H   :   -0.000025765    0.000086262   -0.000048868
  36   C   :   -0.000063208   -0.000058587   -0.000042401
  37   H   :   -0.000040285    0.000056662    0.000036219
  38   H   :    0.000020478    0.000008847   -0.000037348
  39   C   :   -0.000022115   -0.000004387    0.000059167
  40   H   :    0.000015732   -0.000009597   -0.000005801
  41   C   :    0.000066449    0.000000396   -0.000084460
  42   C   :   -0.000045147    0.000009496    0.000016765
  43   H   :    0.000010040    0.000001319   -0.000001655
  44   H   :   -0.000000501    0.000001749   -0.000004860
  45   H   :    0.000009860    0.000008361    0.000009094
  46   C   :   -0.000013014   -0.000010778   -0.000040120
  47   H   :   -0.000005444    0.000008498    0.000011788
  48   H   :   -0.000001935   -0.000005169    0.000024941
  49   H   :   -0.000002435    0.000006241    0.000001440

Difference to translation invariance:
           :   -0.0000207657   -0.0000314435    0.0000315599

Difference to rotation invariance:
           :    0.0009500112   -0.0012214790   -0.0008769783

Norm of the cartesian gradient     ...    0.0008217125
RMS gradient                       ...    0.0000677737
MAX gradient                       ...    0.0003012830

-------
TIMINGS
-------

Total SCF gradient time            ...       65.497 sec

One electron gradient       ....       0.495 sec  (  0.8%)
RI-J Coulomb gradient       ....       2.044 sec  (  3.1%)
COSX gradient               ....      42.909 sec  ( 65.5%)
XC gradient                 ....      17.395 sec  ( 26.6%)
CPCM gradient               ....       1.085 sec  (  1.7%)
   A-Matrix (El+Nuc)        ....       0.263 sec  (  0.4%)
   Potential                ....       0.822 sec  (  1.3%)

Maximum memory used throughout the entire SCFGRAD-calculation: 125.9 MB
------------------------------------------------------------------------------
                         ORCA GEOMETRY RELAXATION STEP
------------------------------------------------------------------------------

Reading the OPT-File                    .... done
Getting information on internals        .... done
Copying old internal coords+grads       .... done
Making the new internal coordinates     .... (new redundants).... done
Validating the new internal coordinates .... (new redundants).... done
Calculating the B-matrix                .... done
Calculating the G,G- and P matrices     .... done
Transforming gradient to internals      .... done
Projecting the internal gradient        .... done
Number of atoms                         ....  49
Number of internal coordinates          .... 234
Current Energy                          .... -1039.976982485 Eh
Current gradient norm                   ....     0.000821713 Eh/bohr
Maximum allowed component of the step   ....  0.300
Current trust radius                    ....  0.300
Updating the Hessian (BFGS)             .... done
Forming the augmented Hessian           .... done
Diagonalizing the augmented Hessian     .... done
Last element of RFO vector              ....  0.996840542
Lowest eigenvalues of augmented Hessian:
 -0.000005752  0.000324190  0.002208547  0.003607317  0.004282558
Length of the computed step             ....  0.079680545
The final length of the internal step   ....  0.079680545
Converting the step to cartesian space:
 Initial RMS(Int)=    0.0052088802
Transforming coordinates:
 Iter   0:  RMS(Cart)=    0.0136137444 RMS(Int)=    0.4107596978
 Iter   1:  RMS(Cart)=    0.0001168158 RMS(Int)=    0.0000859290
 Iter   2:  RMS(Cart)=    0.0000031934 RMS(Int)=    0.0000018614
 Iter   3:  RMS(Cart)=    0.0000000907 RMS(Int)=    0.0000000693
done
Storing new coordinates                 .... done

                                .--------------------.
          ----------------------|Geometry convergence|-------------------------
          Item                value                   Tolerance       Converged
          ---------------------------------------------------------------------
          Energy change      -0.0000061904            0.0000002000      NO
          RMS gradient        0.0000411941            0.0000080000      NO
          MAX gradient        0.0001634308            0.0000300000      NO
          RMS step            0.0052088802            0.0001000000      NO
          MAX step            0.0322475668            0.0002000000      NO
          ........................................................
          Max(Bonds)      0.0003      Max(Angles)    0.08
          Max(Dihed)        1.85      Max(Improp)    0.00
          ---------------------------------------------------------------------

The optimization has not yet converged - more geometry cycles are needed


    ---------------------------------------------------------------------------
                         Redundant Internal Coordinates
                            (Angstroem and degrees)

        Definition                    Value    dE/dq     Step     New-Value
    ----------------------------------------------------------------------------
     1. B(C   1,O   0)                1.2729 -0.000052  0.0001    1.2730   
     2. B(C   2,C   1)                1.4559  0.000044  0.0000    1.4559   
     3. B(O   3,C   2)                1.3846 -0.000016 -0.0000    1.3846   
     4. B(C   4,O   3)                1.4340 -0.000077  0.0000    1.4340   
     5. B(C   5,C   2)                1.3794 -0.000068  0.0001    1.3795   
     6. B(O   6,C   5)                1.3751 -0.000061  0.0000    1.3751   
     7. B(C   7,O   6)                1.4291 -0.000066 -0.0000    1.4291   
     8. B(C   8,C   1)                1.4569 -0.000068  0.0002    1.4571   
     9. B(C   9,C   8)                1.5118 -0.000001  0.0000    1.5119   
    10. B(C  10,C   8)                1.3846  0.000001  0.0000    1.3846   
    11. B(C  11,C  10)                1.5234  0.000018 -0.0000    1.5233   
    12. B(C  12,C  11)                1.5154 -0.000109  0.0002    1.5157   
    13. B(C  13,C  12)                1.3450  0.000064 -0.0001    1.3449   
    14. B(C  14,C  13)                1.5142 -0.000043  0.0000    1.5142   
    15. B(C  15,C  13)                1.5205 -0.000052  0.0002    1.5207   
    16. B(C  16,C  10)                1.4579  0.000024 -0.0001    1.4578   
    17. B(C  16,C   5)                1.4623  0.000074 -0.0001    1.4622   
    18. B(O  17,C  16)                1.2721 -0.000078  0.0001    1.2722   
    19. B(H  18,C   4)                1.0936 -0.000005  0.0000    1.0936   
    20. B(H  19,C   4)                1.0985  0.000023 -0.0000    1.0985   
    21. B(H  20,C   4)                1.0920  0.000002  0.0000    1.0920   
    22. B(H  21,C   7)                1.0944 -0.000000 -0.0000    1.0944   
    23. B(H  22,C   7)                1.0973  0.000004  0.0000    1.0973   
    24. B(H  23,C   7)                1.0933  0.000006  0.0000    1.0933   
    25. B(H  24,C   9)                1.0950 -0.000005 -0.0003    1.0947   
    26. B(H  25,C   9)                1.0933 -0.000026  0.0002    1.0935   
    27. B(H  26,C   9)                1.1001  0.000025  0.0001    1.1001   
    28. B(H  27,C  11)                1.1007 -0.000003 -0.0000    1.1006   
    29. B(H  28,C  11)                1.0915  0.000010 -0.0000    1.0915   
    30. B(H  29,C  12)                1.0916 -0.000004  0.0000    1.0916   
    31. B(H  30,C  14)                1.0958  0.000003 -0.0000    1.0957   
    32. B(H  31,C  14)                1.1000 -0.000019  0.0000    1.1000   
    33. B(H  32,C  14)                1.0980  0.000014 -0.0000    1.0980   
    34. B(H  33,C  15)                1.0966  0.000004  0.0000    1.0966   
    35. B(H  34,C  15)                1.0986 -0.000002  0.0000    1.0986   
    36. B(C  35,C  15)                1.5582 -0.000007 -0.0000    1.5581   
    37. B(H  36,C  35)                1.0964  0.000018 -0.0000    1.0964   
    38. B(H  37,C  35)                1.0980  0.000019 -0.0000    1.0980   
    39. B(C  38,C  35)                1.5072 -0.000009 -0.0000    1.5072   
    40. B(H  39,C  38)                1.0917  0.000007 -0.0000    1.0917   
    41. B(C  40,C  38)                1.3450 -0.000024  0.0000    1.3450   
    42. B(C  41,C  40)                1.5111  0.000004 -0.0000    1.5110   
    43. B(H  42,C  41)                1.0996 -0.000004  0.0000    1.0996   
    44. B(H  43,C  41)                1.0930  0.000003 -0.0000    1.0930   
    45. B(H  44,C  41)                1.0995 -0.000010  0.0000    1.0995   
    46. B(C  45,C  40)                1.5125  0.000009  0.0000    1.5125   
    47. B(H  46,C  45)                1.0954  0.000003 -0.0000    1.0954   
    48. B(H  47,C  45)                1.0999  0.000001 -0.0000    1.0999   
    49. B(H  48,C  45)                1.0998 -0.000003  0.0000    1.0998   
    50. A(O   0,C   1,C   8)          121.53 -0.000011    0.03    121.56   
    51. A(C   2,C   1,C   8)          117.42 -0.000033    0.00    117.42   
    52. A(O   0,C   1,C   2)          121.04  0.000044   -0.04    121.00   
    53. A(C   1,C   2,C   5)          121.36 -0.000028    0.00    121.37   
    54. A(C   1,C   2,O   3)          118.94  0.000046   -0.01    118.93   
    55. A(O   3,C   2,C   5)          119.47 -0.000018    0.01    119.48   
    56. A(C   2,O   3,C   4)          115.71  0.000002   -0.01    115.70   
    57. A(H  18,C   4,H  19)          109.08 -0.000049    0.01    109.08   
    58. A(H  18,C   4,H  20)          110.04  0.000025   -0.01    110.03   
    59. A(H  19,C   4,H  20)          109.90 -0.000061   -0.01    109.89   
    60. A(O   3,C   4,H  19)          110.77  0.000001    0.00    110.77   
    61. A(O   3,C   4,H  20)          110.71  0.000063    0.00    110.71   
    62. A(O   3,C   4,H  18)          106.28  0.000023    0.01    106.28   
    63. A(C   2,C   5,C  16)          121.33  0.000069   -0.01    121.32   
    64. A(C   2,C   5,O   6)          124.39  0.000032   -0.00    124.38   
    65. A(O   6,C   5,C  16)          114.23 -0.000100    0.01    114.24   
    66. A(C   5,O   6,C   7)          119.09  0.000159    0.00    119.09   
    67. A(H  22,C   7,H  23)          109.07 -0.000011   -0.01    109.05   
    68. A(H  21,C   7,H  23)          109.59 -0.000009    0.00    109.59   
    69. A(O   6,C   7,H  22)          111.02  0.000026    0.00    111.02   
    70. A(O   6,C   7,H  23)          111.92  0.000026    0.00    111.92   
    71. A(O   6,C   7,H  21)          106.03 -0.000037    0.00    106.04   
    72. A(H  21,C   7,H  22)          109.15  0.000004   -0.00    109.14   
    73. A(C   9,C   8,C  10)          123.41 -0.000067   -0.04    123.37   
    74. A(C   1,C   8,C   9)          115.18 -0.000021    0.06    115.24   
    75. A(C   1,C   8,C  10)          121.38  0.000088   -0.02    121.36   
    76. A(H  25,C   9,H  26)          107.29  0.000007   -0.06    107.23   
    77. A(C   8,C   9,H  26)          111.56 -0.000025    0.04    111.60   
    78. A(H  24,C   9,H  26)          106.10 -0.000059    0.07    106.17   
    79. A(H  24,C   9,H  25)          108.84 -0.000019    0.06    108.89   
    80. A(C   8,C   9,H  25)          112.56 -0.000008   -0.02    112.54   
    81. A(C   8,C   9,H  24)          110.22  0.000098   -0.08    110.15   
    82. A(C   8,C  10,C  11)          122.72  0.000163   -0.06    122.66   
    83. A(C  11,C  10,C  16)          116.14 -0.000123    0.04    116.18   
    84. A(C   8,C  10,C  16)          121.14 -0.000040    0.02    121.16   
    85. A(C  10,C  11,C  12)          112.94 -0.000133   -0.03    112.91   
    86. A(H  27,C  11,H  28)          107.25 -0.000025    0.02    107.27   
    87. A(C  10,C  11,H  28)          107.82 -0.000073    0.08    107.90   
    88. A(C  12,C  11,H  27)          108.60  0.000070   -0.04    108.57   
    89. A(C  10,C  11,H  27)          109.38  0.000081   -0.04    109.33   
    90. A(C  12,C  11,H  28)          110.69  0.000085    0.01    110.70   
    91. A(C  13,C  12,H  29)          117.14 -0.000058    0.03    117.16   
    92. A(C  11,C  12,H  29)          114.47  0.000137   -0.04    114.43   
    93. A(C  11,C  12,C  13)          128.39 -0.000078    0.02    128.41   
    94. A(C  14,C  13,C  15)          115.65  0.000062    0.01    115.65   
    95. A(C  12,C  13,C  15)          124.12 -0.000114   -0.02    124.10   
    96. A(C  12,C  13,C  14)          120.22  0.000052    0.01    120.23   
    97. A(H  31,C  14,H  32)          106.21 -0.000008   -0.01    106.21   
    98. A(C  13,C  14,H  32)          111.45 -0.000066    0.00    111.45   
    99. A(H  30,C  14,H  31)          108.08  0.000004   -0.01    108.07   
   100. A(C  13,C  14,H  31)          110.78  0.000093   -0.01    110.77   
   101. A(C  13,C  14,H  30)          111.84 -0.000017    0.01    111.85   
   102. A(H  30,C  14,H  32)          108.24 -0.000005    0.01    108.26   
   103. A(H  34,C  15,C  35)          108.34 -0.000071    0.01    108.36   
   104. A(H  33,C  15,C  35)          107.22 -0.000003    0.01    107.24   
   105. A(C  13,C  15,C  35)          115.39  0.000028    0.00    115.39   
   106. A(H  33,C  15,H  34)          106.48  0.000011   -0.00    106.48   
   107. A(C  13,C  15,H  34)          108.87  0.000056   -0.02    108.85   
   108. A(C  13,C  15,H  33)          110.16 -0.000025   -0.00    110.15   
   109. A(C  10,C  16,O  17)          122.51  0.000036   -0.01    122.50   
   110. A(C   5,C  16,O  17)          120.16  0.000019    0.00    120.17   
   111. A(C   5,C  16,C  10)          117.32 -0.000055    0.00    117.32   
   112. A(C  15,C  35,H  36)          107.49  0.000059   -0.00    107.49   
   113. A(H  37,C  35,C  38)          108.88  0.000011    0.00    108.88   
   114. A(H  36,C  35,C  38)          110.75 -0.000050   -0.00    110.75   
   115. A(C  15,C  35,C  38)          115.15  0.000017   -0.02    115.13   
   116. A(H  36,C  35,H  37)          106.76 -0.000005    0.02    106.79   
   117. A(C  15,C  35,H  37)          107.43 -0.000033    0.00    107.44   
   118. A(H  39,C  38,C  40)          116.83  0.000029   -0.01    116.82   
   119. A(C  35,C  38,C  40)          128.48 -0.000021   -0.01    128.47   
   120. A(C  35,C  38,H  39)          114.69 -0.000008    0.02    114.71   
   121. A(C  41,C  40,C  45)          114.27 -0.000057   -0.00    114.27   
   122. A(C  38,C  40,C  45)          120.79 -0.000015    0.00    120.79   
   123. A(C  38,C  40,C  41)          124.94  0.000072   -0.00    124.94   
   124. A(H  43,C  41,H  44)          107.87  0.000006    0.00    107.87   
   125. A(H  42,C  41,H  44)          106.24  0.000007   -0.00    106.24   
   126. A(C  40,C  41,H  44)          110.42 -0.000015    0.00    110.42   
   127. A(H  42,C  41,H  43)          108.03 -0.000001   -0.00    108.03   
   128. A(C  40,C  41,H  43)          113.37  0.000007   -0.00    113.37   
   129. A(C  40,C  41,H  42)          110.62 -0.000004   -0.00    110.62   
   130. A(H  47,C  45,H  48)          106.25 -0.000015   -0.00    106.25   
   131. A(H  46,C  45,H  48)          108.17 -0.000006   -0.00    108.17   
   132. A(C  40,C  45,H  48)          111.07  0.000003    0.00    111.07   
   133. A(H  46,C  45,H  47)          108.15 -0.000025    0.01    108.16   
   134. A(C  40,C  45,H  47)          111.05  0.000028   -0.00    111.05   
   135. A(C  40,C  45,H  46)          111.92  0.000013   -0.00    111.92   
   136. D(C   5,C   2,C   1,O   0)   -177.33  0.000007    0.02   -177.31   
   137. D(C   5,C   2,C   1,C   8)      1.49  0.000006    0.03      1.52   
   138. D(O   3,C   2,C   1,O   0)     -2.79  0.000007    0.01     -2.78   
   139. D(O   3,C   2,C   1,C   8)    176.02  0.000006    0.02    176.04   
   140. D(C   4,O   3,C   2,C   5)   -119.94 -0.000001    0.04   -119.90   
   141. D(C   4,O   3,C   2,C   1)     65.43 -0.000000    0.04     65.47   
   142. D(H  20,C   4,O   3,C   2)    -57.56  0.000039    0.01    -57.55   
   143. D(H  19,C   4,O   3,C   2)     64.62  0.000005    0.00     64.62   
   144. D(H  18,C   4,O   3,C   2)   -177.03 -0.000039    0.02   -177.01   
   145. D(C  16,C   5,C   2,C   1)      0.39  0.000003   -0.02      0.37   
   146. D(C  16,C   5,C   2,O   3)   -174.12  0.000000   -0.01   -174.13   
   147. D(O   6,C   5,C   2,O   3)      3.09 -0.000004   -0.01      3.08   
   148. D(O   6,C   5,C   2,C   1)    177.59 -0.000000   -0.01    177.58   
   149. D(C   7,O   6,C   5,C   2)     45.65 -0.000056   -0.00     45.65   
   150. D(C   7,O   6,C   5,C  16)   -136.97 -0.000055   -0.00   -136.97   
   151. D(H  23,C   7,O   6,C   5)    -82.39 -0.000012    0.06    -82.33   
   152. D(H  22,C   7,O   6,C   5)     39.74  0.000011    0.05     39.79   
   153. D(H  21,C   7,O   6,C   5)    158.17  0.000008    0.05    158.22   
   154. D(C  10,C   8,C   1,C   2)     -2.71 -0.000003   -0.04     -2.75   
   155. D(C  10,C   8,C   1,O   0)    176.10 -0.000003   -0.03    176.07   
   156. D(C   9,C   8,C   1,C   2)    179.18  0.000008   -0.01    179.17   
   157. D(C   9,C   8,C   1,O   0)     -2.01  0.000008   -0.00     -2.01   
   158. D(H  26,C   9,C   8,C  10)    -99.30 -0.000014    1.85    -97.45   
   159. D(H  25,C   9,C   8,C  10)     21.38 -0.000028    1.78     23.17   
   160. D(H  25,C   9,C   8,C   1)   -160.55 -0.000035    1.75   -158.80   
   161. D(H  24,C   9,C   8,C  10)    143.10  0.000013    1.79    144.89   
   162. D(H  26,C   9,C   8,C   1)     78.77 -0.000021    1.82     80.58   
   163. D(H  24,C   9,C   8,C   1)    -38.84  0.000005    1.76    -37.08   
   164. D(C  16,C  10,C   8,C   1)      2.04 -0.000013    0.05      2.08   
   165. D(C  11,C  10,C   8,C   9)      0.30 -0.000015    0.01      0.31   
   166. D(C  11,C  10,C   8,C   1)   -177.65 -0.000005    0.04   -177.61   
   167. D(C  16,C  10,C   8,C   9)    179.99 -0.000023    0.02    180.00   
   168. D(H  28,C  11,C  10,C   8)   -160.67 -0.000003    0.25   -160.42   
   169. D(H  28,C  11,C  10,C  16)     19.63  0.000005    0.24     19.87   
   170. D(H  27,C  11,C  10,C  16)    135.94 -0.000022    0.28    136.22   
   171. D(H  27,C  11,C  10,C   8)    -44.36 -0.000029    0.29    -44.07   
   172. D(C  12,C  11,C  10,C  16)   -102.99  0.000036    0.19   -102.80   
   173. D(C  12,C  11,C  10,C   8)     76.71  0.000028    0.20     76.91   
   174. D(H  29,C  12,C  11,H  28)   -174.20  0.000066    0.13   -174.07   
   175. D(H  29,C  12,C  11,H  27)     68.31  0.000005    0.13     68.44   
   176. D(H  29,C  12,C  11,C  10)    -53.20 -0.000059    0.23    -52.97   
   177. D(C  13,C  12,C  11,H  28)      6.62  0.000046    0.17      6.79   
   178. D(C  13,C  12,C  11,H  27)   -110.87 -0.000015    0.17   -110.70   
   179. D(C  13,C  12,C  11,C  10)    127.62 -0.000080    0.27    127.89   
   180. D(C  15,C  13,C  12,H  29)   -179.56  0.000018   -0.03   -179.59   
   181. D(C  15,C  13,C  12,C  11)     -0.40  0.000040   -0.07     -0.47   
   182. D(C  14,C  13,C  12,H  29)     -1.11  0.000023   -0.03     -1.14   
   183. D(C  14,C  13,C  12,C  11)    178.04  0.000045   -0.06    177.98   
   184. D(H  32,C  14,C  13,C  15)    -56.91 -0.000055    0.24    -56.66   
   185. D(H  32,C  14,C  13,C  12)    124.52 -0.000057    0.24    124.76   
   186. D(H  31,C  14,C  13,C  15)     61.13 -0.000048    0.23     61.36   
   187. D(H  31,C  14,C  13,C  12)   -117.44 -0.000050    0.23   -117.22   
   188. D(H  30,C  14,C  13,C  15)   -178.23  0.000010    0.22   -178.01   
   189. D(H  30,C  14,C  13,C  12)      3.20  0.000008    0.22      3.42   
   190. D(C  35,C  15,C  13,C  14)     93.20 -0.000008    0.06     93.27   
   191. D(C  35,C  15,C  13,C  12)    -88.29 -0.000003    0.07    -88.22   
   192. D(H  34,C  15,C  13,C  14)    -28.83  0.000022    0.06    -28.77   
   193. D(H  34,C  15,C  13,C  12)    149.68  0.000027    0.07    149.74   
   194. D(H  33,C  15,C  13,C  14)   -145.24 -0.000010    0.08   -145.16   
   195. D(H  33,C  15,C  13,C  12)     33.26 -0.000005    0.08     33.35   
   196. D(O  17,C  16,C   5,C   2)   -180.00 -0.000011    0.00   -180.00   
   197. D(C  10,C  16,C   5,O   6)   -178.59 -0.000017    0.01   -178.57   
   198. D(C  10,C  16,C   5,C   2)     -1.12 -0.000018    0.02     -1.10   
   199. D(O  17,C  16,C  10,C  11)     -1.54  0.000010   -0.01     -1.55   
   200. D(O  17,C  16,C  10,C   8)    178.75  0.000016   -0.02    178.74   
   201. D(C   5,C  16,C  10,C  11)    179.60  0.000017   -0.02    179.58   
   202. D(C   5,C  16,C  10,C   8)     -0.10  0.000024   -0.03     -0.14   
   203. D(O  17,C  16,C   5,O   6)      2.53 -0.000010   -0.00      2.53   
   204. D(C  38,C  35,C  15,H  34)     64.02  0.000038   -0.24     63.78   
   205. D(C  38,C  35,C  15,H  33)    178.58  0.000014   -0.23    178.35   
   206. D(C  38,C  35,C  15,C  13)    -58.30 -0.000001   -0.22    -58.52   
   207. D(H  37,C  35,C  15,H  34)   -174.51  0.000038   -0.25   -174.75   
   208. D(H  37,C  35,C  15,H  33)    -59.94  0.000014   -0.24    -60.18   
   209. D(H  37,C  35,C  15,C  13)     63.18 -0.000000   -0.23     62.95   
   210. D(H  36,C  35,C  15,H  34)    -59.92  0.000046   -0.22    -60.15   
   211. D(H  36,C  35,C  15,H  33)     54.64  0.000022   -0.21     54.43   
   212. D(H  36,C  35,C  15,C  13)    177.76  0.000007   -0.21    177.56   
   213. D(C  40,C  38,C  35,H  37)    131.44 -0.000012    0.14    131.57   
   214. D(C  40,C  38,C  35,H  36)     14.33  0.000016    0.11     14.45   
   215. D(C  40,C  38,C  35,C  15)   -107.87 -0.000035    0.13   -107.74   
   216. D(H  39,C  38,C  35,H  37)    -48.12 -0.000003    0.11    -48.01   
   217. D(H  39,C  38,C  35,H  36)   -165.23  0.000026    0.09   -165.14   
   218. D(H  39,C  38,C  35,C  15)     72.56 -0.000026    0.11     72.67   
   219. D(C  45,C  40,C  38,H  39)      0.24 -0.000001   -0.01      0.24   
   220. D(C  45,C  40,C  38,C  35)   -179.31  0.000008   -0.03   -179.34   
   221. D(C  41,C  40,C  38,H  39)   -179.85  0.000002   -0.00   -179.86   
   222. D(C  41,C  40,C  38,C  35)      0.59  0.000011   -0.03      0.56   
   223. D(H  44,C  41,C  40,C  45)    -58.99  0.000009   -0.03    -59.02   
   224. D(H  44,C  41,C  40,C  38)    121.10  0.000006   -0.03    121.07   
   225. D(H  43,C  41,C  40,C  45)    179.85  0.000007   -0.03    179.81   
   226. D(H  43,C  41,C  40,C  38)     -0.06  0.000004   -0.04     -0.10   
   227. D(H  42,C  41,C  40,C  45)     58.32  0.000006   -0.03     58.29   
   228. D(H  42,C  41,C  40,C  38)   -121.59  0.000003   -0.03   -121.62   
   229. D(H  48,C  45,C  40,C  41)     58.84 -0.000003    0.04     58.88   
   230. D(H  48,C  45,C  40,C  38)   -121.24  0.000000    0.04   -121.21   
   231. D(H  47,C  45,C  40,C  41)    -59.17 -0.000004    0.04    -59.13   
   232. D(H  47,C  45,C  40,C  38)    120.74 -0.000001    0.04    120.78   
   233. D(H  46,C  45,C  40,C  41)    179.86  0.000000    0.03    179.89   
   234. D(H  46,C  45,C  40,C  38)     -0.23  0.000003    0.04     -0.20   
    ----------------------------------------------------------------------------

         *************************************************************
         *                GEOMETRY OPTIMIZATION CYCLE  26            *
         *************************************************************
---------------------------------
CARTESIAN COORDINATES (ANGSTROEM)
---------------------------------
  O      4.111763   -1.506935    1.179194
  C      3.191337   -0.866592    0.576397
  C      3.150215    0.588498    0.601146
  O      4.098719    1.272812    1.342208
  C      5.452351    1.149939    0.884971
  C      2.126323    1.288308   -0.002974
  O      2.000361    2.657374    0.023099
  C      3.149258    3.466012   -0.238402
  C      2.126561   -1.555930   -0.140683
  C      2.228252   -3.064320   -0.151637
  C      1.083719   -0.858587   -0.726623
  C     -0.071895   -1.551548   -1.437189
  C     -1.080744   -2.150348   -0.477568
  C     -2.414327   -1.977941   -0.452352
  C     -3.258211   -2.708546    0.570781
  C     -3.178871   -1.097734   -1.428726
  C      1.034110    0.597843   -0.687305
  O      0.100940    1.265158   -1.237125
  H      6.069362    1.697941    1.602618
  H      5.570306    1.602194   -0.109139
  H      5.756082    0.101427    0.854615
  H      2.766801    4.441680   -0.553772
  H      3.755664    3.038709   -1.046975
  H      3.774061    3.587063    0.650573
  H      3.276021   -3.371004   -0.232298
  H      1.662791   -3.516699   -0.971005
  H      1.852061   -3.502390    0.784777
  H      0.323144   -2.355303   -2.076986
  H     -0.549345   -0.820910   -2.092571
  H     -0.649789   -2.814240    0.274141
  H     -2.643306   -3.295037    1.262582
  H     -3.963950   -3.392927    0.077317
  H     -3.868530   -2.011196    1.159625
  H     -2.695443   -1.116729   -2.412831
  H     -4.185994   -1.513941   -1.568210
  C     -3.319047    0.397071   -1.011974
  H     -3.847429    0.916363   -1.820167
  H     -2.307915    0.822932   -0.969211
  C     -4.003401    0.631475    0.310335
  H     -3.407518    0.366506    1.185814
  C     -5.233184    1.125354    0.540039
  C     -6.210597    1.547231   -0.532318
  H     -6.489474    2.603611   -0.408097
  H     -5.824722    1.416151   -1.546474
  H     -7.143414    0.971169   -0.449210
  C     -5.745033    1.302457    1.952281
  H     -5.008032    0.983670    2.697281
  H     -6.000522    2.353674    2.150883
  H     -6.667435    0.725702    2.113819

----------------------------
CARTESIAN COORDINATES (A.U.)
----------------------------
  NO LB      ZA    FRAG     MASS         X           Y           Z
   0 O     8.0000    0    15.999    7.770105   -2.847695    2.228354
   1 C     6.0000    0    12.011    6.030753   -1.637621    1.089233
   2 C     6.0000    0    12.011    5.953044    1.112100    1.136000
   3 O     8.0000    0    15.999    7.745457    2.405266    2.536405
   4 C     6.0000    0    12.011   10.303451    2.173070    1.672354
   5 C     6.0000    0    12.011    4.018167    2.434550   -0.005620
   6 O     8.0000    0    15.999    3.780135    5.021710    0.043651
   7 C     6.0000    0    12.011    5.951234    6.549814   -0.450514
   8 C     6.0000    0    12.011    4.018617   -2.940282   -0.265853
   9 C     6.0000    0    12.011    4.210785   -5.790726   -0.286552
  10 C     6.0000    0    12.011    2.047933   -1.622494   -1.373118
  11 C     6.0000    0    12.011   -0.135862   -2.932001   -2.715894
  12 C     6.0000    0    12.011   -2.042310   -4.063569   -0.902473
  13 C     6.0000    0    12.011   -4.562417   -3.737768   -0.854822
  14 C     6.0000    0    12.011   -6.157127   -5.118411    1.078620
  15 C     6.0000    0    12.011   -6.007195   -2.074417   -2.699900
  16 C     6.0000    0    12.011    1.954185    1.129759   -1.298818
  17 O     8.0000    0    15.999    0.190749    2.390802   -2.337827
  18 H     1.0000    0     1.008   11.469432    3.208644    3.028509
  19 H     1.0000    0     1.008   10.526353    3.027708   -0.206242
  20 H     1.0000    0     1.008   10.877418    0.191669    1.614988
  21 H     1.0000    0     1.008    5.228497    8.393560   -1.046477
  22 H     1.0000    0     1.008    7.097176    5.742328   -1.978496
  23 H     1.0000    0     1.008    7.131942    6.778566    1.229405
  24 H     1.0000    0     1.008    6.190783   -6.370274   -0.438980
  25 H     1.0000    0     1.008    3.142220   -6.645599   -1.834933
  26 H     1.0000    0     1.008    3.499889   -6.618558    1.483013
  27 H     1.0000    0     1.008    0.610654   -4.450878   -3.924934
  28 H     1.0000    0     1.008   -1.038112   -1.551295   -3.954387
  29 H     1.0000    0     1.008   -1.227923   -5.318144    0.518052
  30 H     1.0000    0     1.008   -4.995125   -6.226717    2.385934
  31 H     1.0000    0     1.008   -7.490780   -6.411704    0.146108
  32 H     1.0000    0     1.008   -7.310463   -3.800610    2.191374
  33 H     1.0000    0     1.008   -5.093648   -2.110312   -4.559590
  34 H     1.0000    0     1.008   -7.910382   -2.860935   -2.963488
  35 C     6.0000    0    12.011   -6.272091    0.750356   -1.912353
  36 H     1.0000    0     1.008   -7.270587    1.731675   -3.439617
  37 H     1.0000    0     1.008   -4.361327    1.555116   -1.831544
  38 C     6.0000    0    12.011   -7.565331    1.193316    0.586447
  39 H     1.0000    0     1.008   -6.439275    0.692596    2.240863
  40 C     6.0000    0    12.011   -9.889284    2.126611    1.020525
  41 C     6.0000    0    12.011  -11.736328    2.923843   -1.005935
  42 H     1.0000    0     1.008  -12.263329    4.920112   -0.771192
  43 H     1.0000    0     1.008  -11.007130    2.676138   -2.922413
  44 H     1.0000    0     1.008  -13.499097    1.835243   -0.848884
  45 C     6.0000    0    12.011  -10.856539    2.461286    3.689276
  46 H     1.0000    0     1.008   -9.463809    1.858866    5.097122
  47 H     1.0000    0     1.008  -11.339343    4.447800    4.064580
  48 H     1.0000    0     1.008  -12.599626    1.371379    3.994538

--------------------------------
INTERNAL COORDINATES (ANGSTROEM)
--------------------------------
 O      0   0   0     0.000000000000     0.00000000     0.00000000
 C      1   0   0     1.273022663307     0.00000000     0.00000000
 C      2   1   0     1.455881122236   121.00481963     0.00000000
 O      3   2   1     1.384600736531   118.92812698   357.21745260
 C      4   3   2     1.434044082049   115.69800857    65.46671951
 C      3   2   1     1.379510994506   121.36801800   182.69031301
 O      6   3   2     1.375095375426   124.38487492   177.57618851
 C      7   6   3     1.429069967814   119.09473286    45.64637863
 C      2   1   3     1.457100310728   121.56137322   181.22306649
 C      9   2   1     1.511853803680   115.24050906   357.98619835
 C      9   2   1     1.384604986229   121.35715395   176.06540546
 C     11   9   2     1.523333254584   122.65986163   182.38853571
 C     12  11   9     1.515655136444   112.91301292    76.90527205
 C     13  12  11     1.344917626815   128.40637372   127.89005016
 C     14  13  12     1.514175237295   120.22792172   177.97695401
 C     14  13  12     1.520722433088   124.10240104   359.52999977
 C     11   9   2     1.457804522024   121.15685150     2.08403682
 O     17  11   9     1.272170179383   122.50405988   178.73586718
 H      5   4   3     1.093629207242   106.28339101   182.98780313
 H      5   4   3     1.098500066550   110.77048439    64.62208814
 H      5   4   3     1.092040204069   110.71171216   302.44950086
 H      8   7   6     1.094376474853   106.03616716   158.21605339
 H      8   7   6     1.097317853550   111.02483633    39.78872166
 H      8   7   6     1.093302263119   111.91957306   277.67165446
 H     10   9   2     1.094706698784   110.14651221   322.92173103
 H     10   9   2     1.093506155559   112.54414075   201.20198179
 H     10   9   2     1.100134066644   111.59954246    80.58328836
 H     12  11   9     1.100644354236   109.33333221   315.92999655
 H     12  11   9     1.091474637906   107.90367949   199.57759325
 H     13  12  11     1.091578176214   114.42522325   307.02798755
 H     15  14  13     1.095749577490   111.84578372     3.41933985
 H     15  14  13     1.099978256551   110.77211335   242.78427584
 H     15  14  13     1.097963487666   111.45204379   124.76368175
 H     16  14  13     1.096598003332   110.15264408    33.34959465
 H     16  14  13     1.098627199278   108.85142057   149.74397969
 C     16  14  13     1.558131972790   115.39059290   271.77778727
 H     36  16  14     1.096369835609   107.49290041   177.55572295
 H     36  16  14     1.097986819394   107.43725357    62.94827131
 C     36  16  14     1.507244028057   115.13145189   301.47886006
 H     39  36  16     1.091672664362   114.70699964    72.67107068
 C     39  36  16     1.345007632103   128.46812961   252.25739878
 C     41  39  36     1.511047799298   124.94211337     0.56197529
 H     42  41  39     1.099610291976   110.61566244   238.37778030
 H     42  41  39     1.092975329639   113.36878113   359.90191210
 H     42  41  39     1.099500911071   110.41777275   121.06664104
 C     41  39  36     1.512541901860   120.78814549   180.65747145
 H     46  41  39     1.095363077287   111.91749320   359.80501087
 H     46  41  39     1.099898163069   111.04513679   120.78451778
 H     46  41  39     1.099802196680   111.07277370   238.79427779

---------------------------
INTERNAL COORDINATES (A.U.)
---------------------------
 O      0   0   0     0.000000000000     0.00000000     0.00000000
 C      1   0   0     2.405664195926     0.00000000     0.00000000
 C      2   1   0     2.751216604573   121.00481963     0.00000000
 O      3   2   1     2.616516196869   118.92812698   357.21745260
 C      4   3   2     2.709950579044   115.69800857    65.46671951
 C      3   2   1     2.606897978349   121.36801800   182.69031301
 O      6   3   2     2.598553667577   124.38487492   177.57618851
 C      7   6   3     2.700550865380   119.09473286    45.64637863
 C      2   1   3     2.753520536928   121.56137322   181.22306649
 C      9   2   1     2.856989643482   115.24050906   357.98619835
 C      9   2   1     2.616524227635   121.35715395   176.06540546
 C     11   9   2     2.878682661859   122.65986163   182.38853571
 C     12  11   9     2.864173121350   112.91301292    76.90527205
 C     13  12  11     2.541525987364   128.40637372   127.89005016
 C     14  13  12     2.861376517252   120.22792172   177.97695401
 C     14  13  12     2.873748924247   124.10240104   359.52999977
 C     11   9   2     2.754851303417   121.15685150     2.08403682
 O     17  11   9     2.404053234775   122.50405988   178.73586718
 H      5   4   3     2.066659693744   106.28339101   182.98780313
 H      5   4   3     2.075864283874   110.77048439    64.62208814
 H      5   4   3     2.063656912922   110.71171216   302.44950086
 H      8   7   6     2.068071824878   106.03616716   158.21605339
 H      8   7   6     2.073630225072   111.02483633    39.78872166
 H      8   7   6     2.066041858891   111.91957306   277.67165446
 H     10   9   2     2.068695857670   110.14651221   322.92173103
 H     10   9   2     2.066427159764   112.54414075   201.20198179
 H     10   9   2     2.078952096554   111.59954246    80.58328836
 H     12  11   9     2.079916400353   109.33333221   315.92999655
 H     12  11   9     2.062588147763   107.90367949   199.57759325
 H     13  12  11     2.062783806810   114.42522325   307.02798755
 H     15  14  13     2.070666612816   111.84578372     3.41933985
 H     15  14  13     2.078657658150   110.77211335   242.78427584
 H     15  14  13     2.074850296734   111.45204379   124.76368175
 H     16  14  13     2.072269905303   110.15264408    33.34959465
 H     16  14  13     2.076104529912   108.85142057   149.74397969
 C     16  14  13     2.944442709080   115.39059290   271.77778727
 H     36  16  14     2.071838730794   107.49290041   177.55572295
 H     36  16  14     2.074894387309   107.43725357    62.94827131
 C     36  16  14     2.848278430015   115.13145189   301.47886006
 H     39  36  16     2.062962363532   114.70699964    72.67107068
 C     39  36  16     2.541696072709   128.46812961   252.25739878
 C     41  39  36     2.855466515937   124.94211337     0.56197529
 H     42  41  39     2.077962305877   110.61566244   238.37778030
 H     42  41  39     2.065424044150   113.36878113   359.90191210
 H     42  41  39     2.077755605921   110.41777275   121.06664104
 C     41  39  36     2.858289960596   120.78814549   180.65747145
 H     46  41  39     2.069936233283   111.91749320   359.80501087
 H     46  41  39     2.078506303404   111.04513679   120.78451778
 H     46  41  39     2.078324953211   111.07277370   238.79427779


           ************************************************************
           *        Program running with 4 parallel MPI-processes     *
           *              working on a common directory               *
           ************************************************************
------------------------------------------------------------------------------
                   ___                                                        
                  /   \      - P O W E R E D   B Y -                         
                 /     \                                                     
                 |  |  |   _    _      __       _____    __    __             
                 |  |  |  | |  | |    /  \     |  _  \  |  |  /  |          
                  \  \/   | |  | |   /    \    | | | |  |  | /  /          
                 / \  \   | |__| |  /  /\  \   | |_| |  |  |/  /          
                |  |  |   |  __  | /  /__\  \  |    /   |      \           
                |  |  |   | |  | | |   __   |  |    \   |  |\   \          
                \     /   | |  | | |  |  |  |  | |\  \  |  | \   \       
                 \___/    |_|  |_| |__|  |__|  |_| \__\ |__|  \__/        
                                                                              
                      - O R C A' S   B I G   F R I E N D -                    
                                      &                                       
                       - I N T E G R A L  F E E D E R -                       
                                                                              
 v1 FN, 2020, v2 2021                                                         
------------------------------------------------------------------------------


Reading SHARK input file UQ2_1e_0H_B3LYP_631Gd_opt.SHARKINP.tmp ... ok
----------------------
SHARK INTEGRAL PACKAGE
----------------------

Number of atoms                             ...     49
Number of basis functions                   ...    374
Number of shells                            ...    190
Maximum angular momentum                    ...      2
Integral batch strategy                     ... SHARK/LIBINT Hybrid
RI-J (if used) integral strategy            ... SPLIT-RIJ (Revised 2003 algorithm where possible)
Printlevel                                  ...      1
Contraction scheme used                     ... SEGMENTED contraction
Coulomb Range Separation                    ... NOT USED
Exchange Range Separation                   ... NOT USED
Finite Nucleus Model                        ... NOT USED
Auxiliary Coulomb fitting basis             ... AVAILABLE
   # of basis functions in Aux-J            ...   1413
   # of shells in Aux-J                     ...    475
   Maximum angular momentum in Aux-J        ...      4
Auxiliary J/K fitting basis                 ... NOT available
Auxiliary Correlation fitting basis         ... NOT available
Auxiliary 'external' fitting basis          ... NOT available
Integral threshold                          ...     2.500000e-11
Primitive cut-off                           ...     2.500000e-12
Primitive pair pre-selection threshold      ...     2.500000e-12

Calculating pre-screening integrals         ... done (  0.1 sec) Dimension = 190
Organizing shell pair data                  ... done (  0.1 sec)
Shell pair information
Total number of shell pairs                 ...     18145
Shell pairs after pre-screening             ...     11743
Total number of primitive shell pairs       ...    101586
Primitive shell pairs kept                  ...     35721
          la=0 lb=0:   4452 shell pairs
          la=1 lb=0:   3950 shell pairs
          la=1 lb=1:    877 shell pairs
          la=2 lb=0:   1576 shell pairs
          la=2 lb=1:    738 shell pairs
          la=2 lb=2:    150 shell pairs

Calculating one electron integrals          ... done (  0.0 sec)
Calculating RI/J V-Matrix + Cholesky decomp.... done (  0.1 sec)
Calculating Nuclear repulsion               ... done (  0.0 sec) ENN=   1926.751986354413 Eh

SHARK setup successfully completed in   0.5 seconds

Maximum memory used throughout the entire GTOINT-calculation: 29.1 MB
[1717830567.063873] [eu-a2p-346:51118:0]          mpool.c:38   UCX  WARN  object 0x3506500 was not returned to mpool ucp_requests
[1717830567.063891] [eu-a2p-346:51118:0]          mpool.c:38   UCX  WARN  object 0x35066c0 was not returned to mpool ucp_requests
[1717830567.063895] [eu-a2p-346:51118:0]          mpool.c:38   UCX  WARN  object 0x3506880 was not returned to mpool ucp_requests
[1717830567.063898] [eu-a2p-346:51118:0]          mpool.c:38   UCX  WARN  object 0x3506a40 was not returned to mpool ucp_requests
[1717830567.063901] [eu-a2p-346:51118:0]          mpool.c:38   UCX  WARN  object 0x3506c00 was not returned to mpool ucp_requests
[1717830567.063903] [eu-a2p-346:51118:0]          mpool.c:38   UCX  WARN  object 0x3506dc0 was not returned to mpool ucp_requests
[1717830567.063906] [eu-a2p-346:51118:0]          mpool.c:38   UCX  WARN  object 0x3506f80 was not returned to mpool ucp_requests
[1717830567.063908] [eu-a2p-346:51118:0]          mpool.c:38   UCX  WARN  object 0x3507140 was not returned to mpool ucp_requests
[1717830567.063911] [eu-a2p-346:51118:0]          mpool.c:38   UCX  WARN  object 0x3507300 was not returned to mpool ucp_requests
[1717830567.063913] [eu-a2p-346:51118:0]          mpool.c:38   UCX  WARN  object 0x35074c0 was not returned to mpool ucp_requests
[1717830567.063916] [eu-a2p-346:51118:0]          mpool.c:38   UCX  WARN  object 0x3507680 was not returned to mpool ucp_requests
[1717830567.063918] [eu-a2p-346:51118:0]          mpool.c:38   UCX  WARN  object 0x3507840 was not returned to mpool ucp_requests
[1717830567.063921] [eu-a2p-346:51118:0]          mpool.c:38   UCX  WARN  object 0x3507a00 was not returned to mpool ucp_requests
[1717830567.063923] [eu-a2p-346:51118:0]          mpool.c:38   UCX  WARN  object 0x3507bc0 was not returned to mpool ucp_requests
[1717830567.063926] [eu-a2p-346:51118:0]          mpool.c:38   UCX  WARN  object 0x3507d80 was not returned to mpool ucp_requests
[1717830567.063929] [eu-a2p-346:51118:0]          mpool.c:38   UCX  WARN  object 0x3507f40 was not returned to mpool ucp_requests
[1717830567.063931] [eu-a2p-346:51118:0]          mpool.c:38   UCX  WARN  object 0x3508100 was not returned to mpool ucp_requests
[1717830567.063934] [eu-a2p-346:51118:0]          mpool.c:38   UCX  WARN  object 0x35082c0 was not returned to mpool ucp_requests
[1717830567.063936] [eu-a2p-346:51118:0]          mpool.c:38   UCX  WARN  object 0x3508480 was not returned to mpool ucp_requests
[1717830567.063939] [eu-a2p-346:51118:0]          mpool.c:38   UCX  WARN  object 0x3508640 was not returned to mpool ucp_requests
[1717830567.063942] [eu-a2p-346:51118:0]          mpool.c:38   UCX  WARN  object 0x3508800 was not returned to mpool ucp_requests
[1717830567.063944] [eu-a2p-346:51118:0]          mpool.c:38   UCX  WARN  object 0x35089c0 was not returned to mpool ucp_requests
[1717830567.063799] [eu-a2p-346:51119:0]          mpool.c:38   UCX  WARN  object 0x301ea00 was not returned to mpool ucp_requests
[1717830567.063820] [eu-a2p-346:51119:0]          mpool.c:38   UCX  WARN  object 0x301ebc0 was not returned to mpool ucp_requests
[1717830567.063825] [eu-a2p-346:51119:0]          mpool.c:38   UCX  WARN  object 0x301ed80 was not returned to mpool ucp_requests
[1717830567.063828] [eu-a2p-346:51119:0]          mpool.c:38   UCX  WARN  object 0x301ef40 was not returned to mpool ucp_requests
[1717830567.063830] [eu-a2p-346:51119:0]          mpool.c:38   UCX  WARN  object 0x301f100 was not returned to mpool ucp_requests
[1717830567.063833] [eu-a2p-346:51119:0]          mpool.c:38   UCX  WARN  object 0x301f2c0 was not returned to mpool ucp_requests
[1717830567.063835] [eu-a2p-346:51119:0]          mpool.c:38   UCX  WARN  object 0x301f480 was not returned to mpool ucp_requests
[1717830567.063838] [eu-a2p-346:51119:0]          mpool.c:38   UCX  WARN  object 0x301f640 was not returned to mpool ucp_requests
[1717830567.063840] [eu-a2p-346:51119:0]          mpool.c:38   UCX  WARN  object 0x301f800 was not returned to mpool ucp_requests
[1717830567.063843] [eu-a2p-346:51119:0]          mpool.c:38   UCX  WARN  object 0x301f9c0 was not returned to mpool ucp_requests
[1717830567.063846] [eu-a2p-346:51119:0]          mpool.c:38   UCX  WARN  object 0x301fb80 was not returned to mpool ucp_requests
[1717830567.063848] [eu-a2p-346:51119:0]          mpool.c:38   UCX  WARN  object 0x301fd40 was not returned to mpool ucp_requests
[1717830567.063851] [eu-a2p-346:51119:0]          mpool.c:38   UCX  WARN  object 0x301ff00 was not returned to mpool ucp_requests
[1717830567.063853] [eu-a2p-346:51119:0]          mpool.c:38   UCX  WARN  object 0x30200c0 was not returned to mpool ucp_requests
[1717830567.063856] [eu-a2p-346:51119:0]          mpool.c:38   UCX  WARN  object 0x3020280 was not returned to mpool ucp_requests
[1717830567.063858] [eu-a2p-346:51119:0]          mpool.c:38   UCX  WARN  object 0x3020440 was not returned to mpool ucp_requests
[1717830567.063861] [eu-a2p-346:51119:0]          mpool.c:38   UCX  WARN  object 0x3020600 was not returned to mpool ucp_requests
[1717830567.063863] [eu-a2p-346:51119:0]          mpool.c:38   UCX  WARN  object 0x30207c0 was not returned to mpool ucp_requests
[1717830567.063866] [eu-a2p-346:51119:0]          mpool.c:38   UCX  WARN  object 0x3020980 was not returned to mpool ucp_requests
[1717830567.063868] [eu-a2p-346:51119:0]          mpool.c:38   UCX  WARN  object 0x3020b40 was not returned to mpool ucp_requests
[1717830567.063871] [eu-a2p-346:51119:0]          mpool.c:38   UCX  WARN  object 0x3020d00 was not returned to mpool ucp_requests
[1717830567.063873] [eu-a2p-346:51119:0]          mpool.c:38   UCX  WARN  object 0x3020ec0 was not returned to mpool ucp_requests
[1717830567.072467] [eu-a2p-346:51117:0]          mpool.c:38   UCX  WARN  object 0x3f4c100 was not returned to mpool ucp_requests
[1717830567.072488] [eu-a2p-346:51117:0]          mpool.c:38   UCX  WARN  object 0x3f4c2c0 was not returned to mpool ucp_requests
[1717830567.072493] [eu-a2p-346:51117:0]          mpool.c:38   UCX  WARN  object 0x3f4c480 was not returned to mpool ucp_requests
[1717830567.072496] [eu-a2p-346:51117:0]          mpool.c:38   UCX  WARN  object 0x3f4c640 was not returned to mpool ucp_requests
[1717830567.072499] [eu-a2p-346:51117:0]          mpool.c:38   UCX  WARN  object 0x3f4c800 was not returned to mpool ucp_requests
[1717830567.072502] [eu-a2p-346:51117:0]          mpool.c:38   UCX  WARN  object 0x3f4c9c0 was not returned to mpool ucp_requests
[1717830567.072505] [eu-a2p-346:51117:0]          mpool.c:38   UCX  WARN  object 0x3f4cb80 was not returned to mpool ucp_requests
[1717830567.072509] [eu-a2p-346:51117:0]          mpool.c:38   UCX  WARN  object 0x3f4cd40 was not returned to mpool ucp_requests
[1717830567.072512] [eu-a2p-346:51117:0]          mpool.c:38   UCX  WARN  object 0x3f4cf00 was not returned to mpool ucp_requests
[1717830567.072515] [eu-a2p-346:51117:0]          mpool.c:38   UCX  WARN  object 0x3f4d0c0 was not returned to mpool ucp_requests
[1717830567.072518] [eu-a2p-346:51117:0]          mpool.c:38   UCX  WARN  object 0x3f4d280 was not returned to mpool ucp_requests
[1717830567.072521] [eu-a2p-346:51117:0]          mpool.c:38   UCX  WARN  object 0x3f4d440 was not returned to mpool ucp_requests
[1717830567.072524] [eu-a2p-346:51117:0]          mpool.c:38   UCX  WARN  object 0x3f4d600 was not returned to mpool ucp_requests
[1717830567.072527] [eu-a2p-346:51117:0]          mpool.c:38   UCX  WARN  object 0x3f4d7c0 was not returned to mpool ucp_requests
[1717830567.072530] [eu-a2p-346:51117:0]          mpool.c:38   UCX  WARN  object 0x3f4d980 was not returned to mpool ucp_requests
[1717830567.072533] [eu-a2p-346:51117:0]          mpool.c:38   UCX  WARN  object 0x3f4db40 was not returned to mpool ucp_requests
[1717830567.072536] [eu-a2p-346:51117:0]          mpool.c:38   UCX  WARN  object 0x3f4dd00 was not returned to mpool ucp_requests


           ************************************************************
           *        Program running with 4 parallel MPI-processes     *
           *              working on a common directory               *
           ************************************************************

Diagonalization of the overlap matrix:
Smallest eigenvalue                        ... 4.114e-04
Time for diagonalization                   ...    0.023 sec
Threshold for overlap eigenvalues          ... 1.000e-08
Number of eigenvalues below threshold      ... 0
Time for construction of square roots      ...    0.010 sec
Total time needed                          ...    0.034 sec

-------------------
DFT GRID GENERATION
-------------------

General Integration Accuracy     IntAcc      ... 4.959
Radial Grid Type                 RadialGrid  ... OptM3 with GC (2021)
Angular Grid (max. ang.)         AngularGrid ... 6 (Lebedev-590)
Angular grid pruning method      GridPruning ... 4 (adaptive)
Weight generation scheme         WeightScheme... Becke
Basis function cutoff            BFCut       ... 1.0000e-11
Integration weight cutoff        WCut        ... 1.0000e-14
Angular grids for H and He will be reduced by one unit
Partially contracted basis set               ... off
Rotationally invariant grid construction     ... off

Total number of grid points                  ...   547762
Total number of batches                      ...     8582
Average number of points per batch           ...       63
Average number of grid points per atom       ...    11179
Time for grid setup =    7.122 sec

--------------------
COSX GRID GENERATION
--------------------

GRIDX 1
-------
General Integration Accuracy     IntAcc      ... 4.020
Radial Grid Type                 RadialGrid  ... OptM3 with GC (2021)
Angular Grid (max. ang.)         AngularGrid ... 2 (Lebedev-110)
Angular grid pruning method      GridPruning ... 4 (adaptive)
Weight generation scheme         WeightScheme... Becke
Basis function cutoff            BFCut       ... 1.0000e-11
Integration weight cutoff        WCut        ... 1.0000e-14
Angular grids for H and He will be reduced by one unit
Partially contracted basis set               ... on
Rotationally invariant grid construction     ... off

Total number of grid points                  ...    59420
Total number of batches                      ...      952
Average number of points per batch           ...       62
Average number of grid points per atom       ...     1213
UseSFitting                                  ... on

GRIDX 2
-------
General Integration Accuracy     IntAcc      ... 4.338
Radial Grid Type                 RadialGrid  ... OptM3 with GC (2021)
Angular Grid (max. ang.)         AngularGrid ... 3 (Lebedev-194)
Angular grid pruning method      GridPruning ... 4 (adaptive)
Weight generation scheme         WeightScheme... Becke
Basis function cutoff            BFCut       ... 1.0000e-11
Integration weight cutoff        WCut        ... 1.0000e-14
Angular grids for H and He will be reduced by one unit
Partially contracted basis set               ... on
Rotationally invariant grid construction     ... off

Total number of grid points                  ...   129404
Total number of batches                      ...     2047
Average number of points per batch           ...       63
Average number of grid points per atom       ...     2641
UseSFitting                                  ... on

GRIDX 3
-------
General Integration Accuracy     IntAcc      ... 4.871
Radial Grid Type                 RadialGrid  ... OptM3 with GC (2021)
Angular Grid (max. ang.)         AngularGrid ... 4 (Lebedev-302)
Angular grid pruning method      GridPruning ... 4 (adaptive)
Weight generation scheme         WeightScheme... Becke
Basis function cutoff            BFCut       ... 1.0000e-11
Integration weight cutoff        WCut        ... 1.0000e-14
Angular grids for H and He will be reduced by one unit
Partially contracted basis set               ... on
Rotationally invariant grid construction     ... off

Total number of grid points                  ...   246926
Total number of batches                      ...     3884
Average number of points per batch           ...       63
Average number of grid points per atom       ...     5039
UseSFitting                                  ... on

Time for X-Grid setup             =    3.718 sec


--------------------
CPCM SOLVATION MODEL
--------------------
CPCM parameters:
  Epsilon                                         ...      80.4000
  Refrac                                          ...       1.3300
  Rsolv                                           ...       1.3000
  Surface type                                    ... GAUSSIAN VDW
  Epsilon function type                           ...         CPCM
Radii:
 Radius for O  used is    3.4469 Bohr (=   1.8240 Ang.)
 Radius for C  used is    3.8550 Bohr (=   2.0400 Ang.)
 Radius for H  used is    2.4944 Bohr (=   1.3200 Ang.)
Calculating surface                               ...        done! (  0.0s)
GEPOL surface points                              ...         2593
GEPOL Volume                                      ...    2758.6441
GEPOL Surface-area                                ...    1420.6336
Calculating surface distance matrix               ...        done! (  0.1s)
Performing Cholesky decomposition & store         ...        done! (  0.3s)
Overall time for CPCM initialization              ...                 0.3s
--------------
SCF ITERATIONS
--------------
ITER       Energy         Delta-E        Max-DP      RMS-DP      [F,P]     Damp
               ***  Starting incremental Fock matrix formation  ***
  0  -1039.9766855081   0.000000000000 0.00072711  0.00000966  0.0087518 0.7000
  1  -1039.9767614803  -0.000075972202 0.00066726  0.00000932  0.0069205 0.7000
                               ***Turning on DIIS***
  2  -1039.9768217761  -0.000060295823 0.00171835  0.00002497  0.0051991 0.0000
  3  -1039.9769760971  -0.000154320983 0.00044711  0.00000540  0.0007013 0.0000
               *** Restarting incremental Fock matrix formation ***
                                   *** Resetting DIIS ***
  4  -1039.9769785550  -0.000002457923 0.00004904  0.00000080  0.0000438 0.0000
  5  -1039.9769785453   0.000000009697 0.00003285  0.00000047  0.0000742 0.0000
  6  -1039.9769785864  -0.000000041134 0.00001282  0.00000014  0.0000225 0.0000
  7  -1039.9769785819   0.000000004520 0.00000697  0.00000007  0.0000147 0.0000
  8  -1039.9769785965  -0.000000014565 0.00000222  0.00000003  0.0000036 0.0000
                 **** Energy Check signals convergence ****

               *****************************************************
               *                     SUCCESS                       *
               *           SCF CONVERGED AFTER   9 CYCLES          *
               *****************************************************

Old exchange energy                            =    -28.198755996 Eh
New exchange energy                            =    -28.198764854 Eh
Exchange energy change after final integration =     -0.000008858 Eh
Total energy after final integration           =  -1039.976987451 Eh
Final COS-X integration done in                =    29.330 sec
Total Energy       :        -1039.97698745 Eh          -28299.21253 eV
  Last Energy change         ...    2.5609e-09  Tolerance :   1.0000e-08
  Last MAX-Density change    ...    0.0000e+00  Tolerance :   1.0000e-07
             **** THE GBW FILE WAS UPDATED (UQ2_1e_0H_B3LYP_631Gd_opt.gbw) ****
             **** DENSITY UQ2_1e_0H_B3LYP_631Gd_opt.scfp WAS UPDATED ****
             **** ENERGY FILE WAS UPDATED (UQ2_1e_0H_B3LYP_631Gd_opt.en.tmp) ****
----------------------
UHF SPIN CONTAMINATION
----------------------

Warning: in a DFT calculation there is little theoretical justification to 
         calculate <S**2> as in Hartree-Fock theory. We will do it anyways
         but you should keep in mind that the values have only limited relevance

Expectation value of <S**2>     :     0.759613
Ideal value S*(S+1) for S=0.5   :     0.750000
Deviation                       :     0.009613

             **** THE GBW FILE WAS UPDATED (UQ2_1e_0H_B3LYP_631Gd_opt.gbw) ****
             **** DENSITY UQ2_1e_0H_B3LYP_631Gd_opt.scfp WAS UPDATED ****
Total SCF time: 0 days 0 hours 2 min 49 sec 

Maximum memory used throughout the entire SCF-calculation: 194.9 MB

-------------------------   --------------------
FINAL SINGLE POINT ENERGY     -1039.976987451451
-------------------------   --------------------


           ************************************************************
           *        Program running with 4 parallel MPI-processes     *
           *              working on a common directory               *
           ************************************************************
------------------------------------------------------------------------------
                         ORCA SCF GRADIENT CALCULATION
------------------------------------------------------------------------------

 ... reading COSX grid (gridx3)
Gradient of the Kohn-Sham DFT energy:
Kohn-Sham wavefunction type      ... UKS
Hartree-Fock exchange scaling    ...    0.200
Number of operators              ...    2
Number of atoms                  ...   49
Basis set dimensions             ...  374
Integral neglect threshold       ... 2.5e-11
Integral primitive cutoff        ... 2.5e-12
SHARK Integral package           ... ON

Nuc. rep. gradient       (SHARK) ... done (  0.0 sec)
HCore & Overlap gradient (SHARK) ... done (  0.5 sec)
RI-J gradient            (SHARK) ... done (  2.0 sec)
COSX-gradient                    ... done ( 42.5 sec)
Exchange-correlation gradient    ... done

------------------
CARTESIAN GRADIENT
------------------

   1   O   :    0.000001028   -0.000020693    0.000004974
   2   C   :   -0.000087078   -0.000051146   -0.000014555
   3   C   :    0.000083977    0.000056766    0.000029827
   4   O   :    0.000031617    0.000011728   -0.000043504
   5   C   :   -0.000152103   -0.000040216    0.000167064
   6   C   :   -0.000011232   -0.000038465    0.000078753
   7   O   :    0.000109958   -0.000014842   -0.000138274
   8   C   :   -0.000111972   -0.000032771    0.000076834
   9   C   :    0.000034083    0.000117100    0.000042814
  10   C   :    0.000036883    0.000028646   -0.000137578
  11   C   :    0.000023291   -0.000125643    0.000066122
  12   C   :   -0.000150407   -0.000085057   -0.000146235
  13   C   :    0.000114091    0.000119716   -0.000024823
  14   C   :   -0.000080699   -0.000088539    0.000136972
  15   C   :    0.000013002   -0.000105087   -0.000109510
  16   C   :    0.000100455    0.000000302    0.000025829
  17   C   :   -0.000074245    0.000066905   -0.000003778
  18   O   :    0.000013670    0.000008035    0.000037579
  19   H   :    0.000020906    0.000011660   -0.000021976
  20   H   :    0.000030784   -0.000018909   -0.000018033
  21   H   :    0.000034884    0.000005395   -0.000061943
  22   H   :   -0.000008273   -0.000004017    0.000019677
  23   H   :    0.000029780    0.000011363    0.000015202
  24   H   :    0.000029936    0.000001445    0.000003670
  25   H   :   -0.000013360   -0.000044256    0.000037237
  26   H   :   -0.000020973    0.000001272    0.000023808
  27   H   :    0.000010892    0.000011897    0.000036455
  28   H   :    0.000024703    0.000028783   -0.000012505
  29   H   :    0.000049380    0.000016596    0.000002573
  30   H   :   -0.000031628   -0.000002426    0.000006219
  31   H   :    0.000001362    0.000009264    0.000001138
  32   H   :   -0.000039160    0.000038938    0.000038343
  33   H   :    0.000023749    0.000019518    0.000004854
  34   H   :    0.000026302   -0.000004913    0.000002891
  35   H   :   -0.000015526    0.000042121   -0.000020189
  36   C   :   -0.000064137    0.000003722   -0.000093467
  37   H   :   -0.000042162    0.000032981    0.000055441
  38   H   :    0.000010940   -0.000015269   -0.000004689
  39   C   :    0.000019789   -0.000018702    0.000041351
  40   H   :   -0.000015544    0.000011814   -0.000014239
  41   C   :    0.000062461    0.000007150   -0.000088027
  42   C   :   -0.000030634    0.000007560    0.000013256
  43   H   :    0.000009948    0.000002818   -0.000002027
  44   H   :    0.000002956    0.000006468    0.000000933
  45   H   :    0.000000461    0.000003973    0.000014728
  46   C   :   -0.000015639   -0.000010243   -0.000029210
  47   H   :   -0.000004426    0.000003461    0.000009487
  48   H   :   -0.000006316   -0.000005307    0.000014676
  49   H   :   -0.000006037    0.000003423    0.000008650

Difference to translation invariance:
           :   -0.0000302636   -0.0000356822    0.0000327955

Difference to rotation invariance:
           :    0.0009540951   -0.0012606794   -0.0009277613

Norm of the cartesian gradient     ...    0.0006486576
RMS gradient                       ...    0.0000535004
MAX gradient                       ...    0.0001670639

-------
TIMINGS
-------

Total SCF gradient time            ...       65.006 sec

One electron gradient       ....       0.478 sec  (  0.7%)
RI-J Coulomb gradient       ....       2.020 sec  (  3.1%)
COSX gradient               ....      42.489 sec  ( 65.4%)
XC gradient                 ....      17.446 sec  ( 26.8%)
CPCM gradient               ....       1.084 sec  (  1.7%)
   A-Matrix (El+Nuc)        ....       0.263 sec  (  0.4%)
   Potential                ....       0.821 sec  (  1.3%)

Maximum memory used throughout the entire SCFGRAD-calculation: 126.3 MB
------------------------------------------------------------------------------
                         ORCA GEOMETRY RELAXATION STEP
------------------------------------------------------------------------------

Reading the OPT-File                    .... done
Getting information on internals        .... done
Copying old internal coords+grads       .... done
Making the new internal coordinates     .... (new redundants).... done
Validating the new internal coordinates .... (new redundants).... done
Calculating the B-matrix                .... done
Calculating the G,G- and P matrices     .... done
Transforming gradient to internals      .... done
Projecting the internal gradient        .... done
Number of atoms                         ....  49
Number of internal coordinates          .... 234
Current Energy                          .... -1039.976987451 Eh
Current gradient norm                   ....     0.000648658 Eh/bohr
Maximum allowed component of the step   ....  0.300
Current trust radius                    ....  0.300
Updating the Hessian (BFGS)             .... done
Forming the augmented Hessian           .... done
Diagonalizing the augmented Hessian     .... done
Last element of RFO vector              ....  0.998162571
Lowest eigenvalues of augmented Hessian:
 -0.000003533  0.000283781  0.002119034  0.003296405  0.004186468
Length of the computed step             ....  0.060704300
The final length of the internal step   ....  0.060704300
Converting the step to cartesian space:
 Initial RMS(Int)=    0.0039683643
Transforming coordinates:
 Iter   0:  RMS(Cart)=    0.0101870009 RMS(Int)=    0.0039678670
 Iter   1:  RMS(Cart)=    0.0000633507 RMS(Int)=    0.0000470711
 Iter   2:  RMS(Cart)=    0.0000012808 RMS(Int)=    0.0000007436
 Iter   3:  RMS(Cart)=    0.0000000268 RMS(Int)=    0.0000000205
done
Storing new coordinates                 .... done

                                .--------------------.
          ----------------------|Geometry convergence|-------------------------
          Item                value                   Tolerance       Converged
          ---------------------------------------------------------------------
          Energy change      -0.0000049668            0.0000002000      NO
          RMS gradient        0.0000334650            0.0000080000      NO
          MAX gradient        0.0001802831            0.0000300000      NO
          RMS step            0.0039683643            0.0001000000      NO
          MAX step            0.0238914634            0.0002000000      NO
          ........................................................
          Max(Bonds)      0.0002      Max(Angles)    0.07
          Max(Dihed)        1.37      Max(Improp)    0.00
          ---------------------------------------------------------------------

The optimization has not yet converged - more geometry cycles are needed


    ---------------------------------------------------------------------------
                         Redundant Internal Coordinates
                            (Angstroem and degrees)

        Definition                    Value    dE/dq     Step     New-Value
    ----------------------------------------------------------------------------
     1. B(C   1,O   0)                1.2730  0.000012  0.0001    1.2731   
     2. B(C   2,C   1)                1.4559  0.000016 -0.0000    1.4559   
     3. B(O   3,C   2)                1.3846 -0.000031  0.0000    1.3846   
     4. B(C   4,O   3)                1.4340 -0.000068  0.0001    1.4341   
     5. B(C   5,C   2)                1.3795 -0.000009  0.0000    1.3795   
     6. B(O   6,C   5)                1.3751 -0.000032  0.0001    1.3752   
     7. B(C   7,O   6)                1.4291 -0.000075  0.0001    1.4291   
     8. B(C   8,C   1)                1.4571 -0.000057  0.0002    1.4573   
     9. B(C   9,C   8)                1.5119 -0.000004  0.0000    1.5119   
    10. B(C  10,C   8)                1.3846 -0.000027  0.0000    1.3846   
    11. B(C  11,C  10)                1.5233  0.000068 -0.0001    1.5232   
    12. B(C  12,C  11)                1.5157 -0.000018  0.0002    1.5158   
    13. B(C  13,C  12)                1.3449  0.000024 -0.0001    1.3448   
    14. B(C  14,C  13)                1.5142 -0.000015  0.0000    1.5142   
    15. B(C  15,C  13)                1.5207  0.000033  0.0001    1.5208   
    16. B(C  16,C  10)                1.4578  0.000055 -0.0001    1.4577   
    17. B(C  16,C   5)                1.4622  0.000027 -0.0001    1.4621   
    18. B(O  17,C  16)                1.2722 -0.000020  0.0001    1.2722   
    19. B(H  18,C   4)                1.0936  0.000001  0.0000    1.0936   
    20. B(H  19,C   4)                1.0985  0.000021 -0.0000    1.0985   
    21. B(H  20,C   4)                1.0920  0.000001  0.0000    1.0920   
    22. B(H  21,C   7)                1.0944 -0.000001 -0.0000    1.0944   
    23. B(H  22,C   7)                1.0973  0.000006  0.0000    1.0973   
    24. B(H  23,C   7)                1.0933  0.000012 -0.0000    1.0933   
    25. B(H  24,C   9)                1.0947 -0.000002 -0.0002    1.0945   
    26. B(H  25,C   9)                1.0935 -0.000011  0.0002    1.0937   
    27. B(H  26,C   9)                1.1001  0.000023  0.0000    1.1001   
    28. B(H  27,C  11)                1.1006 -0.000005  0.0000    1.1007   
    29. B(H  28,C  11)                1.0915 -0.000014 -0.0000    1.0915   
    30. B(H  29,C  12)                1.0916 -0.000004  0.0000    1.0916   
    31. B(H  30,C  14)                1.0957  0.000002 -0.0000    1.0957   
    32. B(H  31,C  14)                1.1000 -0.000021  0.0000    1.1000   
    33. B(H  32,C  14)                1.0980  0.000004 -0.0000    1.0979   
    34. B(H  33,C  15)                1.0966  0.000006  0.0000    1.0966   
    35. B(H  34,C  15)                1.0986  0.000002 -0.0000    1.0986   
    36. B(C  35,C  15)                1.5581  0.000008 -0.0000    1.5581   
    37. B(H  36,C  35)                1.0964 -0.000006 -0.0000    1.0964   
    38. B(H  37,C  35)                1.0980  0.000003 -0.0000    1.0980   
    39. B(C  38,C  35)                1.5072 -0.000025  0.0000    1.5073   
    40. B(H  39,C  38)                1.0917 -0.000022 -0.0000    1.0917   
    41. B(C  40,C  38)                1.3450 -0.000019  0.0000    1.3450   
    42. B(C  41,C  40)                1.5110 -0.000007 -0.0000    1.5110   
    43. B(H  42,C  41)                1.0996 -0.000003  0.0000    1.0996   
    44. B(H  43,C  41)                1.0930 -0.000002 -0.0000    1.0930   
    45. B(H  44,C  41)                1.0995  0.000001  0.0000    1.0995   
    46. B(C  45,C  40)                1.5125  0.000017 -0.0000    1.5125   
    47. B(H  46,C  45)                1.0954  0.000004 -0.0000    1.0954   
    48. B(H  47,C  45)                1.0999  0.000000 -0.0000    1.0999   
    49. B(H  48,C  45)                1.0998  0.000003  0.0000    1.0998   
    50. A(O   0,C   1,C   8)          121.56 -0.000019    0.03    121.59   
    51. A(C   2,C   1,C   8)          117.42  0.000012   -0.00    117.42   
    52. A(O   0,C   1,C   2)          121.00  0.000007   -0.03    120.98   
    53. A(C   1,C   2,C   5)          121.37 -0.000054    0.01    121.38   
    54. A(C   1,C   2,O   3)          118.93  0.000040   -0.01    118.92   
    55. A(O   3,C   2,C   5)          119.48  0.000014   -0.00    119.48   
    56. A(C   2,O   3,C   4)          115.70 -0.000027   -0.00    115.70   
    57. A(H  18,C   4,H  19)          109.08 -0.000041    0.02    109.10   
    58. A(H  18,C   4,H  20)          110.03 -0.000001   -0.01    110.01   
    59. A(H  19,C   4,H  20)          109.89 -0.000080    0.02    109.91   
    60. A(O   3,C   4,H  19)          110.77  0.000007    0.00    110.77   
    61. A(O   3,C   4,H  20)          110.71  0.000077   -0.01    110.70   
    62. A(O   3,C   4,H  18)          106.28  0.000041   -0.01    106.28   
    63. A(C   2,C   5,C  16)          121.32  0.000049   -0.01    121.31   
    64. A(C   2,C   5,O   6)          124.38  0.000008   -0.01    124.37   
    65. A(O   6,C   5,C  16)          114.24 -0.000057    0.02    114.26   
    66. A(C   5,O   6,C   7)          119.09  0.000154   -0.03    119.06   
    67. A(H  22,C   7,H  23)          109.05 -0.000035   -0.00    109.05   
    68. A(H  21,C   7,H  23)          109.59 -0.000006    0.00    109.60   
    69. A(O   6,C   7,H  22)          111.02  0.000039   -0.01    111.02   
    70. A(O   6,C   7,H  23)          111.92  0.000030   -0.01    111.91   
    71. A(O   6,C   7,H  21)          106.04 -0.000027    0.01    106.04   
    72. A(H  21,C   7,H  22)          109.14 -0.000000   -0.00    109.14   
    73. A(C   9,C   8,C  10)          123.37 -0.000043   -0.02    123.35   
    74. A(C   1,C   8,C   9)          115.24 -0.000021    0.05    115.29   
    75. A(C   1,C   8,C  10)          121.36  0.000065   -0.02    121.33   
    76. A(H  25,C   9,H  26)          107.23  0.000011   -0.04    107.19   
    77. A(C   8,C   9,H  26)          111.60 -0.000062    0.04    111.64   
    78. A(H  24,C   9,H  26)          106.17 -0.000034    0.06    106.23   
    79. A(H  24,C   9,H  25)          108.89 -0.000000    0.03    108.93   
    80. A(C   8,C   9,H  25)          112.54  0.000009   -0.02    112.52   
    81. A(C   8,C   9,H  24)          110.15  0.000073   -0.07    110.07   
    82. A(C   8,C  10,C  11)          122.66  0.000039   -0.05    122.61   
    83. A(C  11,C  10,C  16)          116.18  0.000013    0.03    116.21   
    84. A(C   8,C  10,C  16)          121.16 -0.000052    0.02    121.18   
    85. A(C  10,C  11,C  12)          112.91 -0.000180    0.02    112.93   
    86. A(H  27,C  11,H  28)          107.27 -0.000024    0.01    107.27   
    87. A(C  10,C  11,H  28)          107.90  0.000020    0.06    107.96   
    88. A(C  12,C  11,H  27)          108.57  0.000080   -0.04    108.52   
    89. A(C  10,C  11,H  27)          109.33  0.000027   -0.03    109.31   
    90. A(C  12,C  11,H  28)          110.70  0.000084   -0.01    110.69   
    91. A(C  13,C  12,H  29)          117.16 -0.000061    0.03    117.19   
    92. A(C  11,C  12,H  29)          114.43  0.000003   -0.03    114.40   
    93. A(C  11,C  12,C  13)          128.41  0.000058   -0.00    128.41   
    94. A(C  14,C  13,C  15)          115.65  0.000068   -0.01    115.65   
    95. A(C  12,C  13,C  15)          124.10 -0.000104    0.00    124.11   
    96. A(C  12,C  13,C  14)          120.23  0.000036    0.00    120.23   
    97. A(H  31,C  14,H  32)          106.21 -0.000020    0.00    106.21   
    98. A(C  13,C  14,H  32)          111.45 -0.000054    0.02    111.47   
    99. A(H  30,C  14,H  31)          108.08  0.000002   -0.01    108.06   
   100. A(C  13,C  14,H  31)          110.77  0.000081   -0.03    110.75   
   101. A(C  13,C  14,H  30)          111.85 -0.000008    0.01    111.85   
   102. A(H  30,C  14,H  32)          108.26 -0.000002    0.02    108.27   
   103. A(H  34,C  15,C  35)          108.36 -0.000062    0.02    108.38   
   104. A(H  33,C  15,C  35)          107.24 -0.000024    0.01    107.25   
   105. A(C  13,C  15,C  35)          115.39  0.000113   -0.02    115.37   
   106. A(H  33,C  15,H  34)          106.48  0.000019   -0.00    106.48   
   107. A(C  13,C  15,H  34)          108.85 -0.000007   -0.02    108.84   
   108. A(C  13,C  15,H  33)          110.15 -0.000045    0.01    110.16   
   109. A(C  10,C  16,O  17)          122.50  0.000036   -0.01    122.50   
   110. A(C   5,C  16,O  17)          120.17 -0.000016    0.01    120.17   
   111. A(C   5,C  16,C  10)          117.32 -0.000020    0.00    117.32   
   112. A(C  15,C  35,H  36)          107.49  0.000047   -0.02    107.48   
   113. A(H  37,C  35,C  38)          108.88  0.000001    0.01    108.89   
   114. A(H  36,C  35,C  38)          110.75 -0.000059    0.01    110.75   
   115. A(C  15,C  35,C  38)          115.13  0.000033   -0.01    115.12   
   116. A(H  36,C  35,H  37)          106.79  0.000014    0.01    106.80   
   117. A(C  15,C  35,H  37)          107.44 -0.000036    0.01    107.45   
   118. A(H  39,C  38,C  40)          116.82  0.000007   -0.01    116.82   
   119. A(C  35,C  38,C  40)          128.47 -0.000026   -0.00    128.47   
   120. A(C  35,C  38,H  39)          114.71  0.000020    0.01    114.72   
   121. A(C  41,C  40,C  45)          114.27 -0.000057    0.01    114.28   
   122. A(C  38,C  40,C  45)          120.79 -0.000011    0.00    120.79   
   123. A(C  38,C  40,C  41)          124.94  0.000068   -0.01    124.93   
   124. A(H  43,C  41,H  44)          107.87  0.000013   -0.00    107.87   
   125. A(H  42,C  41,H  44)          106.24  0.000007   -0.00    106.24   
   126. A(C  40,C  41,H  44)          110.42 -0.000018    0.00    110.42   
   127. A(H  42,C  41,H  43)          108.03 -0.000001    0.00    108.03   
   128. A(C  40,C  41,H  43)          113.37  0.000003   -0.00    113.37   
   129. A(C  40,C  41,H  42)          110.62 -0.000004    0.00    110.62   
   130. A(H  47,C  45,H  48)          106.25 -0.000015    0.00    106.26   
   131. A(H  46,C  45,H  48)          108.17 -0.000010   -0.00    108.17   
   132. A(C  40,C  45,H  48)          111.07  0.000013   -0.00    111.07   
   133. A(H  46,C  45,H  47)          108.16 -0.000015    0.01    108.17   
   134. A(C  40,C  45,H  47)          111.05  0.000016   -0.01    111.04   
   135. A(C  40,C  45,H  46)          111.92  0.000009   -0.00    111.91   
   136. D(C   5,C   2,C   1,O   0)   -177.31  0.000002    0.00   -177.31   
   137. D(C   5,C   2,C   1,C   8)      1.52  0.000008   -0.00      1.51   
   138. D(O   3,C   2,C   1,O   0)     -2.78  0.000002    0.00     -2.78   
   139. D(O   3,C   2,C   1,C   8)    176.04  0.000009   -0.00    176.04   
   140. D(C   4,O   3,C   2,C   5)   -119.90  0.000000    0.03   -119.87   
   141. D(C   4,O   3,C   2,C   1)     65.47  0.000004    0.03     65.49   
   142. D(H  20,C   4,O   3,C   2)    -57.55  0.000038   -0.01    -57.56   
   143. D(H  19,C   4,O   3,C   2)     64.62 -0.000006   -0.00     64.62   
   144. D(H  18,C   4,O   3,C   2)   -177.01 -0.000027    0.01   -177.00   
   145. D(C  16,C   5,C   2,C   1)      0.37  0.000003   -0.03      0.34   
   146. D(C  16,C   5,C   2,O   3)   -174.13  0.000000   -0.03   -174.16   
   147. D(O   6,C   5,C   2,O   3)      3.08  0.000000   -0.03      3.05   
   148. D(O   6,C   5,C   2,C   1)    177.58  0.000002   -0.03    177.55   
   149. D(C   7,O   6,C   5,C   2)     45.65 -0.000058    0.16     45.81   
   150. D(C   7,O   6,C   5,C  16)   -136.97 -0.000056    0.17   -136.80   
   151. D(H  23,C   7,O   6,C   5)    -82.33  0.000001    0.02    -82.31   
   152. D(H  22,C   7,O   6,C   5)     39.79  0.000005    0.01     39.80   
   153. D(H  21,C   7,O   6,C   5)    158.22  0.000009    0.01    158.23   
   154. D(C  10,C   8,C   1,C   2)     -2.75 -0.000011    0.00     -2.75   
   155. D(C  10,C   8,C   1,O   0)    176.07 -0.000004   -0.00    176.06   
   156. D(C   9,C   8,C   1,C   2)    179.17 -0.000000   -0.00    179.16   
   157. D(C   9,C   8,C   1,O   0)     -2.01  0.000007   -0.01     -2.02   
   158. D(H  26,C   9,C   8,C  10)    -97.45 -0.000006    1.36    -96.09   
   159. D(H  25,C   9,C   8,C  10)     23.17 -0.000030    1.33     24.49   
   160. D(H  25,C   9,C   8,C   1)   -158.80 -0.000039    1.33   -157.46   
   161. D(H  24,C   9,C   8,C  10)    144.89  0.000028    1.30    146.19   
   162. D(H  26,C   9,C   8,C   1)     80.58 -0.000015    1.37     81.95   
   163. D(H  24,C   9,C   8,C   1)    -37.08  0.000019    1.31    -35.77   
   164. D(C  16,C  10,C   8,C   1)      2.08  0.000000    0.03      2.11   
   165. D(C  11,C  10,C   8,C   9)      0.31 -0.000007    0.02      0.33   
   166. D(C  11,C  10,C   8,C   1)   -177.61  0.000004    0.01   -177.60   
   167. D(C  16,C  10,C   8,C   9)   -180.00 -0.000011    0.04   -179.96   
   168. D(H  28,C  11,C  10,C   8)   -160.42  0.000001    0.19   -160.23   
   169. D(H  28,C  11,C  10,C  16)     19.87  0.000005    0.18     20.05   
   170. D(H  27,C  11,C  10,C  16)    136.22  0.000002    0.20    136.42   
   171. D(H  27,C  11,C  10,C   8)    -44.07 -0.000002    0.22    -43.85   
   172. D(C  12,C  11,C  10,C  16)   -102.80  0.000003    0.14   -102.67   
   173. D(C  12,C  11,C  10,C   8)     76.91 -0.000001    0.15     77.06   
   174. D(H  29,C  12,C  11,H  28)   -174.07  0.000044    0.06   -174.01   
   175. D(H  29,C  12,C  11,H  27)     68.44 -0.000024    0.09     68.53   
   176. D(H  29,C  12,C  11,C  10)    -52.97  0.000004    0.14    -52.83   
   177. D(C  13,C  12,C  11,H  28)      6.79  0.000037    0.11      6.90   
   178. D(C  13,C  12,C  11,H  27)   -110.70 -0.000031    0.13   -110.57   
   179. D(C  13,C  12,C  11,C  10)    127.89 -0.000003    0.19    128.08   
   180. D(C  15,C  13,C  12,H  29)   -179.59  0.000010   -0.03   -179.62   
   181. D(C  15,C  13,C  12,C  11)     -0.47  0.000018   -0.08     -0.55   
   182. D(C  14,C  13,C  12,H  29)     -1.14  0.000009   -0.03     -1.17   
   183. D(C  14,C  13,C  12,C  11)    177.98  0.000017   -0.08    177.90   
   184. D(H  32,C  14,C  13,C  15)    -56.66 -0.000036    0.30    -56.36   
   185. D(H  32,C  14,C  13,C  12)    124.76 -0.000033    0.30    125.06   
   186. D(H  31,C  14,C  13,C  15)     61.36 -0.000043    0.29     61.65   
   187. D(H  31,C  14,C  13,C  12)   -117.22 -0.000039    0.30   -116.92   
   188. D(H  30,C  14,C  13,C  15)   -178.01  0.000010    0.26   -177.75   
   189. D(H  30,C  14,C  13,C  12)      3.42  0.000014    0.26      3.68   
   190. D(C  35,C  15,C  13,C  14)     93.27 -0.000001    0.06     93.33   
   191. D(C  35,C  15,C  13,C  12)    -88.22 -0.000002    0.06    -88.16   
   192. D(H  34,C  15,C  13,C  14)    -28.77  0.000006    0.06    -28.71   
   193. D(H  34,C  15,C  13,C  12)    149.74  0.000005    0.06    149.80   
   194. D(H  33,C  15,C  13,C  14)   -145.16  0.000014    0.07   -145.10   
   195. D(H  33,C  15,C  13,C  12)     33.35  0.000013    0.06     33.41   
   196. D(O  17,C  16,C   5,C   2)   -180.00 -0.000013    0.04   -179.96   
   197. D(C  10,C  16,C   5,O   6)   -178.57 -0.000013    0.05   -178.52   
   198. D(C  10,C  16,C   5,C   2)     -1.10 -0.000012    0.05     -1.05   
   199. D(O  17,C  16,C  10,C  11)     -1.55  0.000008   -0.02     -1.57   
   200. D(O  17,C  16,C  10,C   8)    178.74  0.000011   -0.04    178.70   
   201. D(C   5,C  16,C  10,C  11)    179.58  0.000008   -0.04    179.54   
   202. D(C   5,C  16,C  10,C   8)     -0.14  0.000011   -0.05     -0.19   
   203. D(O  17,C  16,C   5,O   6)      2.53 -0.000014    0.04      2.57   
   204. D(C  38,C  35,C  15,H  34)     63.78  0.000021   -0.22     63.56   
   205. D(C  38,C  35,C  15,H  33)    178.35  0.000000   -0.20    178.15   
   206. D(C  38,C  35,C  15,C  13)    -58.52 -0.000000   -0.20    -58.72   
   207. D(H  37,C  35,C  15,H  34)   -174.75  0.000018   -0.21   -174.97   
   208. D(H  37,C  35,C  15,H  33)    -60.18 -0.000003   -0.20    -60.38   
   209. D(H  37,C  35,C  15,C  13)     62.95 -0.000003   -0.19     62.75   
   210. D(H  36,C  35,C  15,H  34)    -60.15  0.000039   -0.21    -60.35   
   211. D(H  36,C  35,C  15,H  33)     54.43  0.000018   -0.19     54.23   
   212. D(H  36,C  35,C  15,C  13)    177.56  0.000018   -0.19    177.37   
   213. D(C  40,C  38,C  35,H  37)    131.58 -0.000004    0.15    131.73   
   214. D(C  40,C  38,C  35,H  36)     14.45  0.000013    0.13     14.58   
   215. D(C  40,C  38,C  35,C  15)   -107.74 -0.000027    0.16   -107.58   
   216. D(H  39,C  38,C  35,H  37)    -48.01  0.000005    0.12    -47.90   
   217. D(H  39,C  38,C  35,H  36)   -165.14  0.000021    0.10   -165.04   
   218. D(H  39,C  38,C  35,C  15)     72.67 -0.000019    0.12     72.79   
   219. D(C  45,C  40,C  38,H  39)      0.24 -0.000005    0.01      0.24   
   220. D(C  45,C  40,C  38,C  35)   -179.34  0.000004   -0.03   -179.37   
   221. D(C  41,C  40,C  38,H  39)   -179.86 -0.000001   -0.00   -179.86   
   222. D(C  41,C  40,C  38,C  35)      0.56  0.000008   -0.04      0.52   
   223. D(H  44,C  41,C  40,C  45)    -59.02  0.000011   -0.07    -59.09   
   224. D(H  44,C  41,C  40,C  38)    121.07  0.000007   -0.06    121.01   
   225. D(H  43,C  41,C  40,C  45)    179.81  0.000005   -0.07    179.75   
   226. D(H  43,C  41,C  40,C  38)     -0.10  0.000001   -0.06     -0.16   
   227. D(H  42,C  41,C  40,C  45)     58.29  0.000006   -0.07     58.22   
   228. D(H  42,C  41,C  40,C  38)   -121.62  0.000003   -0.06   -121.68   
   229. D(H  48,C  45,C  40,C  41)     58.88 -0.000002    0.02     58.90   
   230. D(H  48,C  45,C  40,C  38)   -121.21  0.000002    0.01   -121.19   
   231. D(H  47,C  45,C  40,C  41)    -59.13 -0.000001    0.02    -59.11   
   232. D(H  47,C  45,C  40,C  38)    120.78  0.000003    0.01    120.80   
   233. D(H  46,C  45,C  40,C  41)    179.89  0.000001    0.02    179.91   
   234. D(H  46,C  45,C  40,C  38)     -0.19  0.000005    0.01     -0.18   
    ----------------------------------------------------------------------------

         *************************************************************
         *                GEOMETRY OPTIMIZATION CYCLE  27            *
         *************************************************************
---------------------------------
CARTESIAN COORDINATES (ANGSTROEM)
---------------------------------
  O      4.118615   -1.509658    1.171511
  C      3.196236   -0.868465    0.572483
  C      3.155126    0.586559    0.600687
  O      4.105753    1.269016    1.340749
  C      5.458096    1.147585    0.879049
  C      2.129643    1.288000    0.001090
  O      2.003909    2.657061    0.031378
  C      3.151910    3.465711   -0.234384
  C      2.129347   -1.556269   -0.143293
  C      2.230065   -3.064708   -0.158770
  C      1.085092   -0.857075   -0.724580
  C     -0.072251   -1.548960   -1.433092
  C     -1.080442   -2.146924   -0.471996
  C     -2.414136   -1.975958   -0.447017
  C     -3.257374   -2.706654    0.576634
  C     -3.179690   -1.097350   -1.424184
  C      1.035945    0.599155   -0.682257
  O      0.101538    1.267658   -1.228644
  H      6.077146    1.693539    1.596506
  H      5.572964    1.602515   -0.114156
  H      5.761744    0.099153    0.845218
  H      2.768484    4.442490   -0.545083
  H      3.753493    3.040058   -1.047419
  H      3.781709    3.583876    0.651445
  H      3.279210   -3.370558   -0.219910
  H      1.680852   -3.512759   -0.991682
  H      1.834162   -3.507354    0.767323
  H      0.321379   -2.353782   -2.072427
  H     -0.550398   -0.818908   -2.088614
  H     -0.648250   -2.809231    0.280414
  H     -2.641733   -3.288282    1.271870
  H     -3.958557   -3.395932    0.083385
  H     -3.872566   -2.010220    1.161417
  H     -2.696945   -1.117440   -2.408606
  H     -4.186624   -1.514437   -1.562369
  C     -3.320059    0.397824   -1.008908
  H     -3.846119    0.916544   -1.818959
  H     -2.308884    0.823247   -0.963762
  C     -4.007875    0.633262    0.311446
  H     -3.413829    0.370450    1.188815
  C     -5.239154    1.125189    0.537439
  C     -6.214364    1.543957   -0.538134
  H     -6.496303    2.599701   -0.415398
  H     -5.825025    1.413257   -1.551009
  H     -7.146000    0.965594   -0.457614
  C     -5.754943    1.303187    1.948114
  H     -5.019180    0.986874    2.695380
  H     -6.013071    2.354171    2.144504
  H     -6.676574    0.724757    2.108083

----------------------------
CARTESIAN COORDINATES (A.U.)
----------------------------
  NO LB      ZA    FRAG     MASS         X           Y           Z
   0 O     8.0000    0    15.999    7.783054   -2.852839    2.213835
   1 C     6.0000    0    12.011    6.040011   -1.641160    1.081835
   2 C     6.0000    0    12.011    5.962324    1.108436    1.135133
   3 O     8.0000    0    15.999    7.758749    2.398093    2.533649
   4 C     6.0000    0    12.011   10.314306    2.168622    1.661162
   5 C     6.0000    0    12.011    4.024443    2.433967    0.002059
   6 O     8.0000    0    15.999    3.786840    5.021118    0.059296
   7 C     6.0000    0    12.011    5.956246    6.549245   -0.442922
   8 C     6.0000    0    12.011    4.023882   -2.940923   -0.270784
   9 C     6.0000    0    12.011    4.214212   -5.791460   -0.300032
  10 C     6.0000    0    12.011    2.050527   -1.619637   -1.369259
  11 C     6.0000    0    12.011   -0.136534   -2.927110   -2.708151
  12 C     6.0000    0    12.011   -2.041739   -4.057098   -0.891943
  13 C     6.0000    0    12.011   -4.562056   -3.734019   -0.844740
  14 C     6.0000    0    12.011   -6.155545   -5.114836    1.089681
  15 C     6.0000    0    12.011   -6.008743   -2.073692   -2.691319
  16 C     6.0000    0    12.011    1.957652    1.132239   -1.289279
  17 O     8.0000    0    15.999    0.191880    2.395527   -2.321802
  18 H     1.0000    0     1.008   11.484142    3.200325    3.016959
  19 H     1.0000    0     1.008   10.531376    3.028314   -0.215723
  20 H     1.0000    0     1.008   10.888119    0.187373    1.597231
  21 H     1.0000    0     1.008    5.231677    8.395090   -1.030058
  22 H     1.0000    0     1.008    7.093073    5.744877   -1.979335
  23 H     1.0000    0     1.008    7.146394    6.772545    1.231053
  24 H     1.0000    0     1.008    6.196809   -6.369432   -0.415569
  25 H     1.0000    0     1.008    3.176350   -6.638152   -1.874007
  26 H     1.0000    0     1.008    3.466065   -6.627939    1.450030
  27 H     1.0000    0     1.008    0.607319   -4.448004   -3.916319
  28 H     1.0000    0     1.008   -1.040102   -1.547512   -3.946909
  29 H     1.0000    0     1.008   -1.225015   -5.308678    0.529907
  30 H     1.0000    0     1.008   -4.992152   -6.213953    2.403486
  31 H     1.0000    0     1.008   -7.480589   -6.417381    0.157575
  32 H     1.0000    0     1.008   -7.318089   -3.798765    2.194760
  33 H     1.0000    0     1.008   -5.096487   -2.111656   -4.551605
  34 H     1.0000    0     1.008   -7.911573   -2.861872   -2.952449
  35 C     6.0000    0    12.011   -6.274001    0.751779   -1.906559
  36 H     1.0000    0     1.008   -7.268111    1.732017   -3.437335
  37 H     1.0000    0     1.008   -4.363158    1.555711   -1.821246
  38 C     6.0000    0    12.011   -7.573786    1.196692    0.588548
  39 H     1.0000    0     1.008   -6.451201    0.700049    2.246535
  40 C     6.0000    0    12.011   -9.900567    2.126299    1.015613
  41 C     6.0000    0    12.011  -11.743445    2.917656   -1.016926
  42 H     1.0000    0     1.008  -12.276234    4.912723   -0.784988
  43 H     1.0000    0     1.008  -11.007703    2.670668   -2.930982
  44 H     1.0000    0     1.008  -13.503983    1.824708   -0.864766
  45 C     6.0000    0    12.011  -10.875266    2.462666    3.681403
  46 H     1.0000    0     1.008   -9.484875    1.864921    5.093530
  47 H     1.0000    0     1.008  -11.363057    4.448738    4.052525
  48 H     1.0000    0     1.008  -12.616897    1.369592    3.983699

--------------------------------
INTERNAL COORDINATES (ANGSTROEM)
--------------------------------
 O      0   0   0     0.000000000000     0.00000000     0.00000000
 C      1   0   0     1.273085109865     0.00000000     0.00000000
 C      2   1   0     1.455877401882   120.97745422     0.00000000
 O      3   2   1     1.384605680758   118.91868349   357.22033973
 C      4   3   2     1.434134749977   115.69657018    65.49378487
 C      3   2   1     1.379547237000   121.38117289   182.69293503
 O      6   3   2     1.375156563751   124.37428548   177.55106999
 C      7   6   3     1.429142779020   119.06353201    45.81112662
 C      2   1   3     1.457279508562   121.58948907   181.22772030
 C      9   2   1     1.511876945953   115.28758516   357.97665258
 C      9   2   1     1.384642807419   121.33240508   176.06342288
 C     11   9   2     1.523198855282   122.61073937   182.39956233
 C     12  11   9     1.515821593498   112.93097584    77.05799934
 C     13  12  11     1.344839553437   128.40580804   128.07658771
 C     14  13  12     1.514209420002   120.23038934   177.90071773
 C     14  13  12     1.520815581261   124.10572879   359.45505425
 C     11   9   2     1.457673898573   121.17823124     2.10988041
 O     17  11   9     1.272222981727   122.49553828   178.69716473
 H      5   4   3     1.093633338854   106.27789943   183.00202462
 H      5   4   3     1.098458593118   110.77076850    64.62061606
 H      5   4   3     1.092042105998   110.69918897   302.43661929
 H      8   7   6     1.094370597316   106.04466280   158.22803908
 H      8   7   6     1.097318529598   111.01900174    39.79916416
 H      8   7   6     1.093299570774   111.91415012   277.69075074
 H     10   9   2     1.094526463272   110.07366920   324.22896563
 H     10   9   2     1.093675199029   112.52491130   202.53522677
 H     10   9   2     1.100146624793   111.64444334    81.95209640
 H     12  11   9     1.100651096160   109.30526034   316.14620069
 H     12  11   9     1.091471958681   107.96246360   199.76921545
 H     13  12  11     1.091587097541   114.39615533   307.17227455
 H     15  14  13     1.095745247405   111.85103228     3.68235337
 H     15  14  13     1.100025417947   110.74522141   243.07976702
 H     15  14  13     1.097931253738   111.46951797   125.06464379
 H     16  14  13     1.096599908662   110.15837354    33.41411993
 H     16  14  13     1.098623509734   108.83598215   149.80184849
 C     16  14  13     1.558109597365   115.37145241   271.83647012
 H     36  16  14     1.096354347266   107.47696873   177.36746269
 H     36  16  14     1.097951408222   107.44611584    62.75355768
 C     36  16  14     1.507267744254   115.11759693   301.28012142
 H     39  36  16     1.091666944435   114.71511081    72.79311625
 C     39  36  16     1.345033430556   128.46618694   252.41638958
 C     41  39  36     1.511045390093   124.92932890     0.52294104
 H     42  41  39     1.099613476811   110.61629902   238.31883135
 H     42  41  39     1.092969189375   113.36605887   359.84235296
 H     42  41  39     1.099515072724   110.42251208   121.00595141
 C     41  39  36     1.512522669104   120.79175573   180.62526149
 H     46  41  39     1.095357457551   111.91487547   359.81513624
 H     46  41  39     1.099893559500   111.03941329   120.79893470
 H     46  41  39     1.099806618519   111.07129183   238.80755943

---------------------------
INTERNAL COORDINATES (A.U.)
---------------------------
 O      0   0   0     0.000000000000     0.00000000     0.00000000
 C      1   0   0     2.405782202818     0.00000000     0.00000000
 C      2   1   0     2.751209574121   120.97745422     0.00000000
 O      3   2   1     2.616525540103   118.91868349   357.22033973
 C      4   3   2     2.710121916597   115.69657018    65.49378487
 C      3   2   1     2.606966466737   121.38117289   182.69293503
 O      6   3   2     2.598669296754   124.37428548   177.55106999
 C      7   6   3     2.700688458619   119.06353201    45.81112662
 C      2   1   3     2.753859171757   121.58948907   181.22772030
 C      9   2   1     2.857033376041   115.28758516   357.97665258
 C      9   2   1     2.616595699327   121.33240508   176.06342288
 C     11   9   2     2.878428683986   122.61073937   182.39956233
 C     12  11   9     2.864487679596   112.93097584    77.05799934
 C     13  12  11     2.541378450061   128.40580804   128.07658771
 C     14  13  12     2.861441113207   120.23038934   177.90071773
 C     14  13  12     2.873924948784   124.10572879   359.45505425
 C     11   9   2     2.754604460868   121.17823124     2.10988041
 O     17  11   9     2.404153016745   122.49553828   178.69716473
 H      5   4   3     2.066667501360   106.27789943   183.00202462
 H      5   4   3     2.075785910445   110.77076850    64.62061606
 H      5   4   3     2.063660507048   110.69918897   302.43661929
 H      8   7   6     2.068060717943   106.04466280   158.22803908
 H      8   7   6     2.073631502617   111.01900174    39.79916416
 H      8   7   6     2.066036771096   111.91415012   277.69075074
 H     10   9   2     2.068355261914   110.07366920   324.22896563
 H     10   9   2     2.066746605627   112.52491130   202.53522677
 H     10   9   2     2.078975828017   111.64444334    81.95209640
 H     12  11   9     2.079929140742   109.30526034   316.14620069
 H     12  11   9     2.062583084763   107.96246360   199.76921545
 H     13  12  11     2.062800665675   114.39615533   307.17227455
 H     15  14  13     2.070658430142   111.85103228     3.68235337
 H     15  14  13     2.078746780273   110.74522141   243.07976702
 H     15  14  13     2.074789383438   111.46951797   125.06464379
 H     16  14  13     2.072273505854   110.15837354    33.41411993
 H     16  14  13     2.076097557685   108.83598215   149.80184849
 C     16  14  13     2.944400425654   115.37145241   271.83647012
 H     36  16  14     2.071809462067   107.47696873   177.36746269
 H     36  16  14     2.074827469894   107.44611584    62.75355768
 C     36  16  14     2.848323247133   115.11759693   301.28012142
 H     39  36  16     2.062951554437   114.71511081    72.79311625
 C     39  36  16     2.541744824720   128.46618694   252.41638958
 C     41  39  36     2.855461963199   124.92932890     0.52294104
 H     42  41  39     2.077968324341   110.61629902   238.31883135
 H     42  41  39     2.065412440732   113.36605887   359.84235296
 H     42  41  39     2.077782367567   110.42251208   121.00595141
 C     41  39  36     2.858253615954   120.79175573   180.62526149
 H     46  41  39     2.069925613520   111.91487547   359.81513624
 H     46  41  39     2.078497603919   111.03941329   120.79893470
 H     46  41  39     2.078333309274   111.07129183   238.80755943


           ************************************************************
           *        Program running with 4 parallel MPI-processes     *
           *              working on a common directory               *
           ************************************************************
------------------------------------------------------------------------------
                   ___                                                        
                  /   \      - P O W E R E D   B Y -                         
                 /     \                                                     
                 |  |  |   _    _      __       _____    __    __             
                 |  |  |  | |  | |    /  \     |  _  \  |  |  /  |          
                  \  \/   | |  | |   /    \    | | | |  |  | /  /          
                 / \  \   | |__| |  /  /\  \   | |_| |  |  |/  /          
                |  |  |   |  __  | /  /__\  \  |    /   |      \           
                |  |  |   | |  | | |   __   |  |    \   |  |\   \          
                \     /   | |  | | |  |  |  |  | |\  \  |  | \   \       
                 \___/    |_|  |_| |__|  |__|  |_| \__\ |__|  \__/        
                                                                              
                      - O R C A' S   B I G   F R I E N D -                    
                                      &                                       
                       - I N T E G R A L  F E E D E R -                       
                                                                              
 v1 FN, 2020, v2 2021                                                         
------------------------------------------------------------------------------


Reading SHARK input file UQ2_1e_0H_B3LYP_631Gd_opt.SHARKINP.tmp ... ok
----------------------
SHARK INTEGRAL PACKAGE
----------------------

Number of atoms                             ...     49
Number of basis functions                   ...    374
Number of shells                            ...    190
Maximum angular momentum                    ...      2
Integral batch strategy                     ... SHARK/LIBINT Hybrid
RI-J (if used) integral strategy            ... SPLIT-RIJ (Revised 2003 algorithm where possible)
Printlevel                                  ...      1
Contraction scheme used                     ... SEGMENTED contraction
Coulomb Range Separation                    ... NOT USED
Exchange Range Separation                   ... NOT USED
Finite Nucleus Model                        ... NOT USED
Auxiliary Coulomb fitting basis             ... AVAILABLE
   # of basis functions in Aux-J            ...   1413
   # of shells in Aux-J                     ...    475
   Maximum angular momentum in Aux-J        ...      4
Auxiliary J/K fitting basis                 ... NOT available
Auxiliary Correlation fitting basis         ... NOT available
Auxiliary 'external' fitting basis          ... NOT available
Integral threshold                          ...     2.500000e-11
Primitive cut-off                           ...     2.500000e-12
Primitive pair pre-selection threshold      ...     2.500000e-12

Calculating pre-screening integrals         ... done (  0.1 sec) Dimension = 190
Organizing shell pair data                  ... done (  0.1 sec)
Shell pair information
Total number of shell pairs                 ...     18145
Shell pairs after pre-screening             ...     11738
Total number of primitive shell pairs       ...    101586
Primitive shell pairs kept                  ...     35711
          la=0 lb=0:   4449 shell pairs
          la=1 lb=0:   3949 shell pairs
          la=1 lb=1:    877 shell pairs
          la=2 lb=0:   1575 shell pairs
          la=2 lb=1:    738 shell pairs
          la=2 lb=2:    150 shell pairs

Calculating one electron integrals          ... done (  0.0 sec)
Calculating RI/J V-Matrix + Cholesky decomp.... done (  0.1 sec)
Calculating Nuclear repulsion               ... done (  0.0 sec) ENN=   1926.454963878948 Eh

SHARK setup successfully completed in   0.5 seconds

Maximum memory used throughout the entire GTOINT-calculation: 29.1 MB
[1717830803.858207] [eu-a2p-346:59874:0]          mpool.c:38   UCX  WARN  object 0x2606840 was not returned to mpool ucp_requests
[1717830803.858228] [eu-a2p-346:59874:0]          mpool.c:38   UCX  WARN  object 0x2606a00 was not returned to mpool ucp_requests
[1717830803.858232] [eu-a2p-346:59874:0]          mpool.c:38   UCX  WARN  object 0x2606bc0 was not returned to mpool ucp_requests
[1717830803.858235] [eu-a2p-346:59874:0]          mpool.c:38   UCX  WARN  object 0x2606d80 was not returned to mpool ucp_requests
[1717830803.858238] [eu-a2p-346:59874:0]          mpool.c:38   UCX  WARN  object 0x2606f40 was not returned to mpool ucp_requests
[1717830803.858240] [eu-a2p-346:59874:0]          mpool.c:38   UCX  WARN  object 0x2607100 was not returned to mpool ucp_requests
[1717830803.858242] [eu-a2p-346:59874:0]          mpool.c:38   UCX  WARN  object 0x26072c0 was not returned to mpool ucp_requests
[1717830803.858245] [eu-a2p-346:59874:0]          mpool.c:38   UCX  WARN  object 0x2607480 was not returned to mpool ucp_requests
[1717830803.858248] [eu-a2p-346:59874:0]          mpool.c:38   UCX  WARN  object 0x2607640 was not returned to mpool ucp_requests
[1717830803.858250] [eu-a2p-346:59874:0]          mpool.c:38   UCX  WARN  object 0x2607800 was not returned to mpool ucp_requests
[1717830803.858253] [eu-a2p-346:59874:0]          mpool.c:38   UCX  WARN  object 0x26079c0 was not returned to mpool ucp_requests
[1717830803.858255] [eu-a2p-346:59874:0]          mpool.c:38   UCX  WARN  object 0x2607b80 was not returned to mpool ucp_requests
[1717830803.858257] [eu-a2p-346:59874:0]          mpool.c:38   UCX  WARN  object 0x2607d40 was not returned to mpool ucp_requests
[1717830803.858260] [eu-a2p-346:59874:0]          mpool.c:38   UCX  WARN  object 0x2607f00 was not returned to mpool ucp_requests
[1717830803.858263] [eu-a2p-346:59874:0]          mpool.c:38   UCX  WARN  object 0x26080c0 was not returned to mpool ucp_requests
[1717830803.858266] [eu-a2p-346:59874:0]          mpool.c:38   UCX  WARN  object 0x2608280 was not returned to mpool ucp_requests
[1717830803.858268] [eu-a2p-346:59874:0]          mpool.c:38   UCX  WARN  object 0x2608440 was not returned to mpool ucp_requests
[1717830803.858271] [eu-a2p-346:59874:0]          mpool.c:38   UCX  WARN  object 0x2608600 was not returned to mpool ucp_requests
[1717830803.858273] [eu-a2p-346:59874:0]          mpool.c:38   UCX  WARN  object 0x26087c0 was not returned to mpool ucp_requests
[1717830803.858275] [eu-a2p-346:59874:0]          mpool.c:38   UCX  WARN  object 0x2608980 was not returned to mpool ucp_requests
[1717830803.858278] [eu-a2p-346:59874:0]          mpool.c:38   UCX  WARN  object 0x2608b40 was not returned to mpool ucp_requests
[1717830803.858280] [eu-a2p-346:59874:0]          mpool.c:38   UCX  WARN  object 0x2608d00 was not returned to mpool ucp_requests
[1717830803.858475] [eu-a2p-346:59875:0]          mpool.c:38   UCX  WARN  object 0x39f25c0 was not returned to mpool ucp_requests
[1717830803.858492] [eu-a2p-346:59875:0]          mpool.c:38   UCX  WARN  object 0x39f2780 was not returned to mpool ucp_requests
[1717830803.858496] [eu-a2p-346:59875:0]          mpool.c:38   UCX  WARN  object 0x39f2940 was not returned to mpool ucp_requests
[1717830803.858499] [eu-a2p-346:59875:0]          mpool.c:38   UCX  WARN  object 0x39f2b00 was not returned to mpool ucp_requests
[1717830803.858501] [eu-a2p-346:59875:0]          mpool.c:38   UCX  WARN  object 0x39f2cc0 was not returned to mpool ucp_requests
[1717830803.858504] [eu-a2p-346:59875:0]          mpool.c:38   UCX  WARN  object 0x39f2e80 was not returned to mpool ucp_requests
[1717830803.858506] [eu-a2p-346:59875:0]          mpool.c:38   UCX  WARN  object 0x39f3040 was not returned to mpool ucp_requests
[1717830803.858509] [eu-a2p-346:59875:0]          mpool.c:38   UCX  WARN  object 0x39f3200 was not returned to mpool ucp_requests
[1717830803.858511] [eu-a2p-346:59875:0]          mpool.c:38   UCX  WARN  object 0x39f33c0 was not returned to mpool ucp_requests
[1717830803.858513] [eu-a2p-346:59875:0]          mpool.c:38   UCX  WARN  object 0x39f3580 was not returned to mpool ucp_requests
[1717830803.858516] [eu-a2p-346:59875:0]          mpool.c:38   UCX  WARN  object 0x39f3740 was not returned to mpool ucp_requests
[1717830803.858518] [eu-a2p-346:59875:0]          mpool.c:38   UCX  WARN  object 0x39f3900 was not returned to mpool ucp_requests
[1717830803.858520] [eu-a2p-346:59875:0]          mpool.c:38   UCX  WARN  object 0x39f3ac0 was not returned to mpool ucp_requests
[1717830803.858523] [eu-a2p-346:59875:0]          mpool.c:38   UCX  WARN  object 0x39f3c80 was not returned to mpool ucp_requests
[1717830803.858525] [eu-a2p-346:59875:0]          mpool.c:38   UCX  WARN  object 0x39f3e40 was not returned to mpool ucp_requests
[1717830803.858527] [eu-a2p-346:59875:0]          mpool.c:38   UCX  WARN  object 0x39f4000 was not returned to mpool ucp_requests
[1717830803.858530] [eu-a2p-346:59875:0]          mpool.c:38   UCX  WARN  object 0x39f41c0 was not returned to mpool ucp_requests
[1717830803.858532] [eu-a2p-346:59875:0]          mpool.c:38   UCX  WARN  object 0x39f4380 was not returned to mpool ucp_requests
[1717830803.858534] [eu-a2p-346:59875:0]          mpool.c:38   UCX  WARN  object 0x39f4540 was not returned to mpool ucp_requests
[1717830803.858537] [eu-a2p-346:59875:0]          mpool.c:38   UCX  WARN  object 0x39f4700 was not returned to mpool ucp_requests
[1717830803.858539] [eu-a2p-346:59875:0]          mpool.c:38   UCX  WARN  object 0x39f48c0 was not returned to mpool ucp_requests
[1717830803.858541] [eu-a2p-346:59875:0]          mpool.c:38   UCX  WARN  object 0x39f4a80 was not returned to mpool ucp_requests
[1717830803.861323] [eu-a2p-346:59873:0]          mpool.c:38   UCX  WARN  object 0x2a746c0 was not returned to mpool ucp_requests
[1717830803.861343] [eu-a2p-346:59873:0]          mpool.c:38   UCX  WARN  object 0x2a74880 was not returned to mpool ucp_requests
[1717830803.861348] [eu-a2p-346:59873:0]          mpool.c:38   UCX  WARN  object 0x2a74a40 was not returned to mpool ucp_requests
[1717830803.861352] [eu-a2p-346:59873:0]          mpool.c:38   UCX  WARN  object 0x2a74c00 was not returned to mpool ucp_requests
[1717830803.861355] [eu-a2p-346:59873:0]          mpool.c:38   UCX  WARN  object 0x2a74dc0 was not returned to mpool ucp_requests
[1717830803.861358] [eu-a2p-346:59873:0]          mpool.c:38   UCX  WARN  object 0x2a74f80 was not returned to mpool ucp_requests
[1717830803.861361] [eu-a2p-346:59873:0]          mpool.c:38   UCX  WARN  object 0x2a75140 was not returned to mpool ucp_requests
[1717830803.861365] [eu-a2p-346:59873:0]          mpool.c:38   UCX  WARN  object 0x2a75300 was not returned to mpool ucp_requests
[1717830803.861369] [eu-a2p-346:59873:0]          mpool.c:38   UCX  WARN  object 0x2a754c0 was not returned to mpool ucp_requests
[1717830803.861372] [eu-a2p-346:59873:0]          mpool.c:38   UCX  WARN  object 0x2a75680 was not returned to mpool ucp_requests
[1717830803.861375] [eu-a2p-346:59873:0]          mpool.c:38   UCX  WARN  object 0x2a75840 was not returned to mpool ucp_requests
[1717830803.861378] [eu-a2p-346:59873:0]          mpool.c:38   UCX  WARN  object 0x2a75a00 was not returned to mpool ucp_requests
[1717830803.861381] [eu-a2p-346:59873:0]          mpool.c:38   UCX  WARN  object 0x2a75bc0 was not returned to mpool ucp_requests
[1717830803.861385] [eu-a2p-346:59873:0]          mpool.c:38   UCX  WARN  object 0x2a75d80 was not returned to mpool ucp_requests
[1717830803.861388] [eu-a2p-346:59873:0]          mpool.c:38   UCX  WARN  object 0x2a75f40 was not returned to mpool ucp_requests
[1717830803.861391] [eu-a2p-346:59873:0]          mpool.c:38   UCX  WARN  object 0x2a762c0 was not returned to mpool ucp_requests
[1717830803.861394] [eu-a2p-346:59873:0]          mpool.c:38   UCX  WARN  object 0x2a76480 was not returned to mpool ucp_requests
[1717830803.861397] [eu-a2p-346:59873:0]          mpool.c:38   UCX  WARN  object 0x2a76640 was not returned to mpool ucp_requests
[1717830803.861400] [eu-a2p-346:59873:0]          mpool.c:38   UCX  WARN  object 0x2a76800 was not returned to mpool ucp_requests


           ************************************************************
           *        Program running with 4 parallel MPI-processes     *
           *              working on a common directory               *
           ************************************************************

Diagonalization of the overlap matrix:
Smallest eigenvalue                        ... 4.113e-04
Time for diagonalization                   ...    0.023 sec
Threshold for overlap eigenvalues          ... 1.000e-08
Number of eigenvalues below threshold      ... 0
Time for construction of square roots      ...    0.010 sec
Total time needed                          ...    0.034 sec

-------------------
DFT GRID GENERATION
-------------------

General Integration Accuracy     IntAcc      ... 4.959
Radial Grid Type                 RadialGrid  ... OptM3 with GC (2021)
Angular Grid (max. ang.)         AngularGrid ... 6 (Lebedev-590)
Angular grid pruning method      GridPruning ... 4 (adaptive)
Weight generation scheme         WeightScheme... Becke
Basis function cutoff            BFCut       ... 1.0000e-11
Integration weight cutoff        WCut        ... 1.0000e-14
Angular grids for H and He will be reduced by one unit
Partially contracted basis set               ... off
Rotationally invariant grid construction     ... off

Total number of grid points                  ...   547740
Total number of batches                      ...     8580
Average number of points per batch           ...       63
Average number of grid points per atom       ...    11178
Time for grid setup =    7.161 sec

--------------------
COSX GRID GENERATION
--------------------

GRIDX 1
-------
General Integration Accuracy     IntAcc      ... 4.020
Radial Grid Type                 RadialGrid  ... OptM3 with GC (2021)
Angular Grid (max. ang.)         AngularGrid ... 2 (Lebedev-110)
Angular grid pruning method      GridPruning ... 4 (adaptive)
Weight generation scheme         WeightScheme... Becke
Basis function cutoff            BFCut       ... 1.0000e-11
Integration weight cutoff        WCut        ... 1.0000e-14
Angular grids for H and He will be reduced by one unit
Partially contracted basis set               ... on
Rotationally invariant grid construction     ... off

Total number of grid points                  ...    59423
Total number of batches                      ...      952
Average number of points per batch           ...       62
Average number of grid points per atom       ...     1213
UseSFitting                                  ... on

GRIDX 2
-------
General Integration Accuracy     IntAcc      ... 4.338
Radial Grid Type                 RadialGrid  ... OptM3 with GC (2021)
Angular Grid (max. ang.)         AngularGrid ... 3 (Lebedev-194)
Angular grid pruning method      GridPruning ... 4 (adaptive)
Weight generation scheme         WeightScheme... Becke
Basis function cutoff            BFCut       ... 1.0000e-11
Integration weight cutoff        WCut        ... 1.0000e-14
Angular grids for H and He will be reduced by one unit
Partially contracted basis set               ... on
Rotationally invariant grid construction     ... off

Total number of grid points                  ...   129402
Total number of batches                      ...     2047
Average number of points per batch           ...       63
Average number of grid points per atom       ...     2641
UseSFitting                                  ... on

GRIDX 3
-------
General Integration Accuracy     IntAcc      ... 4.871
Radial Grid Type                 RadialGrid  ... OptM3 with GC (2021)
Angular Grid (max. ang.)         AngularGrid ... 4 (Lebedev-302)
Angular grid pruning method      GridPruning ... 4 (adaptive)
Weight generation scheme         WeightScheme... Becke
Basis function cutoff            BFCut       ... 1.0000e-11
Integration weight cutoff        WCut        ... 1.0000e-14
Angular grids for H and He will be reduced by one unit
Partially contracted basis set               ... on
Rotationally invariant grid construction     ... off

Total number of grid points                  ...   246927
Total number of batches                      ...     3884
Average number of points per batch           ...       63
Average number of grid points per atom       ...     5039
UseSFitting                                  ... on

Time for X-Grid setup             =    3.701 sec


--------------------
CPCM SOLVATION MODEL
--------------------
CPCM parameters:
  Epsilon                                         ...      80.4000
  Refrac                                          ...       1.3300
  Rsolv                                           ...       1.3000
  Surface type                                    ... GAUSSIAN VDW
  Epsilon function type                           ...         CPCM
Radii:
 Radius for O  used is    3.4469 Bohr (=   1.8240 Ang.)
 Radius for C  used is    3.8550 Bohr (=   2.0400 Ang.)
 Radius for H  used is    2.4944 Bohr (=   1.3200 Ang.)
Calculating surface                               ...        done! (  0.0s)
GEPOL surface points                              ...         2595
GEPOL Volume                                      ...    2759.2031
GEPOL Surface-area                                ...    1420.8936
Calculating surface distance matrix               ...        done! (  0.1s)
Performing Cholesky decomposition & store         ...        done! (  0.3s)
Overall time for CPCM initialization              ...                 0.3s
--------------
SCF ITERATIONS
--------------
ITER       Energy         Delta-E        Max-DP      RMS-DP      [F,P]     Damp
               ***  Starting incremental Fock matrix formation  ***
  0  -1039.9768077938   0.000000000000 0.00052859  0.00000743  0.0064291 0.7000
  1  -1039.9768530087  -0.000045214922 0.00048520  0.00000717  0.0050840 0.7000
                               ***Turning on DIIS***
  2  -1039.9768888814  -0.000035872637 0.00124967  0.00001920  0.0038195 0.0000
  3  -1039.9769806504  -0.000091768982 0.00032671  0.00000412  0.0005155 0.0000
               *** Restarting incremental Fock matrix formation ***
                                   *** Resetting DIIS ***
  4  -1039.9769820934  -0.000001443022 0.00003869  0.00000062  0.0000280 0.0000
  5  -1039.9769820857   0.000000007722 0.00002767  0.00000035  0.0000640 0.0000
  6  -1039.9769821109  -0.000000025277 0.00001066  0.00000010  0.0000178 0.0000
  7  -1039.9769821073   0.000000003631 0.00000630  0.00000005  0.0000115 0.0000
  8  -1039.9769821250  -0.000000017700 0.00000205  0.00000003  0.0000028 0.0000
                 **** Energy Check signals convergence ****

               *****************************************************
               *                     SUCCESS                       *
               *           SCF CONVERGED AFTER   9 CYCLES          *
               *****************************************************

Old exchange energy                            =    -28.198718218 Eh
New exchange energy                            =    -28.198726650 Eh
Exchange energy change after final integration =     -0.000008432 Eh
Total energy after final integration           =  -1039.976990550 Eh
Final COS-X integration done in                =    30.196 sec
Total Energy       :        -1039.97699055 Eh          -28299.21262 eV
  Last Energy change         ...    6.6186e-09  Tolerance :   1.0000e-08
  Last MAX-Density change    ...    0.0000e+00  Tolerance :   1.0000e-07
             **** THE GBW FILE WAS UPDATED (UQ2_1e_0H_B3LYP_631Gd_opt.gbw) ****
             **** DENSITY UQ2_1e_0H_B3LYP_631Gd_opt.scfp WAS UPDATED ****
             **** ENERGY FILE WAS UPDATED (UQ2_1e_0H_B3LYP_631Gd_opt.en.tmp) ****
----------------------
UHF SPIN CONTAMINATION
----------------------

Warning: in a DFT calculation there is little theoretical justification to 
         calculate <S**2> as in Hartree-Fock theory. We will do it anyways
         but you should keep in mind that the values have only limited relevance

Expectation value of <S**2>     :     0.759621
Ideal value S*(S+1) for S=0.5   :     0.750000
Deviation                       :     0.009621

             **** THE GBW FILE WAS UPDATED (UQ2_1e_0H_B3LYP_631Gd_opt.gbw) ****
             **** DENSITY UQ2_1e_0H_B3LYP_631Gd_opt.scfp WAS UPDATED ****
Total SCF time: 0 days 0 hours 2 min 47 sec 

Maximum memory used throughout the entire SCF-calculation: 195.1 MB

-------------------------   --------------------
FINAL SINGLE POINT ENERGY     -1039.976990550380
-------------------------   --------------------


           ************************************************************
           *        Program running with 4 parallel MPI-processes     *
           *              working on a common directory               *
           ************************************************************
------------------------------------------------------------------------------
                         ORCA SCF GRADIENT CALCULATION
------------------------------------------------------------------------------

 ... reading COSX grid (gridx3)
Gradient of the Kohn-Sham DFT energy:
Kohn-Sham wavefunction type      ... UKS
Hartree-Fock exchange scaling    ...    0.200
Number of operators              ...    2
Number of atoms                  ...   49
Basis set dimensions             ...  374
Integral neglect threshold       ... 2.5e-11
Integral primitive cutoff        ... 2.5e-12
SHARK Integral package           ... ON

Nuc. rep. gradient       (SHARK) ... done (  0.0 sec)
HCore & Overlap gradient (SHARK) ... done (  0.5 sec)
RI-J gradient            (SHARK) ... done (  2.0 sec)
COSX-gradient                    ... done ( 43.3 sec)
Exchange-correlation gradient    ... done

------------------
CARTESIAN GRADIENT
------------------

   1   O   :    0.000028935   -0.000031159    0.000022713
   2   C   :   -0.000103018    0.000032190   -0.000027718
   3   C   :    0.000098435    0.000010028    0.000029461
   4   O   :    0.000017753   -0.000016584   -0.000011630
   5   C   :   -0.000107975   -0.000000703    0.000089239
   6   C   :   -0.000068001   -0.000004465    0.000042658
   7   O   :    0.000069736   -0.000000628   -0.000112921
   8   C   :   -0.000097099   -0.000018077    0.000071875
   9   C   :   -0.000008366    0.000009403    0.000003457
  10   C   :    0.000037863   -0.000008226   -0.000102013
  11   C   :    0.000022836   -0.000045109    0.000061898
  12   C   :   -0.000068885   -0.000011422   -0.000130907
  13   C   :   -0.000058729    0.000091797    0.000006681
  14   C   :   -0.000019242   -0.000136173    0.000092474
  15   C   :    0.000020511   -0.000063169   -0.000046851
  16   C   :    0.000038284    0.000096866   -0.000009436
  17   C   :    0.000055584    0.000003985    0.000037569
  18   O   :   -0.000019082    0.000034979    0.000005682
  19   H   :    0.000021334   -0.000009786   -0.000001515
  20   H   :    0.000019530   -0.000022917   -0.000009451
  21   H   :    0.000028677    0.000002069   -0.000030219
  22   H   :   -0.000002262   -0.000003804    0.000013620
  23   H   :    0.000027997    0.000008612    0.000016682
  24   H   :    0.000031989   -0.000006230    0.000000145
  25   H   :   -0.000001620   -0.000011554    0.000026294
  26   H   :   -0.000022802   -0.000003885    0.000014437
  27   H   :   -0.000000875    0.000018144    0.000024261
  28   H   :    0.000038203    0.000012260    0.000017349
  29   H   :    0.000013397   -0.000024775   -0.000005362
  30   H   :    0.000025340    0.000010204   -0.000008004
  31   H   :   -0.000002440    0.000003596   -0.000002886
  32   H   :   -0.000023199    0.000023987    0.000015224
  33   H   :    0.000000652   -0.000000462   -0.000006320
  34   H   :    0.000010898   -0.000011440   -0.000002546
  35   H   :   -0.000001444   -0.000001462    0.000001913
  36   C   :   -0.000023271    0.000039073   -0.000088171
  37   H   :   -0.000028666   -0.000000290    0.000041067
  38   H   :   -0.000001976   -0.000020975    0.000019589
  39   C   :    0.000045003   -0.000014403    0.000015527
  40   H   :   -0.000029529    0.000020022   -0.000011086
  41   C   :    0.000024024    0.000005198   -0.000044003
  42   C   :   -0.000006462    0.000005603    0.000001733
  43   H   :    0.000007153    0.000005206   -0.000002510
  44   H   :    0.000002708    0.000007976    0.000002943
  45   H   :   -0.000005419    0.000001678    0.000011550
  46   C   :   -0.000009678   -0.000006822   -0.000010510
  47   H   :   -0.000002690   -0.000002061    0.000003106
  48   H   :   -0.000006909   -0.000003403    0.000001120
  49   H   :   -0.000006264   -0.000001525    0.000007095

Difference to translation invariance:
           :   -0.0000390629   -0.0000386297    0.0000333016

Difference to rotation invariance:
           :    0.0009400059   -0.0012698951   -0.0009570347

Norm of the cartesian gradient     ...    0.0004712868
RMS gradient                       ...    0.0000388711
MAX gradient                       ...    0.0001361735

-------
TIMINGS
-------

Total SCF gradient time            ...       67.042 sec

One electron gradient       ....       0.510 sec  (  0.8%)
RI-J Coulomb gradient       ....       2.045 sec  (  3.0%)
COSX gradient               ....      43.254 sec  ( 64.5%)
XC gradient                 ....      18.633 sec  ( 27.8%)
CPCM gradient               ....       1.088 sec  (  1.6%)
   A-Matrix (El+Nuc)        ....       0.264 sec  (  0.4%)
   Potential                ....       0.824 sec  (  1.2%)

Maximum memory used throughout the entire SCFGRAD-calculation: 126.1 MB
------------------------------------------------------------------------------
                         ORCA GEOMETRY RELAXATION STEP
------------------------------------------------------------------------------

Reading the OPT-File                    .... done
Getting information on internals        .... done
Copying old internal coords+grads       .... done
Making the new internal coordinates     .... (new redundants).... done
Validating the new internal coordinates .... (new redundants).... done
Calculating the B-matrix                .... done
Calculating the G,G- and P matrices     .... done
Transforming gradient to internals      .... done
Projecting the internal gradient        .... done
Number of atoms                         ....  49
Number of internal coordinates          .... 234
Current Energy                          .... -1039.976990550 Eh
Current gradient norm                   ....     0.000471287 Eh/bohr
Maximum allowed component of the step   ....  0.300
Current trust radius                    ....  0.300
Updating the Hessian (BFGS)             .... done
Forming the augmented Hessian           .... done
Diagonalizing the augmented Hessian     .... done
Last element of RFO vector              ....  0.999074490
Lowest eigenvalues of augmented Hessian:
 -0.000001616  0.000244853  0.002081173  0.003181306  0.004211521
Length of the computed step             ....  0.043053380
The final length of the internal step   ....  0.043053380
Converting the step to cartesian space:
 Initial RMS(Int)=    0.0028144875
Transforming coordinates:
 Iter   0:  RMS(Cart)=    0.0061575044 RMS(Int)=    0.0028142936
 Iter   1:  RMS(Cart)=    0.0000339030 RMS(Int)=    0.0000256032
 Iter   2:  RMS(Cart)=    0.0000005145 RMS(Int)=    0.0000002983
 Iter   3:  RMS(Cart)=    0.0000000080 RMS(Int)=    0.0000000061
done
Storing new coordinates                 .... done

                                .--------------------.
          ----------------------|Geometry convergence|-------------------------
          Item                value                   Tolerance       Converged
          ---------------------------------------------------------------------
          Energy change      -0.0000030989            0.0000002000      NO
          RMS gradient        0.0000268670            0.0000080000      NO
          MAX gradient        0.0001176479            0.0000300000      NO
          RMS step            0.0028144875            0.0001000000      NO
          MAX step            0.0173458537            0.0002000000      NO
          ........................................................
          Max(Bonds)      0.0001      Max(Angles)    0.05
          Max(Dihed)        0.99      Max(Improp)    0.00
          ---------------------------------------------------------------------

The optimization has not yet converged - more geometry cycles are needed


    ---------------------------------------------------------------------------
                         Redundant Internal Coordinates
                            (Angstroem and degrees)

        Definition                    Value    dE/dq     Step     New-Value
    ----------------------------------------------------------------------------
     1. B(C   1,O   0)                1.2731  0.000045  0.0000    1.2731   
     2. B(C   2,C   1)                1.4559 -0.000015  0.0000    1.4559   
     3. B(O   3,C   2)                1.3846 -0.000022  0.0000    1.3846   
     4. B(C   4,O   3)                1.4341 -0.000037  0.0001    1.4342   
     5. B(C   5,C   2)                1.3795  0.000032 -0.0000    1.3795   
     6. B(O   6,C   5)                1.3752 -0.000011  0.0001    1.3752   
     7. B(C   7,O   6)                1.4291 -0.000053  0.0001    1.4292   
     8. B(C   8,C   1)                1.4573 -0.000023  0.0001    1.4574   
     9. B(C   9,C   8)                1.5119 -0.000002  0.0000    1.5119   
    10. B(C  10,C   8)                1.3846 -0.000026  0.0000    1.3847   
    11. B(C  11,C  10)                1.5232  0.000066 -0.0001    1.5231   
    12. B(C  12,C  11)                1.5158  0.000041  0.0000    1.5159   
    13. B(C  13,C  12)                1.3448 -0.000011 -0.0000    1.3448   
    14. B(C  14,C  13)                1.5142  0.000002  0.0000    1.5142   
    15. B(C  15,C  13)                1.5208  0.000071 -0.0000    1.5208   
    16. B(C  16,C  10)                1.4577  0.000038 -0.0001    1.4576   
    17. B(C  16,C   5)                1.4621 -0.000006 -0.0000    1.4620   
    18. B(O  17,C  16)                1.2722  0.000032  0.0000    1.2722   
    19. B(H  18,C   4)                1.0936  0.000004 -0.0000    1.0936   
    20. B(H  19,C   4)                1.0985  0.000011 -0.0000    1.0984   
    21. B(H  20,C   4)                1.0920  0.000002 -0.0000    1.0920   
    22. B(H  21,C   7)                1.0944 -0.000001 -0.0000    1.0944   
    23. B(H  22,C   7)                1.0973  0.000005 -0.0000    1.0973   
    24. B(H  23,C   7)                1.0933  0.000009 -0.0000    1.0933   
    25. B(H  24,C   9)                1.0945  0.000002 -0.0001    1.0944   
    26. B(H  25,C   9)                1.0937 -0.000002  0.0001    1.0938   
    27. B(H  26,C   9)                1.1001  0.000013  0.0000    1.1001   
    28. B(H  27,C  11)                1.1007 -0.000005  0.0000    1.1007   
    29. B(H  28,C  11)                1.0915 -0.000021  0.0000    1.0915   
    30. B(H  29,C  12)                1.0916  0.000001 -0.0000    1.0916   
    31. B(H  30,C  14)                1.0957  0.000000  0.0000    1.0957   
    32. B(H  31,C  14)                1.1000 -0.000012  0.0000    1.1001   
    33. B(H  32,C  14)                1.0979 -0.000002 -0.0000    1.0979   
    34. B(H  33,C  15)                1.0966  0.000005 -0.0000    1.0966   
    35. B(H  34,C  15)                1.0986  0.000002 -0.0000    1.0986   
    36. B(C  35,C  15)                1.5581  0.000012  0.0000    1.5581   
    37. B(H  36,C  35)                1.0964 -0.000018  0.0000    1.0964   
    38. B(H  37,C  35)                1.0980 -0.000010 -0.0000    1.0979   
    39. B(C  38,C  35)                1.5073 -0.000017  0.0000    1.5073   
    40. B(H  39,C  38)                1.0917 -0.000028  0.0000    1.0917   
    41. B(C  40,C  38)                1.3450 -0.000003  0.0000    1.3451   
    42. B(C  41,C  40)                1.5110 -0.000009  0.0000    1.5111   
    43. B(H  42,C  41)                1.0996  0.000000  0.0000    1.0996   
    44. B(H  43,C  41)                1.0930 -0.000004 -0.0000    1.0930   
    45. B(H  44,C  41)                1.0995  0.000007  0.0000    1.0995   
    46. B(C  45,C  40)                1.5125  0.000011 -0.0000    1.5125   
    47. B(H  46,C  45)                1.0954  0.000003 -0.0000    1.0954   
    48. B(H  47,C  45)                1.0999 -0.000000 -0.0000    1.0999   
    49. B(H  48,C  45)                1.0998  0.000005 -0.0000    1.0998   
    50. A(O   0,C   1,C   8)          121.59 -0.000024    0.02    121.61   
    51. A(C   2,C   1,C   8)          117.42  0.000040   -0.01    117.41   
    52. A(O   0,C   1,C   2)          120.98 -0.000016   -0.01    120.96   
    53. A(C   1,C   2,C   5)          121.38 -0.000046    0.02    121.40   
    54. A(C   1,C   2,O   3)          118.92  0.000006   -0.00    118.91   
    55. A(O   3,C   2,C   5)          119.48  0.000040   -0.01    119.46   
    56. A(C   2,O   3,C   4)          115.70 -0.000022    0.00    115.70   
    57. A(H  18,C   4,H  19)          109.10 -0.000017    0.01    109.11   
    58. A(H  18,C   4,H  20)          110.01 -0.000019   -0.00    110.01   
    59. A(H  19,C   4,H  20)          109.91 -0.000055    0.02    109.93   
    60. A(O   3,C   4,H  19)          110.77  0.000011   -0.00    110.77   
    61. A(O   3,C   4,H  20)          110.70  0.000048   -0.01    110.68   
    62. A(O   3,C   4,H  18)          106.28  0.000033   -0.01    106.27   
    63. A(C   2,C   5,C  16)          121.31  0.000010   -0.01    121.30   
    64. A(C   2,C   5,O   6)          124.37  0.000022   -0.01    124.36   
    65. A(O   6,C   5,C  16)          114.26 -0.000032    0.02    114.29   
    66. A(C   5,O   6,C   7)          119.06  0.000104   -0.04    119.03   
    67. A(H  22,C   7,H  23)          109.05 -0.000039    0.01    109.06   
    68. A(H  21,C   7,H  23)          109.60 -0.000002    0.00    109.60   
    69. A(O   6,C   7,H  22)          111.02  0.000029   -0.01    111.01   
    70. A(O   6,C   7,H  23)          111.91  0.000028   -0.01    111.91   
    71. A(O   6,C   7,H  21)          106.04 -0.000013    0.01    106.05   
    72. A(H  21,C   7,H  22)          109.14 -0.000004    0.00    109.14   
    73. A(C   9,C   8,C  10)          123.35  0.000006   -0.02    123.33   
    74. A(C   1,C   8,C   9)          115.29 -0.000022    0.04    115.33   
    75. A(C   1,C   8,C  10)          121.33  0.000016   -0.01    121.32   
    76. A(H  25,C   9,H  26)          107.19  0.000010   -0.03    107.16   
    77. A(C   8,C   9,H  26)          111.64 -0.000057    0.05    111.69   
    78. A(H  24,C   9,H  26)          106.23 -0.000006    0.05    106.28   
    79. A(H  24,C   9,H  25)          108.93  0.000013    0.01    108.94   
    80. A(C   8,C   9,H  25)          112.52  0.000018   -0.02    112.50   
    81. A(C   8,C   9,H  24)          110.07  0.000022   -0.05    110.02   
    82. A(C   8,C  10,C  11)          122.61 -0.000051   -0.03    122.58   
    83. A(C  11,C  10,C  16)          116.21  0.000086    0.01    116.22   
    84. A(C   8,C  10,C  16)          121.18 -0.000035    0.02    121.20   
    85. A(C  10,C  11,C  12)          112.93 -0.000118    0.03    112.96   
    86. A(H  27,C  11,H  28)          107.27 -0.000011   -0.00    107.27   
    87. A(C  10,C  11,H  28)          107.96  0.000064    0.02    107.98   
    88. A(C  12,C  11,H  27)          108.52  0.000048   -0.03    108.50   
    89. A(C  10,C  11,H  27)          109.31 -0.000021   -0.00    109.30   
    90. A(C  12,C  11,H  28)          110.69  0.000042   -0.02    110.67   
    91. A(C  13,C  12,H  29)          117.19 -0.000026    0.02    117.21   
    92. A(C  11,C  12,H  29)          114.40 -0.000085    0.00    114.40   
    93. A(C  11,C  12,C  13)          128.41  0.000110   -0.02    128.39   
    94. A(C  14,C  13,C  15)          115.65  0.000054   -0.01    115.64   
    95. A(C  12,C  13,C  15)          124.11 -0.000065    0.01    124.12   
    96. A(C  12,C  13,C  14)          120.23  0.000011   -0.00    120.23   
    97. A(H  31,C  14,H  32)          106.21 -0.000019    0.01    106.21   
    98. A(C  13,C  14,H  32)          111.47 -0.000015    0.01    111.48   
    99. A(H  30,C  14,H  31)          108.06  0.000002   -0.01    108.05   
   100. A(C  13,C  14,H  31)          110.75  0.000035   -0.02    110.72   
   101. A(C  13,C  14,H  30)          111.85 -0.000002    0.00    111.85   
   102. A(H  30,C  14,H  32)          108.27 -0.000002    0.01    108.28   
   103. A(H  34,C  15,C  35)          108.38 -0.000026    0.01    108.39   
   104. A(H  33,C  15,C  35)          107.25 -0.000024    0.01    107.25   
   105. A(C  13,C  15,C  35)          115.37  0.000113   -0.02    115.35   
   106. A(H  33,C  15,H  34)          106.48  0.000015    0.00    106.48   
   107. A(C  13,C  15,H  34)          108.84 -0.000042   -0.00    108.83   
   108. A(C  13,C  15,H  33)          110.16 -0.000042    0.01    110.17   
   109. A(C  10,C  16,O  17)          122.50  0.000017   -0.00    122.49   
   110. A(C   5,C  16,O  17)          120.17 -0.000033    0.01    120.18   
   111. A(C   5,C  16,C  10)          117.32  0.000015   -0.00    117.32   
   112. A(C  15,C  35,H  36)          107.48  0.000011   -0.01    107.46   
   113. A(H  37,C  35,C  38)          108.89 -0.000011    0.01    108.90   
   114. A(H  36,C  35,C  38)          110.75 -0.000037    0.01    110.77   
   115. A(C  15,C  35,C  38)          115.12  0.000034   -0.01    115.11   
   116. A(H  36,C  35,H  37)          106.80  0.000022   -0.01    106.79   
   117. A(C  15,C  35,H  37)          107.45 -0.000019    0.01    107.45   
   118. A(H  39,C  38,C  40)          116.82 -0.000012   -0.00    116.82   
   119. A(C  35,C  38,C  40)          128.47 -0.000020    0.00    128.47   
   120. A(C  35,C  38,H  39)          114.72  0.000032   -0.00    114.71   
   121. A(C  41,C  40,C  45)          114.28 -0.000030    0.01    114.29   
   122. A(C  38,C  40,C  45)          120.79 -0.000003    0.00    120.80   
   123. A(C  38,C  40,C  41)          124.93  0.000033   -0.01    124.92   
   124. A(H  43,C  41,H  44)          107.87  0.000011   -0.00    107.86   
   125. A(H  42,C  41,H  44)          106.24  0.000005   -0.00    106.24   
   126. A(C  40,C  41,H  44)          110.42 -0.000013    0.01    110.43   
   127. A(H  42,C  41,H  43)          108.03 -0.000002    0.00    108.04   
   128. A(C  40,C  41,H  43)          113.37  0.000002   -0.00    113.36   
   129. A(C  40,C  41,H  42)          110.62 -0.000002    0.00    110.62   
   130. A(H  47,C  45,H  48)          106.26 -0.000008    0.00    106.26   
   131. A(H  46,C  45,H  48)          108.17 -0.000007    0.00    108.17   
   132. A(C  40,C  45,H  48)          111.07  0.000012   -0.00    111.07   
   133. A(H  46,C  45,H  47)          108.17 -0.000002    0.00    108.17   
   134. A(C  40,C  45,H  47)          111.04  0.000001   -0.00    111.04   
   135. A(C  40,C  45,H  46)          111.91  0.000003   -0.00    111.91   
   136. D(C   5,C   2,C   1,O   0)   -177.31 -0.000002   -0.00   -177.31   
   137. D(C   5,C   2,C   1,C   8)      1.51  0.000003   -0.01      1.51   
   138. D(O   3,C   2,C   1,O   0)     -2.78 -0.000001    0.00     -2.78   
   139. D(O   3,C   2,C   1,C   8)    176.04  0.000004   -0.00    176.04   
   140. D(C   4,O   3,C   2,C   5)   -119.87  0.000001    0.01   -119.86   
   141. D(C   4,O   3,C   2,C   1)     65.49  0.000005    0.01     65.50   
   142. D(H  20,C   4,O   3,C   2)    -57.56  0.000019   -0.02    -57.58   
   143. D(H  19,C   4,O   3,C   2)     64.62 -0.000010   -0.00     64.62   
   144. D(H  18,C   4,O   3,C   2)   -177.00 -0.000004    0.00   -177.00   
   145. D(C  16,C   5,C   2,C   1)      0.34  0.000002   -0.02      0.32   
   146. D(C  16,C   5,C   2,O   3)   -174.16  0.000002   -0.03   -174.18   
   147. D(O   6,C   5,C   2,O   3)      3.05  0.000004   -0.03      3.02   
   148. D(O   6,C   5,C   2,C   1)    177.55  0.000003   -0.03    177.52   
   149. D(C   7,O   6,C   5,C   2)     45.81 -0.000049    0.21     46.02   
   150. D(C   7,O   6,C   5,C  16)   -136.80 -0.000046    0.21   -136.60   
   151. D(H  23,C   7,O   6,C   5)    -82.31  0.000010   -0.02    -82.32   
   152. D(H  22,C   7,O   6,C   5)     39.80  0.000002   -0.02     39.78   
   153. D(H  21,C   7,O   6,C   5)    158.23  0.000005   -0.02    158.21   
   154. D(C  10,C   8,C   1,C   2)     -2.75 -0.000009    0.02     -2.73   
   155. D(C  10,C   8,C   1,O   0)    176.06 -0.000004    0.01    176.08   
   156. D(C   9,C   8,C   1,C   2)    179.16 -0.000003    0.00    179.16   
   157. D(C   9,C   8,C   1,O   0)     -2.02  0.000002   -0.00     -2.03   
   158. D(H  26,C   9,C   8,C  10)    -96.09 -0.000005    0.98    -95.12   
   159. D(H  25,C   9,C   8,C  10)     24.49 -0.000022    0.96     25.45   
   160. D(H  25,C   9,C   8,C   1)   -157.46 -0.000028    0.97   -156.49   
   161. D(H  24,C   9,C   8,C  10)    146.19  0.000023    0.92    147.11   
   162. D(H  26,C   9,C   8,C   1)     81.95 -0.000012    0.99     82.95   
   163. D(H  24,C   9,C   8,C   1)    -35.77  0.000017    0.94    -34.83   
   164. D(C  16,C  10,C   8,C   1)      2.11  0.000008    0.00      2.11   
   165. D(C  11,C  10,C   8,C   9)      0.33  0.000000    0.01      0.34   
   166. D(C  11,C  10,C   8,C   1)   -177.60  0.000007   -0.01   -177.61   
   167. D(C  16,C  10,C   8,C   9)   -179.96  0.000000    0.02   -179.94   
   168. D(H  28,C  11,C  10,C   8)   -160.23  0.000004    0.08   -160.15   
   169. D(H  28,C  11,C  10,C  16)     20.05  0.000004    0.07     20.12   
   170. D(H  27,C  11,C  10,C  16)    136.42  0.000014    0.08    136.50   
   171. D(H  27,C  11,C  10,C   8)    -43.85  0.000014    0.09    -43.77   
   172. D(C  12,C  11,C  10,C  16)   -102.67 -0.000017    0.06   -102.60   
   173. D(C  12,C  11,C  10,C   8)     77.06 -0.000018    0.07     77.13   
   174. D(H  29,C  12,C  11,H  28)   -174.01  0.000009    0.02   -173.99   
   175. D(H  29,C  12,C  11,H  27)     68.53 -0.000030    0.05     68.57   
   176. D(H  29,C  12,C  11,C  10)    -52.83  0.000040    0.05    -52.78   
   177. D(C  13,C  12,C  11,H  28)      6.90  0.000014    0.04      6.94   
   178. D(C  13,C  12,C  11,H  27)   -110.57 -0.000025    0.07   -110.50   
   179. D(C  13,C  12,C  11,C  10)    128.08  0.000044    0.07    128.15   
   180. D(C  15,C  13,C  12,H  29)   -179.62  0.000001   -0.01   -179.63   
   181. D(C  15,C  13,C  12,C  11)     -0.54 -0.000004   -0.03     -0.58   
   182. D(C  14,C  13,C  12,H  29)     -1.17 -0.000001   -0.02     -1.19   
   183. D(C  14,C  13,C  12,C  11)    177.90 -0.000006   -0.04    177.86   
   184. D(H  32,C  14,C  13,C  15)    -56.36 -0.000011    0.17    -56.19   
   185. D(H  32,C  14,C  13,C  12)    125.06 -0.000007    0.18    125.24   
   186. D(H  31,C  14,C  13,C  15)     61.65 -0.000022    0.17     61.83   
   187. D(H  31,C  14,C  13,C  12)   -116.92 -0.000018    0.18   -116.74   
   188. D(H  30,C  14,C  13,C  15)   -177.75  0.000003    0.15   -177.60   
   189. D(H  30,C  14,C  13,C  12)      3.68  0.000007    0.15      3.83   
   190. D(C  35,C  15,C  13,C  14)     93.33  0.000007    0.03     93.35   
   191. D(C  35,C  15,C  13,C  12)    -88.16  0.000004    0.02    -88.14   
   192. D(H  34,C  15,C  13,C  14)    -28.71 -0.000006    0.03    -28.68   
   193. D(H  34,C  15,C  13,C  12)    149.80 -0.000009    0.03    149.83   
   194. D(H  33,C  15,C  13,C  14)   -145.10  0.000024    0.03   -145.07   
   195. D(H  33,C  15,C  13,C  12)     33.41  0.000021    0.02     33.43   
   196. D(O  17,C  16,C   5,C   2)   -179.96 -0.000008    0.04   -179.92   
   197. D(C  10,C  16,C   5,O   6)   -178.52 -0.000005    0.05   -178.47   
   198. D(C  10,C  16,C   5,C   2)     -1.05 -0.000002    0.04     -1.00   
   199. D(O  17,C  16,C  10,C  11)     -1.57  0.000002   -0.01     -1.59   
   200. D(O  17,C  16,C  10,C   8)    178.70  0.000003   -0.02    178.67   
   201. D(C   5,C  16,C  10,C  11)    179.54 -0.000003   -0.02    179.52   
   202. D(C   5,C  16,C  10,C   8)     -0.19 -0.000003   -0.03     -0.22   
   203. D(O  17,C  16,C   5,O   6)      2.57 -0.000011    0.04      2.61   
   204. D(C  38,C  35,C  15,H  34)     63.56  0.000003   -0.12     63.44   
   205. D(C  38,C  35,C  15,H  33)    178.15 -0.000003   -0.11    178.03   
   206. D(C  38,C  35,C  15,C  13)    -58.72  0.000000   -0.11    -58.83   
   207. D(H  37,C  35,C  15,H  34)   -174.97 -0.000002   -0.11   -175.08   
   208. D(H  37,C  35,C  15,H  33)    -60.38 -0.000009   -0.10    -60.48   
   209. D(H  37,C  35,C  15,C  13)     62.75 -0.000005   -0.10     62.65   
   210. D(H  36,C  35,C  15,H  34)    -60.35  0.000020   -0.12    -60.47   
   211. D(H  36,C  35,C  15,H  33)     54.23  0.000013   -0.11     54.12   
   212. D(H  36,C  35,C  15,C  13)    177.37  0.000016   -0.11    177.26   
   213. D(C  40,C  38,C  35,H  37)    131.73  0.000002    0.11    131.84   
   214. D(C  40,C  38,C  35,H  36)     14.58  0.000003    0.11     14.69   
   215. D(C  40,C  38,C  35,C  15)   -107.58 -0.000007    0.12   -107.46   
   216. D(H  39,C  38,C  35,H  37)    -47.90  0.000006    0.09    -47.81   
   217. D(H  39,C  38,C  35,H  36)   -165.04  0.000007    0.08   -164.96   
   218. D(H  39,C  38,C  35,C  15)     72.79 -0.000003    0.10     72.89   
   219. D(C  45,C  40,C  38,H  39)      0.24 -0.000004    0.01      0.25   
   220. D(C  45,C  40,C  38,C  35)   -179.37 -0.000000   -0.02   -179.39   
   221. D(C  41,C  40,C  38,H  39)   -179.86 -0.000002    0.00   -179.86   
   222. D(C  41,C  40,C  38,C  35)      0.52  0.000002   -0.03      0.50   
   223. D(H  44,C  41,C  40,C  45)    -59.09  0.000008   -0.07    -59.16   
   224. D(H  44,C  41,C  40,C  38)    121.01  0.000006   -0.06    120.95   
   225. D(H  43,C  41,C  40,C  45)    179.75  0.000002   -0.06    179.68   
   226. D(H  43,C  41,C  40,C  38)     -0.16  0.000000   -0.06     -0.21   
   227. D(H  42,C  41,C  40,C  45)     58.22  0.000005   -0.06     58.16   
   228. D(H  42,C  41,C  40,C  38)   -121.68  0.000003   -0.06   -121.74   
   229. D(H  48,C  45,C  40,C  41)     58.90  0.000001   -0.01     58.89   
   230. D(H  48,C  45,C  40,C  38)   -121.19  0.000002   -0.01   -121.20   
   231. D(H  47,C  45,C  40,C  41)    -59.11  0.000002   -0.01    -59.11   
   232. D(H  47,C  45,C  40,C  38)    120.80  0.000004   -0.01    120.79   
   233. D(H  46,C  45,C  40,C  41)    179.91  0.000002   -0.01    179.90   
   234. D(H  46,C  45,C  40,C  38)     -0.18  0.000004   -0.01     -0.20   
    ----------------------------------------------------------------------------

         *************************************************************
         *                GEOMETRY OPTIMIZATION CYCLE  28            *
         *************************************************************
---------------------------------
CARTESIAN COORDINATES (ANGSTROEM)
---------------------------------
  O      4.122529   -1.510841    1.167935
  C      3.198993   -0.869420    0.570925
  C      3.157738    0.585588    0.600726
  O      4.109522    1.267310    1.340014
  C      5.461219    1.146650    0.875934
  C      2.131427    1.287840    0.003561
  O      2.005863    2.656911    0.036325
  C      3.153109    3.465234   -0.234215
  C      2.130809   -1.556472   -0.143907
  C      2.230638   -3.064957   -0.161759
  C      1.085890   -0.856294   -0.722910
  C     -0.072270   -1.547621   -1.430310
  C     -1.080429   -2.145370   -0.468970
  C     -2.414134   -1.974583   -0.444590
  C     -3.257693   -2.705461    0.578712
  C     -3.179668   -1.096249   -1.421992
  C      1.036978    0.599813   -0.679310
  O      0.102013    1.268833   -1.224120
  H      6.081192    1.691880    1.593144
  H      5.574327    1.602722   -0.116909
  H      5.764845    0.098262    0.840764
  H      2.768874    4.442576   -0.542128
  H      3.750402    3.039906   -1.050565
  H      3.787148    3.582070    0.648753
  H      3.280495   -3.370490   -0.208285
  H      1.693708   -3.510112   -1.004338
  H      1.820183   -3.510506    0.756575
  H      0.320487   -2.352861   -2.069700
  H     -0.550743   -0.817635   -2.085703
  H     -0.648185   -2.807382    0.283667
  H     -2.642131   -3.284894    1.275849
  H     -3.956244   -3.397086    0.084932
  H     -3.875643   -2.009650    1.161287
  H     -2.696989   -1.116429   -2.406440
  H     -4.186594   -1.513372   -1.560043
  C     -3.319775    0.398903   -1.006539
  H     -3.844019    0.918014   -1.817540
  H     -2.308475    0.823784   -0.959544
  C     -4.009880    0.634225    0.312670
  H     -3.416961    0.372213    1.191068
  C     -5.242130    1.124722    0.536576
  C     -6.215860    1.542077   -0.540898
  H     -6.500083    2.597232   -0.418354
  H     -5.824090    1.412493   -1.552977
  H     -7.146583    0.961920   -0.462696
  C     -5.760443    1.302498    1.946323
  H     -5.025598    0.987057    2.694852
  H     -6.019950    2.353274    2.141999
  H     -6.681747    0.723148    2.104827

----------------------------
CARTESIAN COORDINATES (A.U.)
----------------------------
  NO LB      ZA    FRAG     MASS         X           Y           Z
   0 O     8.0000    0    15.999    7.790451   -2.855076    2.207076
   1 C     6.0000    0    12.011    6.045221   -1.642966    1.078892
   2 C     6.0000    0    12.011    5.967261    1.106601    1.135208
   3 O     8.0000    0    15.999    7.765870    2.394868    2.532259
   4 C     6.0000    0    12.011   10.320208    2.166855    1.655276
   5 C     6.0000    0    12.011    4.027814    2.433665    0.006729
   6 O     8.0000    0    15.999    3.790532    5.020834    0.068644
   7 C     6.0000    0    12.011    5.958513    6.548343   -0.442601
   8 C     6.0000    0    12.011    4.026646   -2.941305   -0.271946
   9 C     6.0000    0    12.011    4.215295   -5.791930   -0.305681
  10 C     6.0000    0    12.011    2.052034   -1.618162   -1.366102
  11 C     6.0000    0    12.011   -0.136571   -2.924581   -2.702894
  12 C     6.0000    0    12.011   -2.041715   -4.054162   -0.886225
  13 C     6.0000    0    12.011   -4.562052   -3.731421   -0.840154
  14 C     6.0000    0    12.011   -6.156148   -5.112580    1.093607
  15 C     6.0000    0    12.011   -6.008702   -2.071610   -2.687175
  16 C     6.0000    0    12.011    1.959604    1.133482   -1.283709
  17 O     8.0000    0    15.999    0.192777    2.397746   -2.313252
  18 H     1.0000    0     1.008   11.491787    3.197190    3.010605
  19 H     1.0000    0     1.008   10.533952    3.028706   -0.220926
  20 H     1.0000    0     1.008   10.893977    0.185687    1.588814
  21 H     1.0000    0     1.008    5.232414    8.395251   -1.024474
  22 H     1.0000    0     1.008    7.087233    5.744590   -1.985281
  23 H     1.0000    0     1.008    7.156673    6.769131    1.225966
  24 H     1.0000    0     1.008    6.199237   -6.369303   -0.393602
  25 H     1.0000    0     1.008    3.200645   -6.633150   -1.897925
  26 H     1.0000    0     1.008    3.439647   -6.633894    1.429720
  27 H     1.0000    0     1.008    0.605633   -4.446263   -3.911167
  28 H     1.0000    0     1.008   -1.040753   -1.545106   -3.941407
  29 H     1.0000    0     1.008   -1.224892   -5.305184    0.536053
  30 H     1.0000    0     1.008   -4.992904   -6.207550    2.411005
  31 H     1.0000    0     1.008   -7.476218   -6.419563    0.160499
  32 H     1.0000    0     1.008   -7.323903   -3.797688    2.194514
  33 H     1.0000    0     1.008   -5.096571   -2.109745   -4.547513
  34 H     1.0000    0     1.008   -7.911517   -2.859859   -2.948054
  35 C     6.0000    0    12.011   -6.273465    0.753817   -1.902083
  36 H     1.0000    0     1.008   -7.264143    1.734796   -3.434653
  37 H     1.0000    0     1.008   -4.362385    1.556725   -1.813276
  38 C     6.0000    0    12.011   -7.577575    1.198512    0.590861
  39 H     1.0000    0     1.008   -6.457121    0.703381    2.250792
  40 C     6.0000    0    12.011   -9.906189    2.125417    1.013981
  41 C     6.0000    0    12.011  -11.746272    2.914102   -1.022150
  42 H     1.0000    0     1.008  -12.283376    4.908056   -0.790574
  43 H     1.0000    0     1.008  -11.005935    2.669225   -2.934702
  44 H     1.0000    0     1.008  -13.505085    1.817764   -0.874369
  45 C     6.0000    0    12.011  -10.885660    2.461365    3.678017
  46 H     1.0000    0     1.008   -9.497003    1.865267    5.092532
  47 H     1.0000    0     1.008  -11.376056    4.447043    4.047792
  48 H     1.0000    0     1.008  -12.626671    1.366551    3.977546

--------------------------------
INTERNAL COORDINATES (ANGSTROEM)
--------------------------------
 O      0   0   0     0.000000000000     0.00000000     0.00000000
 C      1   0   0     1.273090897370     0.00000000     0.00000000
 C      2   1   0     1.455897746912   120.96264232     0.00000000
 O      3   2   1     1.384623228245   118.91435661   357.22267489
 C      4   3   2     1.434229151112   115.69966606    65.50101733
 C      3   2   1     1.379521211187   121.39696461   182.69083598
 O      6   3   2     1.375207079688   124.36051584   177.52324646
 C      7   6   3     1.429248362165   119.02782956    46.02319998
 C      2   1   3     1.457409519643   121.61331246   181.23417782
 C      9   2   1     1.511890557076   115.32514768   357.97234705
 C      9   2   1     1.384683697839   121.31932347   176.07664253
 C     11   9   2     1.523050596871   122.58329161   182.39022770
 C     12  11   9     1.515869897524   112.96490404    77.12956936
 C     13  12  11     1.344816411113   128.38866884   128.14752883
 C     14  13  12     1.514239798273   120.22753768   177.86373767
 C     14  13  12     1.520798229113   124.11897410   359.42403945
 C     11   9   2     1.457580426956   121.19569027     2.11170615
 O     17  11   9     1.272228391348   122.49219017   178.67298752
 H      5   4   3     1.093631994592   106.26787489   183.00327487
 H      5   4   3     1.098422820289   110.76829480    64.61702318
 H      5   4   3     1.092036975764   110.68461562   302.41813141
 H      8   7   6     1.094369374309   106.05208275   158.21114981
 H      8   7   6     1.097310782918   111.01000959    39.78224905
 H      8   7   6     1.093292054849   111.90539407   277.67524804
 H     10   9   2     1.094401466866   110.02273090   325.16807461
 H     10   9   2     1.093798649189   112.50390863   203.50915782
 H     10   9   2     1.100147726887   111.69009835    82.94590938
 H     12  11   9     1.100676985545   109.30154081   316.23429426
 H     12  11   9     1.091492244581   107.97840256   199.85086581
 H     13  12  11     1.091584999078   114.39706701   307.22234720
 H     15  14  13     1.095746686995   111.85323678     3.83405182
 H     15  14  13     1.100062375254   110.72478878   243.25864115
 H     15  14  13     1.097910737472   111.48393587   125.24061372
 H     16  14  13     1.096596877130   110.16756608    33.43397598
 H     16  14  13     1.098612883529   108.83489034   149.82758087
 C     16  14  13     1.558110867718   115.34760898   271.85781117
 H     36  16  14     1.096371831806   107.46418138   177.25547864
 H     36  16  14     1.097934144369   107.45355233    62.65077572
 C     36  16  14     1.507293733876   115.10954331   301.16820024
 H     39  36  16     1.091688965190   114.71372142    72.88906409
 C     39  36  16     1.345050457579   128.46777185   252.53972590
 C     41  39  36     1.511054354034   124.91659160     0.49763491
 H     42  41  39     1.099614422934   110.61764325   238.26148614
 H     42  41  39     1.092967801066   113.36316633   359.78614386
 H     42  41  39     1.099520011194   110.42765496   120.94568159
 C     41  39  36     1.512494528470   120.79508421   180.60696509
 H     46  41  39     1.095352513591   111.91281860   359.80118363
 H     46  41  39     1.099891851782   111.03648981   120.78677907
 H     46  41  39     1.099804889099   111.06838505   238.79556596

---------------------------
INTERNAL COORDINATES (A.U.)
---------------------------
 O      0   0   0     0.000000000000     0.00000000     0.00000000
 C      1   0   0     2.405793139617     0.00000000     0.00000000
 C      2   1   0     2.751248020656   120.96264232     0.00000000
 O      3   2   1     2.616558700050   118.91435661   357.22267489
 C      4   3   2     2.710300308888   115.69966606    65.50101733
 C      3   2   1     2.606917285078   121.39696461   182.69083598
 O      6   3   2     2.598764758039   124.36051584   177.52324646
 C      7   6   3     2.700887981847   119.02782956    46.02319998
 C      2   1   3     2.754104857094   121.61331246   181.23417782
 C      9   2   1     2.857059097336   115.32514768   357.97234705
 C      9   2   1     2.616672971021   121.31932347   176.07664253
 C     11   9   2     2.878148516191   122.58329161   182.39022770
 C     12  11   9     2.864578960976   112.96490404    77.12956936
 C     13  12  11     2.541334717406   128.38866884   128.14752883
 C     14  13  12     2.861498519820   120.22753768   177.86373767
 C     14  13  12     2.873892157975   124.11897410   359.42403945
 C     11   9   2     2.754427825110   121.19569027     2.11170615
 O     17  11   9     2.404163239448   122.49219017   178.67298752
 H      5   4   3     2.066664961074   106.26787489   183.00327487
 H      5   4   3     2.075718309596   110.76829480    64.61702318
 H      5   4   3     2.063650812309   110.68461562   302.41813141
 H      8   7   6     2.068058406795   106.05208275   158.21114981
 H      8   7   6     2.073616863514   111.01000959    39.78224905
 H      8   7   6     2.066022568057   111.90539407   277.67524804
 H     10   9   2     2.068119052938   110.02273090   325.16807461
 H     10   9   2     2.066979892620   112.50390863   203.50915782
 H     10   9   2     2.078977910673   111.69009835    82.94590938
 H     12  11   9     2.079978064590   109.30154081   316.23429426
 H     12  11   9     2.062621419557   107.97840256   199.85086581
 H     13  12  11     2.062796700154   114.39706701   307.22234720
 H     15  14  13     2.070661150572   111.85323678     3.83405182
 H     15  14  13     2.078816619461   110.72478878   243.25864115
 H     15  14  13     2.074750613313   111.48393587   125.24061372
 H     16  14  13     2.072267777088   110.16756608    33.43397598
 H     16  14  13     2.076077477067   108.83489034   149.82758087
 C     16  14  13     2.944402826273   115.34760898   271.85781117
 H     36  16  14     2.071842503059   107.46418138   177.25547864
 H     36  16  14     2.074794845939   107.45355233    62.65077572
 C     36  16  14     2.848372360401   115.10954331   301.16820024
 H     39  36  16     2.062993167633   114.71372142    72.88906409
 C     39  36  16     2.541777001129   128.46777185   252.53972590
 C     41  39  36     2.855478902594   124.91659160     0.49763491
 H     42  41  39     2.077970112254   110.61764325   238.26148614
 H     42  41  39     2.065409817209   113.36316633   359.78614386
 H     42  41  39     2.077791699922   110.42765496   120.94568159
 C     41  39  36     2.858200437863   120.79508421   180.60696509
 H     46  41  39     2.069916270788   111.91281860   359.80118363
 H     46  41  39     2.078494376800   111.03648981   120.78677907
 H     46  41  39     2.078330041145   111.06838505   238.79556596


           ************************************************************
           *        Program running with 4 parallel MPI-processes     *
           *              working on a common directory               *
           ************************************************************
------------------------------------------------------------------------------
                   ___                                                        
                  /   \      - P O W E R E D   B Y -                         
                 /     \                                                     
                 |  |  |   _    _      __       _____    __    __             
                 |  |  |  | |  | |    /  \     |  _  \  |  |  /  |          
                  \  \/   | |  | |   /    \    | | | |  |  | /  /          
                 / \  \   | |__| |  /  /\  \   | |_| |  |  |/  /          
                |  |  |   |  __  | /  /__\  \  |    /   |      \           
                |  |  |   | |  | | |   __   |  |    \   |  |\   \          
                \     /   | |  | | |  |  |  |  | |\  \  |  | \   \       
                 \___/    |_|  |_| |__|  |__|  |_| \__\ |__|  \__/        
                                                                              
                      - O R C A' S   B I G   F R I E N D -                    
                                      &                                       
                       - I N T E G R A L  F E E D E R -                       
                                                                              
 v1 FN, 2020, v2 2021                                                         
------------------------------------------------------------------------------


Reading SHARK input file UQ2_1e_0H_B3LYP_631Gd_opt.SHARKINP.tmp ... ok
----------------------
SHARK INTEGRAL PACKAGE
----------------------

Number of atoms                             ...     49
Number of basis functions                   ...    374
Number of shells                            ...    190
Maximum angular momentum                    ...      2
Integral batch strategy                     ... SHARK/LIBINT Hybrid
RI-J (if used) integral strategy            ... SPLIT-RIJ (Revised 2003 algorithm where possible)
Printlevel                                  ...      1
Contraction scheme used                     ... SEGMENTED contraction
Coulomb Range Separation                    ... NOT USED
Exchange Range Separation                   ... NOT USED
Finite Nucleus Model                        ... NOT USED
Auxiliary Coulomb fitting basis             ... AVAILABLE
   # of basis functions in Aux-J            ...   1413
   # of shells in Aux-J                     ...    475
   Maximum angular momentum in Aux-J        ...      4
Auxiliary J/K fitting basis                 ... NOT available
Auxiliary Correlation fitting basis         ... NOT available
Auxiliary 'external' fitting basis          ... NOT available
Integral threshold                          ...     2.500000e-11
Primitive cut-off                           ...     2.500000e-12
Primitive pair pre-selection threshold      ...     2.500000e-12

Calculating pre-screening integrals         ... done (  0.1 sec) Dimension = 190
Organizing shell pair data                  ... done (  0.1 sec)
Shell pair information
Total number of shell pairs                 ...     18145
Shell pairs after pre-screening             ...     11739
Total number of primitive shell pairs       ...    101586
Primitive shell pairs kept                  ...     35703
          la=0 lb=0:   4450 shell pairs
          la=1 lb=0:   3947 shell pairs
          la=1 lb=1:    877 shell pairs
          la=2 lb=0:   1577 shell pairs
          la=2 lb=1:    738 shell pairs
          la=2 lb=2:    150 shell pairs

Calculating one electron integrals          ... done (  0.0 sec)
Calculating RI/J V-Matrix + Cholesky decomp.... done (  0.1 sec)
Calculating Nuclear repulsion               ... done (  0.0 sec) ENN=   1926.326391785869 Eh

SHARK setup successfully completed in   0.5 seconds

Maximum memory used throughout the entire GTOINT-calculation: 29.1 MB
[1717831040.920264] [eu-a2p-346:68002:0]          mpool.c:38   UCX  WARN  object 0x30e8bc0 was not returned to mpool ucp_requests
[1717831040.920285] [eu-a2p-346:68002:0]          mpool.c:38   UCX  WARN  object 0x30e8d80 was not returned to mpool ucp_requests
[1717831040.920290] [eu-a2p-346:68002:0]          mpool.c:38   UCX  WARN  object 0x30e8f40 was not returned to mpool ucp_requests
[1717831040.920293] [eu-a2p-346:68002:0]          mpool.c:38   UCX  WARN  object 0x30e9100 was not returned to mpool ucp_requests
[1717831040.920296] [eu-a2p-346:68002:0]          mpool.c:38   UCX  WARN  object 0x30e92c0 was not returned to mpool ucp_requests
[1717831040.920299] [eu-a2p-346:68002:0]          mpool.c:38   UCX  WARN  object 0x30e9480 was not returned to mpool ucp_requests
[1717831040.920302] [eu-a2p-346:68002:0]          mpool.c:38   UCX  WARN  object 0x30e9640 was not returned to mpool ucp_requests
[1717831040.920305] [eu-a2p-346:68002:0]          mpool.c:38   UCX  WARN  object 0x30e9800 was not returned to mpool ucp_requests
[1717831040.920308] [eu-a2p-346:68002:0]          mpool.c:38   UCX  WARN  object 0x30e99c0 was not returned to mpool ucp_requests
[1717831040.920312] [eu-a2p-346:68002:0]          mpool.c:38   UCX  WARN  object 0x30e9b80 was not returned to mpool ucp_requests
[1717831040.920315] [eu-a2p-346:68002:0]          mpool.c:38   UCX  WARN  object 0x30e9d40 was not returned to mpool ucp_requests
[1717831040.920318] [eu-a2p-346:68002:0]          mpool.c:38   UCX  WARN  object 0x30e9f00 was not returned to mpool ucp_requests
[1717831040.920321] [eu-a2p-346:68002:0]          mpool.c:38   UCX  WARN  object 0x30ea0c0 was not returned to mpool ucp_requests
[1717831040.920324] [eu-a2p-346:68002:0]          mpool.c:38   UCX  WARN  object 0x30ea280 was not returned to mpool ucp_requests
[1717831040.920327] [eu-a2p-346:68002:0]          mpool.c:38   UCX  WARN  object 0x30ea440 was not returned to mpool ucp_requests
[1717831040.920330] [eu-a2p-346:68002:0]          mpool.c:38   UCX  WARN  object 0x30ea600 was not returned to mpool ucp_requests
[1717831040.920333] [eu-a2p-346:68002:0]          mpool.c:38   UCX  WARN  object 0x30ea7c0 was not returned to mpool ucp_requests
[1717831040.920336] [eu-a2p-346:68002:0]          mpool.c:38   UCX  WARN  object 0x30ea980 was not returned to mpool ucp_requests
[1717831040.920339] [eu-a2p-346:68002:0]          mpool.c:38   UCX  WARN  object 0x30eab40 was not returned to mpool ucp_requests
[1717831040.920343] [eu-a2p-346:68002:0]          mpool.c:38   UCX  WARN  object 0x30ead00 was not returned to mpool ucp_requests
[1717831040.934471] [eu-a2p-346:68003:0]          mpool.c:38   UCX  WARN  object 0x34e3840 was not returned to mpool ucp_requests
[1717831040.934491] [eu-a2p-346:68003:0]          mpool.c:38   UCX  WARN  object 0x34e3a00 was not returned to mpool ucp_requests
[1717831040.934496] [eu-a2p-346:68003:0]          mpool.c:38   UCX  WARN  object 0x34e3bc0 was not returned to mpool ucp_requests
[1717831040.934499] [eu-a2p-346:68003:0]          mpool.c:38   UCX  WARN  object 0x34e3d80 was not returned to mpool ucp_requests
[1717831040.934501] [eu-a2p-346:68003:0]          mpool.c:38   UCX  WARN  object 0x34e3f40 was not returned to mpool ucp_requests
[1717831040.934504] [eu-a2p-346:68003:0]          mpool.c:38   UCX  WARN  object 0x34e4100 was not returned to mpool ucp_requests
[1717831040.934506] [eu-a2p-346:68003:0]          mpool.c:38   UCX  WARN  object 0x34e42c0 was not returned to mpool ucp_requests
[1717831040.934509] [eu-a2p-346:68003:0]          mpool.c:38   UCX  WARN  object 0x34e4480 was not returned to mpool ucp_requests
[1717831040.934511] [eu-a2p-346:68003:0]          mpool.c:38   UCX  WARN  object 0x34e4640 was not returned to mpool ucp_requests
[1717831040.934514] [eu-a2p-346:68003:0]          mpool.c:38   UCX  WARN  object 0x34e4800 was not returned to mpool ucp_requests
[1717831040.934516] [eu-a2p-346:68003:0]          mpool.c:38   UCX  WARN  object 0x34e49c0 was not returned to mpool ucp_requests
[1717831040.934519] [eu-a2p-346:68003:0]          mpool.c:38   UCX  WARN  object 0x34e4b80 was not returned to mpool ucp_requests
[1717831040.934521] [eu-a2p-346:68003:0]          mpool.c:38   UCX  WARN  object 0x34e4d40 was not returned to mpool ucp_requests
[1717831040.934524] [eu-a2p-346:68003:0]          mpool.c:38   UCX  WARN  object 0x34e4f00 was not returned to mpool ucp_requests
[1717831040.934526] [eu-a2p-346:68003:0]          mpool.c:38   UCX  WARN  object 0x34e50c0 was not returned to mpool ucp_requests
[1717831040.934529] [eu-a2p-346:68003:0]          mpool.c:38   UCX  WARN  object 0x34e5280 was not returned to mpool ucp_requests
[1717831040.934531] [eu-a2p-346:68003:0]          mpool.c:38   UCX  WARN  object 0x34e5440 was not returned to mpool ucp_requests
[1717831040.934534] [eu-a2p-346:68003:0]          mpool.c:38   UCX  WARN  object 0x34e5600 was not returned to mpool ucp_requests
[1717831040.934537] [eu-a2p-346:68003:0]          mpool.c:38   UCX  WARN  object 0x34e57c0 was not returned to mpool ucp_requests
[1717831040.934539] [eu-a2p-346:68003:0]          mpool.c:38   UCX  WARN  object 0x34e5980 was not returned to mpool ucp_requests
[1717831040.934542] [eu-a2p-346:68003:0]          mpool.c:38   UCX  WARN  object 0x34e5b40 was not returned to mpool ucp_requests
[1717831040.934544] [eu-a2p-346:68003:0]          mpool.c:38   UCX  WARN  object 0x34e5d00 was not returned to mpool ucp_requests
[1717831040.934536] [eu-a2p-346:68004:0]          mpool.c:38   UCX  WARN  object 0x3d295c0 was not returned to mpool ucp_requests
[1717831040.934553] [eu-a2p-346:68004:0]          mpool.c:38   UCX  WARN  object 0x3d29780 was not returned to mpool ucp_requests
[1717831040.934558] [eu-a2p-346:68004:0]          mpool.c:38   UCX  WARN  object 0x3d29940 was not returned to mpool ucp_requests
[1717831040.934560] [eu-a2p-346:68004:0]          mpool.c:38   UCX  WARN  object 0x3d29b00 was not returned to mpool ucp_requests
[1717831040.934563] [eu-a2p-346:68004:0]          mpool.c:38   UCX  WARN  object 0x3d29cc0 was not returned to mpool ucp_requests
[1717831040.934565] [eu-a2p-346:68004:0]          mpool.c:38   UCX  WARN  object 0x3d29e80 was not returned to mpool ucp_requests
[1717831040.934568] [eu-a2p-346:68004:0]          mpool.c:38   UCX  WARN  object 0x3d2a040 was not returned to mpool ucp_requests
[1717831040.934570] [eu-a2p-346:68004:0]          mpool.c:38   UCX  WARN  object 0x3d2a200 was not returned to mpool ucp_requests
[1717831040.934573] [eu-a2p-346:68004:0]          mpool.c:38   UCX  WARN  object 0x3d2a3c0 was not returned to mpool ucp_requests
[1717831040.934576] [eu-a2p-346:68004:0]          mpool.c:38   UCX  WARN  object 0x3d2a580 was not returned to mpool ucp_requests
[1717831040.934578] [eu-a2p-346:68004:0]          mpool.c:38   UCX  WARN  object 0x3d2a740 was not returned to mpool ucp_requests
[1717831040.934581] [eu-a2p-346:68004:0]          mpool.c:38   UCX  WARN  object 0x3d2a900 was not returned to mpool ucp_requests
[1717831040.934583] [eu-a2p-346:68004:0]          mpool.c:38   UCX  WARN  object 0x3d2aac0 was not returned to mpool ucp_requests
[1717831040.934585] [eu-a2p-346:68004:0]          mpool.c:38   UCX  WARN  object 0x3d2ac80 was not returned to mpool ucp_requests
[1717831040.934588] [eu-a2p-346:68004:0]          mpool.c:38   UCX  WARN  object 0x3d2ae40 was not returned to mpool ucp_requests
[1717831040.934591] [eu-a2p-346:68004:0]          mpool.c:38   UCX  WARN  object 0x3d2b000 was not returned to mpool ucp_requests
[1717831040.934593] [eu-a2p-346:68004:0]          mpool.c:38   UCX  WARN  object 0x3d2b1c0 was not returned to mpool ucp_requests
[1717831040.934596] [eu-a2p-346:68004:0]          mpool.c:38   UCX  WARN  object 0x3d2b380 was not returned to mpool ucp_requests
[1717831040.934598] [eu-a2p-346:68004:0]          mpool.c:38   UCX  WARN  object 0x3d2b540 was not returned to mpool ucp_requests
[1717831040.934601] [eu-a2p-346:68004:0]          mpool.c:38   UCX  WARN  object 0x3d2b700 was not returned to mpool ucp_requests
[1717831040.934604] [eu-a2p-346:68004:0]          mpool.c:38   UCX  WARN  object 0x3d2b8c0 was not returned to mpool ucp_requests
[1717831040.934606] [eu-a2p-346:68004:0]          mpool.c:38   UCX  WARN  object 0x3d2ba80 was not returned to mpool ucp_requests


           ************************************************************
           *        Program running with 4 parallel MPI-processes     *
           *              working on a common directory               *
           ************************************************************

Diagonalization of the overlap matrix:
Smallest eigenvalue                        ... 4.112e-04
Time for diagonalization                   ...    0.020 sec
Threshold for overlap eigenvalues          ... 1.000e-08
Number of eigenvalues below threshold      ... 0
Time for construction of square roots      ...    0.009 sec
Total time needed                          ...    0.030 sec

-------------------
DFT GRID GENERATION
-------------------

General Integration Accuracy     IntAcc      ... 4.959
Radial Grid Type                 RadialGrid  ... OptM3 with GC (2021)
Angular Grid (max. ang.)         AngularGrid ... 6 (Lebedev-590)
Angular grid pruning method      GridPruning ... 4 (adaptive)
Weight generation scheme         WeightScheme... Becke
Basis function cutoff            BFCut       ... 1.0000e-11
Integration weight cutoff        WCut        ... 1.0000e-14
Angular grids for H and He will be reduced by one unit
Partially contracted basis set               ... off
Rotationally invariant grid construction     ... off

Total number of grid points                  ...   547735
Total number of batches                      ...     8580
Average number of points per batch           ...       63
Average number of grid points per atom       ...    11178
Time for grid setup =    7.193 sec

--------------------
COSX GRID GENERATION
--------------------

GRIDX 1
-------
General Integration Accuracy     IntAcc      ... 4.020
Radial Grid Type                 RadialGrid  ... OptM3 with GC (2021)
Angular Grid (max. ang.)         AngularGrid ... 2 (Lebedev-110)
Angular grid pruning method      GridPruning ... 4 (adaptive)
Weight generation scheme         WeightScheme... Becke
Basis function cutoff            BFCut       ... 1.0000e-11
Integration weight cutoff        WCut        ... 1.0000e-14
Angular grids for H and He will be reduced by one unit
Partially contracted basis set               ... on
Rotationally invariant grid construction     ... off

Total number of grid points                  ...    59427
Total number of batches                      ...      951
Average number of points per batch           ...       62
Average number of grid points per atom       ...     1213
UseSFitting                                  ... on

GRIDX 2
-------
General Integration Accuracy     IntAcc      ... 4.338
Radial Grid Type                 RadialGrid  ... OptM3 with GC (2021)
Angular Grid (max. ang.)         AngularGrid ... 3 (Lebedev-194)
Angular grid pruning method      GridPruning ... 4 (adaptive)
Weight generation scheme         WeightScheme... Becke
Basis function cutoff            BFCut       ... 1.0000e-11
Integration weight cutoff        WCut        ... 1.0000e-14
Angular grids for H and He will be reduced by one unit
Partially contracted basis set               ... on
Rotationally invariant grid construction     ... off

Total number of grid points                  ...   129407
Total number of batches                      ...     2047
Average number of points per batch           ...       63
Average number of grid points per atom       ...     2641
UseSFitting                                  ... on

GRIDX 3
-------
General Integration Accuracy     IntAcc      ... 4.871
Radial Grid Type                 RadialGrid  ... OptM3 with GC (2021)
Angular Grid (max. ang.)         AngularGrid ... 4 (Lebedev-302)
Angular grid pruning method      GridPruning ... 4 (adaptive)
Weight generation scheme         WeightScheme... Becke
Basis function cutoff            BFCut       ... 1.0000e-11
Integration weight cutoff        WCut        ... 1.0000e-14
Angular grids for H and He will be reduced by one unit
Partially contracted basis set               ... on
Rotationally invariant grid construction     ... off

Total number of grid points                  ...   246920
Total number of batches                      ...     3883
Average number of points per batch           ...       63
Average number of grid points per atom       ...     5039
UseSFitting                                  ... on

Time for X-Grid setup             =    3.674 sec


--------------------
CPCM SOLVATION MODEL
--------------------
CPCM parameters:
  Epsilon                                         ...      80.4000
  Refrac                                          ...       1.3300
  Rsolv                                           ...       1.3000
  Surface type                                    ... GAUSSIAN VDW
  Epsilon function type                           ...         CPCM
Radii:
 Radius for O  used is    3.4469 Bohr (=   1.8240 Ang.)
 Radius for C  used is    3.8550 Bohr (=   2.0400 Ang.)
 Radius for H  used is    2.4944 Bohr (=   1.3200 Ang.)
Calculating surface                               ...        done! (  0.0s)
GEPOL surface points                              ...         2594
GEPOL Volume                                      ...    2759.5906
GEPOL Surface-area                                ...    1421.0194
Calculating surface distance matrix               ...        done! (  0.1s)
Performing Cholesky decomposition & store         ...        done! (  0.3s)
Overall time for CPCM initialization              ...                 0.3s
--------------
SCF ITERATIONS
--------------
ITER       Energy         Delta-E        Max-DP      RMS-DP      [F,P]     Damp
               ***  Starting incremental Fock matrix formation  ***
  0  -1039.9769039829   0.000000000000 0.00039130  0.00000516  0.0047868 0.7000
  1  -1039.9769247250  -0.000020742021 0.00035916  0.00000498  0.0037855 0.7000
                               ***Turning on DIIS***
  2  -1039.9769411899  -0.000016464966 0.00092488  0.00001334  0.0028441 0.0000
  3  -1039.9769833199  -0.000042129938 0.00024535  0.00000284  0.0003840 0.0000
               *** Restarting incremental Fock matrix formation ***
                                   *** Resetting DIIS ***
  4  -1039.9769839635  -0.000000643599 0.00003687  0.00000051  0.0000324 0.0000
  5  -1039.9769839549   0.000000008597 0.00002555  0.00000030  0.0000675 0.0000
  6  -1039.9769839737  -0.000000018841 0.00000678  0.00000006  0.0000100 0.0000
  7  -1039.9769839639   0.000000009788 0.00000439  0.00000004  0.0000064 0.0000
  8  -1039.9769839863  -0.000000022354 0.00000230  0.00000002  0.0000016 0.0000
                 **** Energy Check signals convergence ****

               *****************************************************
               *                     SUCCESS                       *
               *           SCF CONVERGED AFTER   9 CYCLES          *
               *****************************************************

Old exchange energy                            =    -28.198704005 Eh
New exchange energy                            =    -28.198712119 Eh
Exchange energy change after final integration =     -0.000008114 Eh
Total energy after final integration           =  -1039.976992096 Eh
Final COS-X integration done in                =    29.587 sec
Total Energy       :        -1039.97699210 Eh          -28299.21266 eV
  Last Energy change         ...    4.8672e-09  Tolerance :   1.0000e-08
  Last MAX-Density change    ...    0.0000e+00  Tolerance :   1.0000e-07
             **** THE GBW FILE WAS UPDATED (UQ2_1e_0H_B3LYP_631Gd_opt.gbw) ****
             **** DENSITY UQ2_1e_0H_B3LYP_631Gd_opt.scfp WAS UPDATED ****
             **** ENERGY FILE WAS UPDATED (UQ2_1e_0H_B3LYP_631Gd_opt.en.tmp) ****
----------------------
UHF SPIN CONTAMINATION
----------------------

Warning: in a DFT calculation there is little theoretical justification to 
         calculate <S**2> as in Hartree-Fock theory. We will do it anyways
         but you should keep in mind that the values have only limited relevance

Expectation value of <S**2>     :     0.759625
Ideal value S*(S+1) for S=0.5   :     0.750000
Deviation                       :     0.009625

             **** THE GBW FILE WAS UPDATED (UQ2_1e_0H_B3LYP_631Gd_opt.gbw) ****
             **** DENSITY UQ2_1e_0H_B3LYP_631Gd_opt.scfp WAS UPDATED ****
Total SCF time: 0 days 0 hours 2 min 44 sec 

Maximum memory used throughout the entire SCF-calculation: 194.4 MB

-------------------------   --------------------
FINAL SINGLE POINT ENERGY     -1039.976992095647
-------------------------   --------------------


           ************************************************************
           *        Program running with 4 parallel MPI-processes     *
           *              working on a common directory               *
           ************************************************************
------------------------------------------------------------------------------
                         ORCA SCF GRADIENT CALCULATION
------------------------------------------------------------------------------

 ... reading COSX grid (gridx3)
Gradient of the Kohn-Sham DFT energy:
Kohn-Sham wavefunction type      ... UKS
Hartree-Fock exchange scaling    ...    0.200
Number of operators              ...    2
Number of atoms                  ...   49
Basis set dimensions             ...  374
Integral neglect threshold       ... 2.5e-11
Integral primitive cutoff        ... 2.5e-12
SHARK Integral package           ... ON

Nuc. rep. gradient       (SHARK) ... done (  0.0 sec)
HCore & Overlap gradient (SHARK) ... done (  0.5 sec)
RI-J gradient            (SHARK) ... done (  2.0 sec)
COSX-gradient                    ... done ( 43.3 sec)
Exchange-correlation gradient    ... done

------------------
CARTESIAN GRADIENT
------------------

   1   O   :    0.000021314   -0.000029364    0.000017863
   2   C   :   -0.000060118    0.000060975   -0.000012205
   3   C   :    0.000045916   -0.000022528    0.000003678
   4   O   :    0.000014493   -0.000034252    0.000011620
   5   C   :   -0.000042304    0.000020136    0.000016549
   6   C   :   -0.000038683    0.000029757    0.000042145
   7   O   :    0.000012066   -0.000007522   -0.000085733
   8   C   :   -0.000049127   -0.000001378    0.000063085
   9   C   :   -0.000025776   -0.000055708   -0.000023141
  10   C   :    0.000021433   -0.000022262   -0.000049008
  11   C   :    0.000009434    0.000027787    0.000026874
  12   C   :    0.000003792    0.000033195   -0.000053364
  13   C   :   -0.000117066    0.000041250    0.000019977
  14   C   :    0.000010524   -0.000102569    0.000028610
  15   C   :    0.000017220   -0.000011684   -0.000005024
  16   C   :   -0.000014515    0.000103083   -0.000030401
  17   C   :    0.000083548   -0.000037374    0.000035689
  18   O   :   -0.000029707    0.000031609   -0.000007450
  19   H   :    0.000011604   -0.000019510    0.000013787
  20   H   :    0.000006055   -0.000015180    0.000002606
  21   H   :    0.000011655   -0.000003340    0.000002549
  22   H   :    0.000000000   -0.000003386    0.000009229
  23   H   :    0.000015277    0.000003546    0.000012927
  24   H   :    0.000021591   -0.000007848   -0.000000731
  25   H   :    0.000003348    0.000010614    0.000014171
  26   H   :   -0.000015192   -0.000003533    0.000008665
  27   H   :   -0.000003866    0.000006504    0.000012230
  28   H   :    0.000022866   -0.000000950    0.000020409
  29   H   :   -0.000009706   -0.000029891   -0.000007440
  30   H   :    0.000047922    0.000010201   -0.000015215
  31   H   :   -0.000004208   -0.000002531   -0.000007162
  32   H   :   -0.000008230    0.000008200   -0.000006902
  33   H   :   -0.000011667   -0.000010790   -0.000005813
  34   H   :    0.000001862   -0.000012727   -0.000004667
  35   H   :    0.000005605   -0.000016267    0.000009481
  36   C   :    0.000013737    0.000037195   -0.000047428
  37   H   :   -0.000009881   -0.000015235    0.000013936
  38   H   :   -0.000006861   -0.000013551    0.000023337
  39   C   :    0.000041100   -0.000004543   -0.000004781
  40   H   :   -0.000022335    0.000015525   -0.000001996
  41   C   :   -0.000010218   -0.000000904    0.000001859
  42   C   :    0.000008154    0.000004461   -0.000007117
  43   H   :    0.000004211    0.000006435   -0.000002162
  44   H   :    0.000000426    0.000006227    0.000002079
  45   H   :   -0.000006221    0.000001960    0.000003673
  46   C   :   -0.000002856   -0.000003045    0.000001019
  47   H   :   -0.000001564   -0.000004689   -0.000001746
  48   H   :   -0.000004966   -0.000001433   -0.000005772
  49   H   :   -0.000004401   -0.000004770    0.000001064

Difference to translation invariance:
           :   -0.0000443162   -0.0000401035    0.0000338549

Difference to rotation invariance:
           :    0.0009113621   -0.0012686556   -0.0009615636

Norm of the cartesian gradient     ...    0.0003391424
RMS gradient                       ...    0.0000279720
MAX gradient                       ...    0.0001170664

-------
TIMINGS
-------

Total SCF gradient time            ...       66.731 sec

One electron gradient       ....       0.487 sec  (  0.7%)
RI-J Coulomb gradient       ....       2.037 sec  (  3.1%)
COSX gradient               ....      43.312 sec  ( 64.9%)
XC gradient                 ....      18.302 sec  ( 27.4%)
CPCM gradient               ....       1.087 sec  (  1.6%)
   A-Matrix (El+Nuc)        ....       0.263 sec  (  0.4%)
   Potential                ....       0.824 sec  (  1.2%)

Maximum memory used throughout the entire SCFGRAD-calculation: 125.4 MB
------------------------------------------------------------------------------
                         ORCA GEOMETRY RELAXATION STEP
------------------------------------------------------------------------------

Reading the OPT-File                    .... done
Getting information on internals        .... done
Copying old internal coords+grads       .... done
Making the new internal coordinates     .... (new redundants).... done
Validating the new internal coordinates .... (new redundants).... done
Calculating the B-matrix                .... done
Calculating the G,G- and P matrices     .... done
Transforming gradient to internals      .... done
Projecting the internal gradient        .... done
Number of atoms                         ....  49
Number of internal coordinates          .... 234
Current Energy                          .... -1039.976992096 Eh
Current gradient norm                   ....     0.000339142 Eh/bohr
Maximum allowed component of the step   ....  0.300
Current trust radius                    ....  0.300
Updating the Hessian (BFGS)             .... done
Forming the augmented Hessian           .... done
Diagonalizing the augmented Hessian     .... done
Last element of RFO vector              ....  0.999572049
Lowest eigenvalues of augmented Hessian:
 -0.000000844  0.000219771  0.002011110  0.003194617  0.004240189
Length of the computed step             ....  0.029265201
The final length of the internal step   ....  0.029265201
Converting the step to cartesian space:
 Initial RMS(Int)=    0.0019131261
Transforming coordinates:
 Iter   0:  RMS(Cart)=    0.0046454714 RMS(Int)=    0.0019130278
 Iter   1:  RMS(Cart)=    0.0000163287 RMS(Int)=    0.0000116963
 Iter   2:  RMS(Cart)=    0.0000001561 RMS(Int)=    0.0000000882
 Iter   3:  RMS(Cart)=    0.0000000016 RMS(Int)=    0.0000000012
done
Storing new coordinates                 .... done

                                .--------------------.
          ----------------------|Geometry convergence|-------------------------
          Item                value                   Tolerance       Converged
          ---------------------------------------------------------------------
          Energy change      -0.0000015453            0.0000002000      NO
          RMS gradient        0.0000188513            0.0000080000      NO
          MAX gradient        0.0000919865            0.0000300000      NO
          RMS step            0.0019131261            0.0001000000      NO
          MAX step            0.0118554454            0.0002000000      NO
          ........................................................
          Max(Bonds)      0.0001      Max(Angles)    0.04
          Max(Dihed)        0.68      Max(Improp)    0.00
          ---------------------------------------------------------------------

The optimization has not yet converged - more geometry cycles are needed


    ---------------------------------------------------------------------------
                         Redundant Internal Coordinates
                            (Angstroem and degrees)

        Definition                    Value    dE/dq     Step     New-Value
    ----------------------------------------------------------------------------
     1. B(C   1,O   0)                1.2731  0.000037 -0.0000    1.2731   
     2. B(C   2,C   1)                1.4559 -0.000023  0.0000    1.4559   
     3. B(O   3,C   2)                1.3846 -0.000002  0.0000    1.3846   
     4. B(C   4,O   3)                1.4342 -0.000010  0.0001    1.4343   
     5. B(C   5,C   2)                1.3795  0.000036 -0.0001    1.3795   
     6. B(O   6,C   5)                1.3752 -0.000004  0.0001    1.3753   
     7. B(C   7,O   6)                1.4292 -0.000022  0.0001    1.4293   
     8. B(C   8,C   1)                1.4574  0.000001  0.0001    1.4575   
     9. B(C   9,C   8)                1.5119  0.000001  0.0000    1.5119   
    10. B(C  10,C   8)                1.3847 -0.000009  0.0000    1.3847   
    11. B(C  11,C  10)                1.5231  0.000029 -0.0001    1.5229   
    12. B(C  12,C  11)                1.5159  0.000043 -0.0000    1.5159   
    13. B(C  13,C  12)                1.3448 -0.000022  0.0000    1.3448   
    14. B(C  14,C  13)                1.5142  0.000004  0.0000    1.5143   
    15. B(C  15,C  13)                1.5208  0.000057 -0.0001    1.5207   
    16. B(C  16,C  10)                1.4576  0.000002 -0.0000    1.4575   
    17. B(C  16,C   5)                1.4620 -0.000009 -0.0000    1.4620   
    18. B(O  17,C  16)                1.2722  0.000043 -0.0000    1.2722   
    19. B(H  18,C   4)                1.0936  0.000004 -0.0000    1.0936   
    20. B(H  19,C   4)                1.0984  0.000002 -0.0000    1.0984   
    21. B(H  20,C   4)                1.0920  0.000001 -0.0000    1.0920   
    22. B(H  21,C   7)                1.0944 -0.000000  0.0000    1.0944   
    23. B(H  22,C   7)                1.0973  0.000003 -0.0000    1.0973   
    24. B(H  23,C   7)                1.0933  0.000003 -0.0000    1.0933   
    25. B(H  24,C   9)                1.0944  0.000001 -0.0001    1.0943   
    26. B(H  25,C   9)                1.0938 -0.000001  0.0001    1.0939   
    27. B(H  26,C   9)                1.1001  0.000009 -0.0000    1.1001   
    28. B(H  27,C  11)                1.1007 -0.000003  0.0000    1.1007   
    29. B(H  28,C  11)                1.0915 -0.000013  0.0000    1.0915   
    30. B(H  29,C  12)                1.0916  0.000005 -0.0000    1.0916   
    31. B(H  30,C  14)                1.0957 -0.000000  0.0000    1.0958   
    32. B(H  31,C  14)                1.1001 -0.000002  0.0000    1.1001   
    33. B(H  32,C  14)                1.0979 -0.000002 -0.0000    1.0979   
    34. B(H  33,C  15)                1.0966  0.000003 -0.0000    1.0966   
    35. B(H  34,C  15)                1.0986  0.000000 -0.0000    1.0986   
    36. B(C  35,C  15)                1.5581  0.000004  0.0000    1.5581   
    37. B(H  36,C  35)                1.0964 -0.000014  0.0000    1.0964   
    38. B(H  37,C  35)                1.0979 -0.000012 -0.0000    1.0979   
    39. B(C  38,C  35)                1.5073 -0.000003  0.0000    1.5073   
    40. B(H  39,C  38)                1.0917 -0.000016  0.0000    1.0917   
    41. B(C  40,C  38)                1.3451  0.000009  0.0000    1.3451   
    42. B(C  41,C  40)                1.5111 -0.000003  0.0000    1.5111   
    43. B(H  42,C  41)                1.0996  0.000002 -0.0000    1.0996   
    44. B(H  43,C  41)                1.0930 -0.000004  0.0000    1.0930   
    45. B(H  44,C  41)                1.0995  0.000007 -0.0000    1.0995   
    46. B(C  45,C  40)                1.5125  0.000001 -0.0000    1.5125   
    47. B(H  46,C  45)                1.0954  0.000001 -0.0000    1.0954   
    48. B(H  47,C  45)                1.0999 -0.000000  0.0000    1.0999   
    49. B(H  48,C  45)                1.0998  0.000004 -0.0000    1.0998   
    50. A(O   0,C   1,C   8)          121.61 -0.000027    0.02    121.63   
    51. A(C   2,C   1,C   8)          117.41  0.000040   -0.01    117.40   
    52. A(O   0,C   1,C   2)          120.96 -0.000013   -0.01    120.96   
    53. A(C   1,C   2,C   5)          121.40 -0.000021    0.01    121.41   
    54. A(C   1,C   2,O   3)          118.91 -0.000022    0.00    118.92   
    55. A(O   3,C   2,C   5)          119.46  0.000043   -0.02    119.45   
    56. A(C   2,O   3,C   4)          115.70  0.000001    0.00    115.70   
    57. A(H  18,C   4,H  19)          109.11  0.000002    0.00    109.11   
    58. A(H  18,C   4,H  20)          110.01 -0.000019    0.00    110.01   
    59. A(H  19,C   4,H  20)          109.93 -0.000017    0.01    109.94   
    60. A(O   3,C   4,H  19)          110.77  0.000010   -0.00    110.76   
    61. A(O   3,C   4,H  20)          110.68  0.000011   -0.01    110.68   
    62. A(O   3,C   4,H  18)          106.27  0.000014   -0.01    106.26   
    63. A(C   2,C   5,C  16)          121.30 -0.000019    0.00    121.30   
    64. A(C   2,C   5,O   6)          124.36  0.000053   -0.02    124.34   
    65. A(O   6,C   5,C  16)          114.29 -0.000034    0.02    114.31   
    66. A(C   5,O   6,C   7)          119.03  0.000059   -0.04    118.99   
    67. A(H  22,C   7,H  23)          109.06 -0.000025    0.01    109.07   
    68. A(H  21,C   7,H  23)          109.60  0.000001   -0.00    109.60   
    69. A(O   6,C   7,H  22)          111.01  0.000011   -0.01    111.00   
    70. A(O   6,C   7,H  23)          111.91  0.000023   -0.01    111.90   
    71. A(O   6,C   7,H  21)          106.05 -0.000006    0.01    106.06   
    72. A(H  21,C   7,H  22)          109.14 -0.000004    0.00    109.15   
    73. A(C   9,C   8,C  10)          123.33  0.000046   -0.03    123.30   
    74. A(C   1,C   8,C   9)          115.33 -0.000027    0.03    115.35   
    75. A(C   1,C   8,C  10)          121.32 -0.000019   -0.00    121.32   
    76. A(H  25,C   9,H  26)          107.16  0.000003   -0.02    107.14   
    77. A(C   8,C   9,H  26)          111.69 -0.000026    0.03    111.72   
    78. A(H  24,C   9,H  26)          106.28  0.000006    0.03    106.31   
    79. A(H  24,C   9,H  25)          108.94  0.000018    0.00    108.94   
    80. A(C   8,C   9,H  25)          112.50  0.000017   -0.02    112.49   
    81. A(C   8,C   9,H  24)          110.02 -0.000017   -0.03    110.00   
    82. A(C   8,C  10,C  11)          122.58 -0.000063   -0.01    122.57   
    83. A(C  11,C  10,C  16)          116.22  0.000072    0.00    116.22   
    84. A(C   8,C  10,C  16)          121.20 -0.000010    0.01    121.21   
    85. A(C  10,C  11,C  12)          112.96 -0.000031    0.03    112.99   
    86. A(H  27,C  11,H  28)          107.27 -0.000001   -0.00    107.27   
    87. A(C  10,C  11,H  28)          107.98  0.000052   -0.01    107.97   
    88. A(C  12,C  11,H  27)          108.50  0.000007   -0.01    108.49   
    89. A(C  10,C  11,H  27)          109.30 -0.000030    0.01    109.31   
    90. A(C  12,C  11,H  28)          110.67  0.000004   -0.02    110.65   
    91. A(C  13,C  12,H  29)          117.21  0.000016    0.00    117.21   
    92. A(C  11,C  12,H  29)          114.40 -0.000092    0.02    114.42   
    93. A(C  11,C  12,C  13)          128.39  0.000076   -0.02    128.37   
    94. A(C  14,C  13,C  15)          115.64  0.000032   -0.01    115.63   
    95. A(C  12,C  13,C  15)          124.12 -0.000030    0.01    124.13   
    96. A(C  12,C  13,C  14)          120.23 -0.000002   -0.00    120.22   
    97. A(H  31,C  14,H  32)          106.21 -0.000011    0.01    106.22   
    98. A(C  13,C  14,H  32)          111.48  0.000015    0.01    111.49   
    99. A(H  30,C  14,H  31)          108.05  0.000002   -0.01    108.04   
   100. A(C  13,C  14,H  31)          110.72 -0.000003   -0.01    110.72   
   101. A(C  13,C  14,H  30)          111.85 -0.000000    0.00    111.85   
   102. A(H  30,C  14,H  32)          108.28 -0.000003    0.00    108.29   
   103. A(H  34,C  15,C  35)          108.39  0.000004    0.00    108.39   
   104. A(H  33,C  15,C  35)          107.25 -0.000008    0.00    107.26   
   105. A(C  13,C  15,C  35)          115.35  0.000054   -0.02    115.33   
   106. A(H  33,C  15,H  34)          106.48  0.000006    0.00    106.48   
   107. A(C  13,C  15,H  34)          108.83 -0.000035    0.01    108.84   
   108. A(C  13,C  15,H  33)          110.17 -0.000023    0.01    110.18   
   109. A(C  10,C  16,O  17)          122.49 -0.000003    0.00    122.49   
   110. A(C   5,C  16,O  17)          120.18 -0.000026    0.01    120.19   
   111. A(C   5,C  16,C  10)          117.32  0.000030   -0.01    117.31   
   112. A(C  15,C  35,H  36)          107.46 -0.000013   -0.00    107.46   
   113. A(H  37,C  35,C  38)          108.90 -0.000012    0.01    108.90   
   114. A(H  36,C  35,C  38)          110.77 -0.000007    0.01    110.77   
   115. A(C  15,C  35,C  38)          115.11  0.000016   -0.00    115.11   
   116. A(H  36,C  35,H  37)          106.79  0.000016   -0.01    106.78   
   117. A(C  15,C  35,H  37)          107.45  0.000000    0.00    107.46   
   118. A(H  39,C  38,C  40)          116.82 -0.000017    0.00    116.82   
   119. A(C  35,C  38,C  40)          128.47 -0.000008    0.00    128.47   
   120. A(C  35,C  38,H  39)          114.71  0.000024   -0.00    114.71   
   121. A(C  41,C  40,C  45)          114.29 -0.000004    0.01    114.29   
   122. A(C  38,C  40,C  45)          120.80  0.000003    0.00    120.80   
   123. A(C  38,C  40,C  41)          124.92  0.000001   -0.01    124.91   
   124. A(H  43,C  41,H  44)          107.86  0.000004   -0.00    107.86   
   125. A(H  42,C  41,H  44)          106.24  0.000002   -0.00    106.24   
   126. A(C  40,C  41,H  44)          110.43 -0.000005    0.00    110.43   
   127. A(H  42,C  41,H  43)          108.04 -0.000002    0.00    108.04   
   128. A(C  40,C  41,H  43)          113.36  0.000001   -0.00    113.36   
   129. A(C  40,C  41,H  42)          110.62 -0.000001    0.00    110.62   
   130. A(H  47,C  45,H  48)          106.26  0.000000    0.00    106.26   
   131. A(H  46,C  45,H  48)          108.17 -0.000002    0.00    108.17   
   132. A(C  40,C  45,H  48)          111.07  0.000005   -0.00    111.07   
   133. A(H  46,C  45,H  47)          108.17  0.000005    0.00    108.17   
   134. A(C  40,C  45,H  47)          111.04 -0.000006   -0.00    111.04   
   135. A(C  40,C  45,H  46)          111.91 -0.000001   -0.00    111.91   
   136. D(C   5,C   2,C   1,O   0)   -177.31 -0.000001    0.00   -177.31   
   137. D(C   5,C   2,C   1,C   8)      1.51 -0.000000   -0.00      1.50   
   138. D(O   3,C   2,C   1,O   0)     -2.78 -0.000001    0.01     -2.76   
   139. D(O   3,C   2,C   1,C   8)    176.04 -0.000001    0.01    176.05   
   140. D(C   4,O   3,C   2,C   5)   -119.86  0.000002   -0.00   -119.86   
   141. D(C   4,O   3,C   2,C   1)     65.50  0.000006   -0.02     65.48   
   142. D(H  20,C   4,O   3,C   2)    -57.58  0.000001   -0.02    -57.60   
   143. D(H  19,C   4,O   3,C   2)     64.62 -0.000006   -0.01     64.61   
   144. D(H  18,C   4,O   3,C   2)   -177.00  0.000010   -0.01   -177.01   
   145. D(C  16,C   5,C   2,C   1)      0.32 -0.000000   -0.02      0.30   
   146. D(C  16,C   5,C   2,O   3)   -174.18  0.000004   -0.03   -174.22   
   147. D(O   6,C   5,C   2,O   3)      3.02  0.000005   -0.04      2.98   
   148. D(O   6,C   5,C   2,C   1)    177.52  0.000000   -0.02    177.50   
   149. D(C   7,O   6,C   5,C   2)     46.02 -0.000034    0.24     46.26   
   150. D(C   7,O   6,C   5,C  16)   -136.60 -0.000033    0.24   -136.36   
   151. D(H  23,C   7,O   6,C   5)    -82.32  0.000011   -0.03    -82.36   
   152. D(H  22,C   7,O   6,C   5)     39.78  0.000003   -0.03     39.75   
   153. D(H  21,C   7,O   6,C   5)    158.21  0.000000   -0.03    158.18   
   154. D(C  10,C   8,C   1,C   2)     -2.73 -0.000003    0.02     -2.71   
   155. D(C  10,C   8,C   1,O   0)    176.08 -0.000003    0.02    176.09   
   156. D(C   9,C   8,C   1,C   2)    179.16 -0.000000   -0.00    179.16   
   157. D(C   9,C   8,C   1,O   0)     -2.03  0.000000   -0.01     -2.04   
   158. D(H  26,C   9,C   8,C  10)    -95.12 -0.000006    0.65    -94.46   
   159. D(H  25,C   9,C   8,C  10)     25.45 -0.000009    0.64     26.09   
   160. D(H  25,C   9,C   8,C   1)   -156.49 -0.000013    0.67   -155.83   
   161. D(H  24,C   9,C   8,C  10)    147.11  0.000013    0.61    147.72   
   162. D(H  26,C   9,C   8,C   1)     82.95 -0.000010    0.68     83.63   
   163. D(H  24,C   9,C   8,C   1)    -34.83  0.000009    0.64    -34.20   
   164. D(C  16,C  10,C   8,C   1)      2.11  0.000007   -0.01      2.10   
   165. D(C  11,C  10,C   8,C   9)      0.34  0.000001    0.00      0.34   
   166. D(C  11,C  10,C   8,C   1)   -177.61  0.000006   -0.02   -177.63   
   167. D(C  16,C  10,C   8,C   9)   -179.94  0.000002    0.01   -179.93   
   168. D(H  28,C  11,C  10,C   8)   -160.15  0.000001    0.05   -160.10   
   169. D(H  28,C  11,C  10,C  16)     20.12  0.000001    0.05     20.16   
   170. D(H  27,C  11,C  10,C  16)    136.50  0.000012    0.04    136.54   
   171. D(H  27,C  11,C  10,C   8)    -43.77  0.000013    0.05    -43.71   
   172. D(C  12,C  11,C  10,C  16)   -102.60 -0.000020    0.06   -102.55   
   173. D(C  12,C  11,C  10,C   8)     77.13 -0.000020    0.06     77.19   
   174. D(H  29,C  12,C  11,H  28)   -173.99 -0.000012    0.04   -173.95   
   175. D(H  29,C  12,C  11,H  27)     68.57 -0.000017    0.06     68.63   
   176. D(H  29,C  12,C  11,C  10)    -52.78  0.000036    0.04    -52.74   
   177. D(C  13,C  12,C  11,H  28)      6.94 -0.000004    0.04      6.98   
   178. D(C  13,C  12,C  11,H  27)   -110.50 -0.000010    0.06   -110.44   
   179. D(C  13,C  12,C  11,C  10)    128.15  0.000043    0.04    128.19   
   180. D(C  15,C  13,C  12,H  29)   -179.63 -0.000004    0.01   -179.62   
   181. D(C  15,C  13,C  12,C  11)     -0.58 -0.000012    0.00     -0.57   
   182. D(C  14,C  13,C  12,H  29)     -1.19 -0.000005   -0.00     -1.19   
   183. D(C  14,C  13,C  12,C  11)    177.86 -0.000013   -0.00    177.86   
   184. D(H  32,C  14,C  13,C  15)    -56.19  0.000003    0.06    -56.13   
   185. D(H  32,C  14,C  13,C  12)    125.24  0.000005    0.07    125.31   
   186. D(H  31,C  14,C  13,C  15)     61.83 -0.000004    0.07     61.89   
   187. D(H  31,C  14,C  13,C  12)   -116.74 -0.000002    0.07   -116.67   
   188. D(H  30,C  14,C  13,C  15)   -177.60 -0.000004    0.05   -177.55   
   189. D(H  30,C  14,C  13,C  12)      3.83 -0.000002    0.06      3.89   
   190. D(C  35,C  15,C  13,C  14)     93.35  0.000009   -0.01     93.35   
   191. D(C  35,C  15,C  13,C  12)    -88.14  0.000008   -0.01    -88.16   
   192. D(H  34,C  15,C  13,C  14)    -28.68 -0.000007   -0.00    -28.68   
   193. D(H  34,C  15,C  13,C  12)    149.83 -0.000008   -0.01    149.82   
   194. D(H  33,C  15,C  13,C  14)   -145.07  0.000019   -0.01   -145.08   
   195. D(H  33,C  15,C  13,C  12)     33.43  0.000018   -0.02     33.42   
   196. D(O  17,C  16,C   5,C   2)   -179.92 -0.000004    0.03   -179.89   
   197. D(C  10,C  16,C   5,O   6)   -178.47  0.000001    0.03   -178.44   
   198. D(C  10,C  16,C   5,C   2)     -1.00  0.000004    0.03     -0.98   
   199. D(O  17,C  16,C  10,C  11)     -1.59  0.000001   -0.00     -1.59   
   200. D(O  17,C  16,C  10,C   8)    178.67  0.000000   -0.01    178.66   
   201. D(C   5,C  16,C  10,C  11)    179.52 -0.000008   -0.00    179.52   
   202. D(C   5,C  16,C  10,C   8)     -0.22 -0.000008   -0.01     -0.23   
   203. D(O  17,C  16,C   5,O   6)      2.61 -0.000007    0.03      2.64   
   204. D(C  38,C  35,C  15,H  34)     63.44 -0.000006   -0.07     63.36   
   205. D(C  38,C  35,C  15,H  33)    178.03 -0.000000   -0.07    177.96   
   206. D(C  38,C  35,C  15,C  13)    -58.83  0.000000   -0.07    -58.90   
   207. D(H  37,C  35,C  15,H  34)   -175.08 -0.000010   -0.07   -175.15   
   208. D(H  37,C  35,C  15,H  33)    -60.48 -0.000005   -0.06    -60.55   
   209. D(H  37,C  35,C  15,C  13)     62.65 -0.000005   -0.06     62.59   
   210. D(H  36,C  35,C  15,H  34)    -60.47  0.000002   -0.08    -60.55   
   211. D(H  36,C  35,C  15,H  33)     54.12  0.000007   -0.08     54.04   
   212. D(H  36,C  35,C  15,C  13)    177.26  0.000008   -0.08    177.18   
   213. D(C  40,C  38,C  35,H  37)    131.84  0.000006    0.07    131.91   
   214. D(C  40,C  38,C  35,H  36)     14.69 -0.000002    0.07     14.77   
   215. D(C  40,C  38,C  35,C  15)   -107.46  0.000009    0.08   -107.38   
   216. D(H  39,C  38,C  35,H  37)    -47.81  0.000006    0.06    -47.75   
   217. D(H  39,C  38,C  35,H  36)   -164.96 -0.000003    0.06   -164.90   
   218. D(H  39,C  38,C  35,C  15)     72.89  0.000008    0.06     72.95   
   219. D(C  45,C  40,C  38,H  39)      0.25 -0.000002    0.01      0.26   
   220. D(C  45,C  40,C  38,C  35)   -179.39 -0.000003   -0.01   -179.40   
   221. D(C  41,C  40,C  38,H  39)   -179.86 -0.000002    0.00   -179.85   
   222. D(C  41,C  40,C  38,C  35)      0.50 -0.000003   -0.01      0.49   
   223. D(H  44,C  41,C  40,C  45)    -59.16  0.000004   -0.06    -59.22   
   224. D(H  44,C  41,C  40,C  38)    120.95  0.000004   -0.06    120.89   
   225. D(H  43,C  41,C  40,C  45)    179.68  0.000001   -0.06    179.63   
   226. D(H  43,C  41,C  40,C  38)     -0.21  0.000001   -0.05     -0.27   
   227. D(H  42,C  41,C  40,C  45)     58.16  0.000003   -0.06     58.10   
   228. D(H  42,C  41,C  40,C  38)   -121.74  0.000003   -0.06   -121.79   
   229. D(H  48,C  45,C  40,C  41)     58.89  0.000002   -0.02     58.87   
   230. D(H  48,C  45,C  40,C  38)   -121.20  0.000002   -0.02   -121.23   
   231. D(H  47,C  45,C  40,C  41)    -59.11  0.000003   -0.02    -59.14   
   232. D(H  47,C  45,C  40,C  38)    120.79  0.000003   -0.02    120.76   
   233. D(H  46,C  45,C  40,C  41)    179.90  0.000002   -0.02    179.88   
   234. D(H  46,C  45,C  40,C  38)     -0.20  0.000002   -0.02     -0.22   
    ----------------------------------------------------------------------------

         *************************************************************
         *                GEOMETRY OPTIMIZATION CYCLE  29            *
         *************************************************************
---------------------------------
CARTESIAN COORDINATES (ANGSTROEM)
---------------------------------
  O      4.125929   -1.511884    1.165204
  C      3.201381   -0.870281    0.569996
  C      3.159804    0.584724    0.601205
  O      4.112543    1.266082    1.339603
  C      5.463673    1.145948    0.873532
  C      2.132677    1.287522    0.006210
  O      2.007281    2.656607    0.041279
  C      3.153604    3.464592   -0.234606
  C      2.132134   -1.556665   -0.144048
  C      2.231373   -3.065170   -0.164105
  C      1.086570   -0.855844   -0.721167
  C     -0.072135   -1.546633   -1.427964
  C     -1.080305   -2.144404   -0.466663
  C     -2.414007   -1.973432   -0.442792
  C     -3.257993   -2.704204    0.580266
  C     -3.179301   -1.095290   -1.420453
  C      1.037544    0.600187   -0.676230
  O      0.102037    1.269599   -1.219550
  H      6.084406    1.691008    1.590204
  H      5.575208    1.602589   -0.119205
  H      5.767370    0.097613    0.837588
  H      2.768409    4.442349   -0.539994
  H      3.746463    3.039354   -1.054218
  H      3.792019    3.580523    0.645320
  H      3.281545   -3.370623   -0.201220
  H      1.702604   -3.507965   -1.013180
  H      1.811372   -3.513054    0.748747
  H      0.319850   -2.351836   -2.067916
  H     -0.550765   -0.816235   -2.082824
  H     -0.648380   -2.806394    0.286159
  H     -2.642667   -3.282840    1.278280
  H     -3.955500   -3.396698    0.086191
  H     -3.876986   -2.008512    1.161853
  H     -2.696345   -1.115284   -2.404762
  H     -4.186179   -1.512396   -1.558850
  C     -3.319533    0.399788   -1.004693
  H     -3.842333    0.919320   -1.816392
  H     -2.308197    0.824400   -0.956166
  C     -4.011558    0.634813    0.313581
  H     -3.419562    0.373269    1.192769
  C     -5.244517    1.124306    0.535799
  C     -6.217009    1.540735   -0.543163
  H     -6.503058    2.595392   -0.420595
  H     -5.823253    1.412218   -1.554609
  H     -7.146993    0.959131   -0.466960
  C     -5.764894    1.301824    1.944796
  H     -5.030962    0.986685    2.694345
  H     -6.025134    2.352483    2.140124
  H     -6.686156    0.722048    2.101947

----------------------------
CARTESIAN COORDINATES (A.U.)
----------------------------
  NO LB      ZA    FRAG     MASS         X           Y           Z
   0 O     8.0000    0    15.999    7.796876   -2.857047    2.201916
   1 C     6.0000    0    12.011    6.049734   -1.644593    1.077137
   2 C     6.0000    0    12.011    5.971165    1.104969    1.136112
   3 O     8.0000    0    15.999    7.771581    2.392549    2.531482
   4 C     6.0000    0    12.011   10.324845    2.165527    1.650737
   5 C     6.0000    0    12.011    4.030176    2.433063    0.011734
   6 O     8.0000    0    15.999    3.793212    5.020260    0.078006
   7 C     6.0000    0    12.011    5.959448    6.547130   -0.443342
   8 C     6.0000    0    12.011    4.029149   -2.941670   -0.272211
   9 C     6.0000    0    12.011    4.216684   -5.792332   -0.310114
  10 C     6.0000    0    12.011    2.053319   -1.617311   -1.362809
  11 C     6.0000    0    12.011   -0.136316   -2.922712   -2.698461
  12 C     6.0000    0    12.011   -2.041481   -4.052337   -0.881866
  13 C     6.0000    0    12.011   -4.561813   -3.729245   -0.836755
  14 C     6.0000    0    12.011   -6.156715   -5.110206    1.096543
  15 C     6.0000    0    12.011   -6.008009   -2.069799   -2.684267
  16 C     6.0000    0    12.011    1.960674    1.134189   -1.277889
  17 O     8.0000    0    15.999    0.192821    2.399194   -2.304615
  18 H     1.0000    0     1.008   11.497861    3.195543    3.005051
  19 H     1.0000    0     1.008   10.535617    3.028455   -0.225266
  20 H     1.0000    0     1.008   10.898750    0.184461    1.582812
  21 H     1.0000    0     1.008    5.231534    8.394824   -1.020441
  22 H     1.0000    0     1.008    7.079790    5.743546   -1.992183
  23 H     1.0000    0     1.008    7.165878    6.766209    1.219478
  24 H     1.0000    0     1.008    6.201221   -6.369553   -0.380250
  25 H     1.0000    0     1.008    3.217454   -6.629093   -1.914632
  26 H     1.0000    0     1.008    3.422996   -6.638709    1.414927
  27 H     1.0000    0     1.008    0.604429   -4.444325   -3.907794
  28 H     1.0000    0     1.008   -1.040795   -1.542461   -3.935966
  29 H     1.0000    0     1.008   -1.225261   -5.303316    0.540762
  30 H     1.0000    0     1.008   -4.993917   -6.203669    2.415599
  31 H     1.0000    0     1.008   -7.474812   -6.418830    0.162877
  32 H     1.0000    0     1.008   -7.326441   -3.795538    2.195584
  33 H     1.0000    0     1.008   -5.095353   -2.107581   -4.544341
  34 H     1.0000    0     1.008   -7.910731   -2.858014   -2.945799
  35 C     6.0000    0    12.011   -6.273009    0.755490   -1.898595
  36 H     1.0000    0     1.008   -7.260957    1.737263   -3.432484
  37 H     1.0000    0     1.008   -4.361861    1.557891   -1.806891
  38 C     6.0000    0    12.011   -7.580746    1.199624    0.592583
  39 H     1.0000    0     1.008   -6.462036    0.705376    2.254006
  40 C     6.0000    0    12.011   -9.910700    2.124631    1.012513
  41 C     6.0000    0    12.011  -11.748444    2.911568   -1.026429
  42 H     1.0000    0     1.008  -12.288998    4.904579   -0.794810
  43 H     1.0000    0     1.008  -11.004353    2.668706   -2.937785
  44 H     1.0000    0     1.008  -13.505860    1.812495   -0.882426
  45 C     6.0000    0    12.011  -10.894071    2.460091    3.675133
  46 H     1.0000    0     1.008   -9.507141    1.864564    5.091574
  47 H     1.0000    0     1.008  -11.385852    4.445549    4.044248
  48 H     1.0000    0     1.008  -12.635005    1.364473    3.972104

--------------------------------
INTERNAL COORDINATES (ANGSTROEM)
--------------------------------
 O      0   0   0     0.000000000000     0.00000000     0.00000000
 C      1   0   0     1.273072823103     0.00000000     0.00000000
 C      2   1   0     1.455933878582   120.95574573     0.00000000
 O      3   2   1     1.384627174316   118.91786570   357.23554883
 C      4   3   2     1.434295871470   115.70133563    65.48365603
 C      3   2   1     1.379468414739   121.41025435   182.69196597
 O      6   3   2     1.375263326858   124.33795295   177.49900415
 C      7   6   3     1.429338345888   118.99274745    46.26468555
 C      2   1   3     1.457488270630   121.63403945   181.24045659
 C      9   2   1     1.511898842108   115.35491104   357.96413288
 C      9   2   1     1.384709737041   121.31766784   176.09216171
 C     11   9   2     1.522940330537   122.57136876   182.36742749
 C     12  11   9     1.515861427947   112.99007605    77.19310925
 C     13  12  11     1.344828281434   128.36729505   128.18553794
 C     14  13  12     1.514261539441   120.22425268   177.85949749
 C     14  13  12     1.520732575900   124.13038182   359.42870712
 C     11   9   2     1.457549221690   121.20718703     2.09764537
 O     17  11   9     1.272196128563   122.49355949   178.66086677
 H      5   4   3     1.093626973369   106.25970210   182.99104150
 H      5   4   3     1.098403335636   110.76413147    64.60839509
 H      5   4   3     1.092030189794   110.67584601   302.39980459
 H      8   7   6     1.094370514348   106.05897417   158.17955824
 H      8   7   6     1.097302597695   111.00276142    39.74900328
 H      8   7   6     1.093290763688   111.89529732   277.64055042
 H     10   9   2     1.094321672067   109.99504667   325.80344894
 H     10   9   2     1.093888475654   112.48550307   204.17413562
 H     10   9   2     1.100136401579   111.72400478    83.62514485
 H     12  11   9     1.100700763463   109.31098472   316.28670906
 H     12  11   9     1.091516317621   107.97136849   199.90483001
 H     13  12  11     1.091572695829   114.41524219   307.25883780
 H     15  14  13     1.095750659684   111.85357808     3.89405145
 H     15  14  13     1.100079227685   110.71667923   243.33202704
 H     15  14  13     1.097899441476   111.48942591   125.30820644
 H     16  14  13     1.096590506025   110.17557796    33.41530886
 H     16  14  13     1.098604857492   108.84278650   149.81907029
 C     16  14  13     1.558134002167   115.32970681   271.84310380
 H     36  16  14     1.096397498414   107.46048573   177.17841971
 H     36  16  14     1.097930280135   107.45639549    62.58627115
 C     36  16  14     1.507309589085   115.10645936   301.09540252
 H     39  36  16     1.091712095080   114.70939263    72.95259840
 C     39  36  16     1.345054372125   128.46857849   252.61598773
 C     41  39  36     1.511063120348   124.90869803     0.48816392
 H     42  41  39     1.099611872600   110.61880290   238.20592850
 H     42  41  39     1.092969991023   113.36070267   359.73227948
 H     42  41  39     1.099518842850   110.43138996   120.88749710
 C     41  39  36     1.512474704518   120.79742310   180.60042689
 H     46  41  39     1.095350023735   111.91204274   359.77663892
 H     46  41  39     1.099892088692   111.03628341   120.76217553
 H     46  41  39     1.099800318116   111.06611569   238.77158289

---------------------------
INTERNAL COORDINATES (A.U.)
---------------------------
 O      0   0   0     0.000000000000     0.00000000     0.00000000
 C      1   0   0     2.405758984202     0.00000000     0.00000000
 C      2   1   0     2.751316299619   120.95574573     0.00000000
 O      3   2   1     2.616566157042   118.91786570   357.23554883
 C      4   3   2     2.710426392092   115.70133563    65.48365603
 C      3   2   1     2.606817514251   121.41025435   182.69196597
 O      6   3   2     2.598871049786   124.33795295   177.49900415
 C      7   6   3     2.701058026440   118.99274745    46.26468555
 C      2   1   3     2.754253674893   121.63403945   181.24045659
 C      9   2   1     2.857074753776   115.35491104   357.96413288
 C      9   2   1     2.616722177982   121.31766784   176.09216171
 C     11   9   2     2.877940143019   122.57136876   182.36742749
 C     12  11   9     2.864562955795   112.99007605    77.19310925
 C     13  12  11     2.541357149063   128.36729505   128.18553794
 C     14  13  12     2.861539604673   120.22425268   177.85949749
 C     14  13  12     2.873768091383   124.13038182   359.42870712
 C     11   9   2     2.754368855704   121.20718703     2.09764537
 O     17  11   9     2.404102271619   122.49355949   178.66086677
 H      5   4   3     2.066655472338   106.25970210   182.99104150
 H      5   4   3     2.075681488938   110.76413147    64.60839509
 H      5   4   3     2.063637988685   110.67584601   302.39980459
 H      8   7   6     2.068060561156   106.05897417   158.17955824
 H      8   7   6     2.073601395684   111.00276142    39.74900328
 H      8   7   6     2.066020128115   111.89529732   277.64055042
 H     10   9   2     2.067968262622   109.99504667   325.80344894
 H     10   9   2     2.067149640039   112.48550307   204.17413562
 H     10   9   2     2.078956508941   111.72400478    83.62514485
 H     12  11   9     2.080022998343   109.31098472   316.28670906
 H     12  11   9     2.062666911011   107.97136849   199.90483001
 H     13  12  11     2.062773450383   114.41524219   307.25883780
 H     15  14  13     2.070668657866   111.85357808     3.89405145
 H     15  14  13     2.078848465940   110.71667923   243.33202704
 H     15  14  13     2.074729266975   111.48942591   125.30820644
 H     16  14  13     2.072255737446   110.17557796    33.41530886
 H     16  14  13     2.076062310056   108.84278650   149.81907029
 C     16  14  13     2.944446544046   115.32970681   271.84310380
 H     36  16  14     2.071891005918   107.46048573   177.17841971
 H     36  16  14     2.074787543594   107.45639549    62.58627115
 C     36  16  14     2.848402322405   115.10645936   301.09540252
 H     39  36  16     2.063036876790   114.70939263    72.95259840
 C     39  36  16     2.541784398549   128.46857849   252.61598773
 C     41  39  36     2.855495468526   124.90869803     0.48816392
 H     42  41  39     2.077965292823   110.61880290   238.20592850
 H     42  41  39     2.065413955627   113.36070267   359.73227948
 H     42  41  39     2.077789492072   110.43138996   120.88749710
 C     41  39  36     2.858162976023   120.79742310   180.60042689
 H     46  41  39     2.069911565642   111.91204274   359.77663892
 H     46  41  39     2.078494824495   111.03628341   120.76217553
 H     46  41  39     2.078321403239   111.06611569   238.77158289


           ************************************************************
           *        Program running with 4 parallel MPI-processes     *
           *              working on a common directory               *
           ************************************************************
------------------------------------------------------------------------------
                   ___                                                        
                  /   \      - P O W E R E D   B Y -                         
                 /     \                                                     
                 |  |  |   _    _      __       _____    __    __             
                 |  |  |  | |  | |    /  \     |  _  \  |  |  /  |          
                  \  \/   | |  | |   /    \    | | | |  |  | /  /          
                 / \  \   | |__| |  /  /\  \   | |_| |  |  |/  /          
                |  |  |   |  __  | /  /__\  \  |    /   |      \           
                |  |  |   | |  | | |   __   |  |    \   |  |\   \          
                \     /   | |  | | |  |  |  |  | |\  \  |  | \   \       
                 \___/    |_|  |_| |__|  |__|  |_| \__\ |__|  \__/        
                                                                              
                      - O R C A' S   B I G   F R I E N D -                    
                                      &                                       
                       - I N T E G R A L  F E E D E R -                       
                                                                              
 v1 FN, 2020, v2 2021                                                         
------------------------------------------------------------------------------


Reading SHARK input file UQ2_1e_0H_B3LYP_631Gd_opt.SHARKINP.tmp ... ok
----------------------
SHARK INTEGRAL PACKAGE
----------------------

Number of atoms                             ...     49
Number of basis functions                   ...    374
Number of shells                            ...    190
Maximum angular momentum                    ...      2
Integral batch strategy                     ... SHARK/LIBINT Hybrid
RI-J (if used) integral strategy            ... SPLIT-RIJ (Revised 2003 algorithm where possible)
Printlevel                                  ...      1
Contraction scheme used                     ... SEGMENTED contraction
Coulomb Range Separation                    ... NOT USED
Exchange Range Separation                   ... NOT USED
Finite Nucleus Model                        ... NOT USED
Auxiliary Coulomb fitting basis             ... AVAILABLE
   # of basis functions in Aux-J            ...   1413
   # of shells in Aux-J                     ...    475
   Maximum angular momentum in Aux-J        ...      4
Auxiliary J/K fitting basis                 ... NOT available
Auxiliary Correlation fitting basis         ... NOT available
Auxiliary 'external' fitting basis          ... NOT available
Integral threshold                          ...     2.500000e-11
Primitive cut-off                           ...     2.500000e-12
Primitive pair pre-selection threshold      ...     2.500000e-12

Calculating pre-screening integrals         ... done (  0.1 sec) Dimension = 190
Organizing shell pair data                  ... done (  0.1 sec)
Shell pair information
Total number of shell pairs                 ...     18145
Shell pairs after pre-screening             ...     11737
Total number of primitive shell pairs       ...    101586
Primitive shell pairs kept                  ...     35702
          la=0 lb=0:   4449 shell pairs
          la=1 lb=0:   3945 shell pairs
          la=1 lb=1:    877 shell pairs
          la=2 lb=0:   1577 shell pairs
          la=2 lb=1:    738 shell pairs
          la=2 lb=2:    151 shell pairs

Calculating one electron integrals          ... done (  0.0 sec)
Calculating RI/J V-Matrix + Cholesky decomp.... done (  0.1 sec)
Calculating Nuclear repulsion               ... done (  0.0 sec) ENN=   1926.241706925547 Eh

SHARK setup successfully completed in   0.5 seconds

Maximum memory used throughout the entire GTOINT-calculation: 29.1 MB
[1717831274.537851] [eu-a2p-346:76279:0]          mpool.c:38   UCX  WARN  object 0x39a12c0 was not returned to mpool ucp_requests
[1717831274.537872] [eu-a2p-346:76279:0]          mpool.c:38   UCX  WARN  object 0x39a1480 was not returned to mpool ucp_requests
[1717831274.537877] [eu-a2p-346:76279:0]          mpool.c:38   UCX  WARN  object 0x39a1640 was not returned to mpool ucp_requests
[1717831274.537881] [eu-a2p-346:76279:0]          mpool.c:38   UCX  WARN  object 0x39a1800 was not returned to mpool ucp_requests
[1717831274.537884] [eu-a2p-346:76279:0]          mpool.c:38   UCX  WARN  object 0x39a19c0 was not returned to mpool ucp_requests
[1717831274.537887] [eu-a2p-346:76279:0]          mpool.c:38   UCX  WARN  object 0x39a1b80 was not returned to mpool ucp_requests
[1717831274.537890] [eu-a2p-346:76279:0]          mpool.c:38   UCX  WARN  object 0x39a1d40 was not returned to mpool ucp_requests
[1717831274.537893] [eu-a2p-346:76279:0]          mpool.c:38   UCX  WARN  object 0x39a1f00 was not returned to mpool ucp_requests
[1717831274.537896] [eu-a2p-346:76279:0]          mpool.c:38   UCX  WARN  object 0x39a20c0 was not returned to mpool ucp_requests
[1717831274.537899] [eu-a2p-346:76279:0]          mpool.c:38   UCX  WARN  object 0x39a2280 was not returned to mpool ucp_requests
[1717831274.537902] [eu-a2p-346:76279:0]          mpool.c:38   UCX  WARN  object 0x39a2440 was not returned to mpool ucp_requests
[1717831274.537906] [eu-a2p-346:76279:0]          mpool.c:38   UCX  WARN  object 0x39a2600 was not returned to mpool ucp_requests
[1717831274.537909] [eu-a2p-346:76279:0]          mpool.c:38   UCX  WARN  object 0x39a27c0 was not returned to mpool ucp_requests
[1717831274.537912] [eu-a2p-346:76279:0]          mpool.c:38   UCX  WARN  object 0x39a2980 was not returned to mpool ucp_requests
[1717831274.537915] [eu-a2p-346:76279:0]          mpool.c:38   UCX  WARN  object 0x39a2b40 was not returned to mpool ucp_requests
[1717831274.537919] [eu-a2p-346:76279:0]          mpool.c:38   UCX  WARN  object 0x39a2d00 was not returned to mpool ucp_requests
[1717831274.540719] [eu-a2p-346:76280:0]          mpool.c:38   UCX  WARN  object 0x314c5c0 was not returned to mpool ucp_requests
[1717831274.540739] [eu-a2p-346:76280:0]          mpool.c:38   UCX  WARN  object 0x314c780 was not returned to mpool ucp_requests
[1717831274.540743] [eu-a2p-346:76280:0]          mpool.c:38   UCX  WARN  object 0x314c940 was not returned to mpool ucp_requests
[1717831274.540746] [eu-a2p-346:76280:0]          mpool.c:38   UCX  WARN  object 0x314cb00 was not returned to mpool ucp_requests
[1717831274.540748] [eu-a2p-346:76280:0]          mpool.c:38   UCX  WARN  object 0x314ccc0 was not returned to mpool ucp_requests
[1717831274.540750] [eu-a2p-346:76280:0]          mpool.c:38   UCX  WARN  object 0x314ce80 was not returned to mpool ucp_requests
[1717831274.540753] [eu-a2p-346:76280:0]          mpool.c:38   UCX  WARN  object 0x314d040 was not returned to mpool ucp_requests
[1717831274.540755] [eu-a2p-346:76280:0]          mpool.c:38   UCX  WARN  object 0x314d200 was not returned to mpool ucp_requests
[1717831274.540758] [eu-a2p-346:76280:0]          mpool.c:38   UCX  WARN  object 0x314d3c0 was not returned to mpool ucp_requests
[1717831274.540761] [eu-a2p-346:76280:0]          mpool.c:38   UCX  WARN  object 0x314d580 was not returned to mpool ucp_requests
[1717831274.540764] [eu-a2p-346:76280:0]          mpool.c:38   UCX  WARN  object 0x314d740 was not returned to mpool ucp_requests
[1717831274.540766] [eu-a2p-346:76280:0]          mpool.c:38   UCX  WARN  object 0x314d900 was not returned to mpool ucp_requests
[1717831274.540768] [eu-a2p-346:76280:0]          mpool.c:38   UCX  WARN  object 0x314dac0 was not returned to mpool ucp_requests
[1717831274.540771] [eu-a2p-346:76280:0]          mpool.c:38   UCX  WARN  object 0x314dc80 was not returned to mpool ucp_requests
[1717831274.540773] [eu-a2p-346:76280:0]          mpool.c:38   UCX  WARN  object 0x314de40 was not returned to mpool ucp_requests
[1717831274.540776] [eu-a2p-346:76280:0]          mpool.c:38   UCX  WARN  object 0x314e000 was not returned to mpool ucp_requests
[1717831274.540778] [eu-a2p-346:76280:0]          mpool.c:38   UCX  WARN  object 0x314e1c0 was not returned to mpool ucp_requests
[1717831274.540781] [eu-a2p-346:76280:0]          mpool.c:38   UCX  WARN  object 0x314e380 was not returned to mpool ucp_requests
[1717831274.540783] [eu-a2p-346:76280:0]          mpool.c:38   UCX  WARN  object 0x314e540 was not returned to mpool ucp_requests
[1717831274.540786] [eu-a2p-346:76280:0]          mpool.c:38   UCX  WARN  object 0x314e700 was not returned to mpool ucp_requests
[1717831274.540788] [eu-a2p-346:76280:0]          mpool.c:38   UCX  WARN  object 0x314e8c0 was not returned to mpool ucp_requests
[1717831274.540790] [eu-a2p-346:76280:0]          mpool.c:38   UCX  WARN  object 0x314ea80 was not returned to mpool ucp_requests
[1717831274.540819] [eu-a2p-346:76281:0]          mpool.c:38   UCX  WARN  object 0x3700840 was not returned to mpool ucp_requests
[1717831274.540836] [eu-a2p-346:76281:0]          mpool.c:38   UCX  WARN  object 0x3700a00 was not returned to mpool ucp_requests
[1717831274.540840] [eu-a2p-346:76281:0]          mpool.c:38   UCX  WARN  object 0x3700bc0 was not returned to mpool ucp_requests
[1717831274.540843] [eu-a2p-346:76281:0]          mpool.c:38   UCX  WARN  object 0x3700d80 was not returned to mpool ucp_requests
[1717831274.540845] [eu-a2p-346:76281:0]          mpool.c:38   UCX  WARN  object 0x3700f40 was not returned to mpool ucp_requests
[1717831274.540848] [eu-a2p-346:76281:0]          mpool.c:38   UCX  WARN  object 0x3701100 was not returned to mpool ucp_requests
[1717831274.540850] [eu-a2p-346:76281:0]          mpool.c:38   UCX  WARN  object 0x37012c0 was not returned to mpool ucp_requests
[1717831274.540853] [eu-a2p-346:76281:0]          mpool.c:38   UCX  WARN  object 0x3701480 was not returned to mpool ucp_requests
[1717831274.540855] [eu-a2p-346:76281:0]          mpool.c:38   UCX  WARN  object 0x3701640 was not returned to mpool ucp_requests
[1717831274.540857] [eu-a2p-346:76281:0]          mpool.c:38   UCX  WARN  object 0x3701800 was not returned to mpool ucp_requests
[1717831274.540860] [eu-a2p-346:76281:0]          mpool.c:38   UCX  WARN  object 0x37019c0 was not returned to mpool ucp_requests
[1717831274.540862] [eu-a2p-346:76281:0]          mpool.c:38   UCX  WARN  object 0x3701b80 was not returned to mpool ucp_requests
[1717831274.540864] [eu-a2p-346:76281:0]          mpool.c:38   UCX  WARN  object 0x3701d40 was not returned to mpool ucp_requests
[1717831274.540866] [eu-a2p-346:76281:0]          mpool.c:38   UCX  WARN  object 0x3701f00 was not returned to mpool ucp_requests
[1717831274.540869] [eu-a2p-346:76281:0]          mpool.c:38   UCX  WARN  object 0x37020c0 was not returned to mpool ucp_requests
[1717831274.540871] [eu-a2p-346:76281:0]          mpool.c:38   UCX  WARN  object 0x3702280 was not returned to mpool ucp_requests
[1717831274.540873] [eu-a2p-346:76281:0]          mpool.c:38   UCX  WARN  object 0x3702440 was not returned to mpool ucp_requests
[1717831274.540876] [eu-a2p-346:76281:0]          mpool.c:38   UCX  WARN  object 0x3702600 was not returned to mpool ucp_requests
[1717831274.540878] [eu-a2p-346:76281:0]          mpool.c:38   UCX  WARN  object 0x37027c0 was not returned to mpool ucp_requests
[1717831274.540880] [eu-a2p-346:76281:0]          mpool.c:38   UCX  WARN  object 0x3702980 was not returned to mpool ucp_requests
[1717831274.540883] [eu-a2p-346:76281:0]          mpool.c:38   UCX  WARN  object 0x3702b40 was not returned to mpool ucp_requests
[1717831274.540885] [eu-a2p-346:76281:0]          mpool.c:38   UCX  WARN  object 0x3702d00 was not returned to mpool ucp_requests


           ************************************************************
           *        Program running with 4 parallel MPI-processes     *
           *              working on a common directory               *
           ************************************************************

Diagonalization of the overlap matrix:
Smallest eigenvalue                        ... 4.112e-04
Time for diagonalization                   ...    0.022 sec
Threshold for overlap eigenvalues          ... 1.000e-08
Number of eigenvalues below threshold      ... 0
Time for construction of square roots      ...    0.011 sec
Total time needed                          ...    0.034 sec

-------------------
DFT GRID GENERATION
-------------------

General Integration Accuracy     IntAcc      ... 4.959
Radial Grid Type                 RadialGrid  ... OptM3 with GC (2021)
Angular Grid (max. ang.)         AngularGrid ... 6 (Lebedev-590)
Angular grid pruning method      GridPruning ... 4 (adaptive)
Weight generation scheme         WeightScheme... Becke
Basis function cutoff            BFCut       ... 1.0000e-11
Integration weight cutoff        WCut        ... 1.0000e-14
Angular grids for H and He will be reduced by one unit
Partially contracted basis set               ... off
Rotationally invariant grid construction     ... off

Total number of grid points                  ...   547739
Total number of batches                      ...     8579
Average number of points per batch           ...       63
Average number of grid points per atom       ...    11178
Time for grid setup =    7.196 sec

--------------------
COSX GRID GENERATION
--------------------

GRIDX 1
-------
General Integration Accuracy     IntAcc      ... 4.020
Radial Grid Type                 RadialGrid  ... OptM3 with GC (2021)
Angular Grid (max. ang.)         AngularGrid ... 2 (Lebedev-110)
Angular grid pruning method      GridPruning ... 4 (adaptive)
Weight generation scheme         WeightScheme... Becke
Basis function cutoff            BFCut       ... 1.0000e-11
Integration weight cutoff        WCut        ... 1.0000e-14
Angular grids for H and He will be reduced by one unit
Partially contracted basis set               ... on
Rotationally invariant grid construction     ... off

Total number of grid points                  ...    59429
Total number of batches                      ...      953
Average number of points per batch           ...       62
Average number of grid points per atom       ...     1213
UseSFitting                                  ... on

GRIDX 2
-------
General Integration Accuracy     IntAcc      ... 4.338
Radial Grid Type                 RadialGrid  ... OptM3 with GC (2021)
Angular Grid (max. ang.)         AngularGrid ... 3 (Lebedev-194)
Angular grid pruning method      GridPruning ... 4 (adaptive)
Weight generation scheme         WeightScheme... Becke
Basis function cutoff            BFCut       ... 1.0000e-11
Integration weight cutoff        WCut        ... 1.0000e-14
Angular grids for H and He will be reduced by one unit
Partially contracted basis set               ... on
Rotationally invariant grid construction     ... off

Total number of grid points                  ...   129409
Total number of batches                      ...     2046
Average number of points per batch           ...       63
Average number of grid points per atom       ...     2641
UseSFitting                                  ... on

GRIDX 3
-------
General Integration Accuracy     IntAcc      ... 4.871
Radial Grid Type                 RadialGrid  ... OptM3 with GC (2021)
Angular Grid (max. ang.)         AngularGrid ... 4 (Lebedev-302)
Angular grid pruning method      GridPruning ... 4 (adaptive)
Weight generation scheme         WeightScheme... Becke
Basis function cutoff            BFCut       ... 1.0000e-11
Integration weight cutoff        WCut        ... 1.0000e-14
Angular grids for H and He will be reduced by one unit
Partially contracted basis set               ... on
Rotationally invariant grid construction     ... off

Total number of grid points                  ...   246919
Total number of batches                      ...     3882
Average number of points per batch           ...       63
Average number of grid points per atom       ...     5039
UseSFitting                                  ... on

Time for X-Grid setup             =    3.704 sec


--------------------
CPCM SOLVATION MODEL
--------------------
CPCM parameters:
  Epsilon                                         ...      80.4000
  Refrac                                          ...       1.3300
  Rsolv                                           ...       1.3000
  Surface type                                    ... GAUSSIAN VDW
  Epsilon function type                           ...         CPCM
Radii:
 Radius for O  used is    3.4469 Bohr (=   1.8240 Ang.)
 Radius for C  used is    3.8550 Bohr (=   2.0400 Ang.)
 Radius for H  used is    2.4944 Bohr (=   1.3200 Ang.)
Calculating surface                               ...        done! (  0.0s)
GEPOL surface points                              ...         2595
GEPOL Volume                                      ...    2759.8117
GEPOL Surface-area                                ...    1421.0573
Calculating surface distance matrix               ...        done! (  0.1s)
Performing Cholesky decomposition & store         ...        done! (  0.3s)
Overall time for CPCM initialization              ...                 0.3s
--------------
SCF ITERATIONS
--------------
ITER       Energy         Delta-E        Max-DP      RMS-DP      [F,P]     Damp
               ***  Starting incremental Fock matrix formation  ***
  0  -1039.9769392494   0.000000000000 0.00025694  0.00000379  0.0031480 0.7000
  1  -1039.9769511655  -0.000011916064 0.00023587  0.00000366  0.0024895 0.7000
                               ***Turning on DIIS***
  2  -1039.9769606161  -0.000009450627 0.00060749  0.00000982  0.0018704 0.0000
  3  -1039.9769847677  -0.000024151623 0.00015883  0.00000211  0.0002527 0.0000
               *** Restarting incremental Fock matrix formation ***
                                   *** Resetting DIIS ***
  4  -1039.9769851268  -0.000000359023 0.00003611  0.00000046  0.0000241 0.0000
  5  -1039.9769851216   0.000000005161 0.00002170  0.00000028  0.0000488 0.0000
  6  -1039.9769851391  -0.000000017474 0.00000462  0.00000006  0.0000056 0.0000
                 **** Energy Check signals convergence ****

               *****************************************************
               *                     SUCCESS                       *
               *           SCF CONVERGED AFTER   7 CYCLES          *
               *****************************************************

Old exchange energy                            =    -28.198707853 Eh
New exchange energy                            =    -28.198715710 Eh
Exchange energy change after final integration =     -0.000007857 Eh
Total energy after final integration           =  -1039.976992988 Eh
Final COS-X integration done in                =    30.257 sec
Total Energy       :        -1039.97699299 Eh          -28299.21268 eV
  Last Energy change         ...    8.1457e-09  Tolerance :   1.0000e-08
  Last MAX-Density change    ...    0.0000e+00  Tolerance :   1.0000e-07
             **** THE GBW FILE WAS UPDATED (UQ2_1e_0H_B3LYP_631Gd_opt.gbw) ****
             **** DENSITY UQ2_1e_0H_B3LYP_631Gd_opt.scfp WAS UPDATED ****
             **** ENERGY FILE WAS UPDATED (UQ2_1e_0H_B3LYP_631Gd_opt.en.tmp) ****
----------------------
UHF SPIN CONTAMINATION
----------------------

Warning: in a DFT calculation there is little theoretical justification to 
         calculate <S**2> as in Hartree-Fock theory. We will do it anyways
         but you should keep in mind that the values have only limited relevance

Expectation value of <S**2>     :     0.759626
Ideal value S*(S+1) for S=0.5   :     0.750000
Deviation                       :     0.009626

             **** THE GBW FILE WAS UPDATED (UQ2_1e_0H_B3LYP_631Gd_opt.gbw) ****
             **** DENSITY UQ2_1e_0H_B3LYP_631Gd_opt.scfp WAS UPDATED ****
Total SCF time: 0 days 0 hours 2 min 25 sec 

Maximum memory used throughout the entire SCF-calculation: 194.5 MB

-------------------------   --------------------
FINAL SINGLE POINT ENERGY     -1039.976992988364
-------------------------   --------------------


           ************************************************************
           *        Program running with 4 parallel MPI-processes     *
           *              working on a common directory               *
           ************************************************************
------------------------------------------------------------------------------
                         ORCA SCF GRADIENT CALCULATION
------------------------------------------------------------------------------

 ... reading COSX grid (gridx3)
Gradient of the Kohn-Sham DFT energy:
Kohn-Sham wavefunction type      ... UKS
Hartree-Fock exchange scaling    ...    0.200
Number of operators              ...    2
Number of atoms                  ...   49
Basis set dimensions             ...  374
Integral neglect threshold       ... 2.5e-11
Integral primitive cutoff        ... 2.5e-12
SHARK Integral package           ... ON

Nuc. rep. gradient       (SHARK) ... done (  0.0 sec)
HCore & Overlap gradient (SHARK) ... done (  0.5 sec)
RI-J gradient            (SHARK) ... done (  2.1 sec)
COSX-gradient                    ... done ( 44.1 sec)
Exchange-correlation gradient    ... done

------------------
CARTESIAN GRADIENT
------------------

   1   O   :    0.000004680   -0.000015687    0.000008308
   2   C   :   -0.000001092    0.000043792    0.000003556
   3   C   :   -0.000015008   -0.000028804   -0.000018208
   4   O   :    0.000012488   -0.000033876    0.000019936
   5   C   :    0.000005912    0.000018620   -0.000021989
   6   C   :    0.000016969    0.000044859    0.000050977
   7   O   :   -0.000026584   -0.000018603   -0.000056556
   8   C   :   -0.000001742    0.000007508    0.000047313
   9   C   :   -0.000030506   -0.000068784   -0.000021796
  10   C   :    0.000001340   -0.000020096   -0.000003387
  11   C   :   -0.000004375    0.000058549   -0.000004866
  12   C   :    0.000044398    0.000043456    0.000015131
  13   C   :   -0.000094087   -0.000005853    0.000024248
  14   C   :    0.000018571   -0.000037667   -0.000018448
  15   C   :    0.000006319    0.000019869    0.000010090
  16   C   :   -0.000036213    0.000058136   -0.000033456
  17   C   :    0.000045421   -0.000045503    0.000014243
  18   O   :   -0.000020140    0.000013408   -0.000006121
  19   H   :    0.000000836   -0.000018703    0.000019148
  20   H   :   -0.000003350   -0.000004922    0.000011357
  21   H   :   -0.000002926   -0.000008403    0.000020588
  22   H   :   -0.000000063   -0.000003231    0.000008439
  23   H   :    0.000001731   -0.000000846    0.000008076
  24   H   :    0.000008245   -0.000006502    0.000002702
  25   H   :    0.000004253    0.000018191    0.000001571
  26   H   :   -0.000009470   -0.000002548   -0.000000025
  27   H   :   -0.000002409   -0.000002888   -0.000001600
  28   H   :    0.000001820   -0.000009832    0.000008067
  29   H   :   -0.000015712   -0.000016169   -0.000005334
  30   H   :    0.000038732    0.000007391   -0.000015939
  31   H   :   -0.000004997   -0.000006094   -0.000008879
  32   H   :    0.000001103   -0.000002642   -0.000018085
  33   H   :   -0.000012571   -0.000010762   -0.000002795
  34   H   :   -0.000003874   -0.000010749   -0.000005513
  35   H   :    0.000005245   -0.000009989    0.000008137
  36   C   :    0.000028153    0.000019858   -0.000005759
  37   H   :    0.000006053   -0.000010672   -0.000006583
  38   H   :   -0.000005604   -0.000003865    0.000015356
  39   C   :    0.000019660    0.000001735   -0.000014538
  40   H   :   -0.000007661    0.000007053    0.000003986
  41   C   :   -0.000025095   -0.000006956    0.000026208
  42   C   :    0.000011485    0.000004205   -0.000009326
  43   H   :    0.000001883    0.000005921   -0.000001171
  44   H   :   -0.000000565    0.000003478    0.000000201
  45   H   :   -0.000003978    0.000003514   -0.000003838
  46   C   :    0.000000687    0.000000022    0.000004263
  47   H   :   -0.000001268   -0.000004765   -0.000003788
  48   H   :   -0.000002709   -0.000000536   -0.000005992
  49   H   :   -0.000002238   -0.000005229   -0.000004508

Difference to translation invariance:
           :   -0.0000482521   -0.0000416120    0.0000334002

Difference to rotation invariance:
           :    0.0008879486   -0.0012611409   -0.0009653882

Norm of the cartesian gradient     ...    0.0002543217
RMS gradient                       ...    0.0000209761
MAX gradient                       ...    0.0000940868

-------
TIMINGS
-------

Total SCF gradient time            ...       68.126 sec

One electron gradient       ....       0.501 sec  (  0.7%)
RI-J Coulomb gradient       ....       2.055 sec  (  3.0%)
COSX gradient               ....      44.074 sec  ( 64.7%)
XC gradient                 ....      18.745 sec  ( 27.5%)
CPCM gradient               ....       1.185 sec  (  1.7%)
   A-Matrix (El+Nuc)        ....       0.266 sec  (  0.4%)
   Potential                ....       0.918 sec  (  1.3%)

Maximum memory used throughout the entire SCFGRAD-calculation: 125.6 MB
------------------------------------------------------------------------------
                         ORCA GEOMETRY RELAXATION STEP
------------------------------------------------------------------------------

Reading the OPT-File                    .... done
Getting information on internals        .... done
Copying old internal coords+grads       .... done
Making the new internal coordinates     .... (new redundants).... done
Validating the new internal coordinates .... (new redundants).... done
Calculating the B-matrix                .... done
Calculating the G,G- and P matrices     .... done
Transforming gradient to internals      .... done
Projecting the internal gradient        .... done
Number of atoms                         ....  49
Number of internal coordinates          .... 234
Current Energy                          .... -1039.976992988 Eh
Current gradient norm                   ....     0.000254322 Eh/bohr
Maximum allowed component of the step   ....  0.300
Current trust radius                    ....  0.300
Updating the Hessian (BFGS)             .... done
Forming the augmented Hessian           .... done
Diagonalizing the augmented Hessian     .... done
Last element of RFO vector              ....  0.999773566
Lowest eigenvalues of augmented Hessian:
 -0.000000423  0.000195579  0.002080385  0.003238815  0.004235671
Length of the computed step             ....  0.021284293
The final length of the internal step   ....  0.021284293
Converting the step to cartesian space:
 Initial RMS(Int)=    0.0013913978
Transforming coordinates:
 Iter   0:  RMS(Cart)=    0.0026731590 RMS(Int)=    0.0013913679
 Iter   1:  RMS(Cart)=    0.0000097681 RMS(Int)=    0.0000072801
 Iter   2:  RMS(Cart)=    0.0000000780 RMS(Int)=    0.0000000451
done
Storing new coordinates                 .... done

                                .--------------------.
          ----------------------|Geometry convergence|-------------------------
          Item                value                   Tolerance       Converged
          ---------------------------------------------------------------------
          Energy change      -0.0000008927            0.0000002000      NO
          RMS gradient        0.0000125649            0.0000080000      NO
          MAX gradient        0.0000629479            0.0000300000      NO
          RMS step            0.0013913978            0.0001000000      NO
          MAX step            0.0087210750            0.0002000000      NO
          ........................................................
          Max(Bonds)      0.0001      Max(Angles)    0.03
          Max(Dihed)        0.50      Max(Improp)    0.00
          ---------------------------------------------------------------------

The optimization has not yet converged - more geometry cycles are needed


    ---------------------------------------------------------------------------
                         Redundant Internal Coordinates
                            (Angstroem and degrees)

        Definition                    Value    dE/dq     Step     New-Value
    ----------------------------------------------------------------------------
     1. B(C   1,O   0)                1.2731  0.000013 -0.0000    1.2731   
     2. B(C   2,C   1)                1.4559 -0.000015  0.0000    1.4560   
     3. B(O   3,C   2)                1.3846  0.000009 -0.0000    1.3846   
     4. B(C   4,O   3)                1.4343  0.000004  0.0000    1.4343   
     5. B(C   5,C   2)                1.3795  0.000016 -0.0000    1.3794   
     6. B(O   6,C   5)                1.3753 -0.000007  0.0000    1.3753   
     7. B(C   7,O   6)                1.4293  0.000002  0.0000    1.4294   
     8. B(C   8,C   1)                1.4575  0.000017  0.0000    1.4575   
     9. B(C   9,C   8)                1.5119 -0.000002  0.0000    1.5119   
    10. B(C  10,C   8)                1.3847  0.000002  0.0000    1.3847   
    11. B(C  11,C  10)                1.5229 -0.000007 -0.0000    1.5229   
    12. B(C  12,C  11)                1.5159  0.000024 -0.0000    1.5158   
    13. B(C  13,C  12)                1.3448 -0.000018  0.0000    1.3449   
    14. B(C  14,C  13)                1.5143  0.000001  0.0000    1.5143   
    15. B(C  15,C  13)                1.5207  0.000024 -0.0001    1.5207   
    16. B(C  16,C  10)                1.4575 -0.000022  0.0000    1.4576   
    17. B(C  16,C   5)                1.4620  0.000005 -0.0000    1.4620   
    18. B(O  17,C  16)                1.2722  0.000026 -0.0000    1.2722   
    19. B(H  18,C   4)                1.0936  0.000002 -0.0000    1.0936   
    20. B(H  19,C   4)                1.0984 -0.000003 -0.0000    1.0984   
    21. B(H  20,C   4)                1.0920  0.000002 -0.0000    1.0920   
    22. B(H  21,C   7)                1.0944  0.000000  0.0000    1.0944   
    23. B(H  22,C   7)                1.0973  0.000001 -0.0000    1.0973   
    24. B(H  23,C   7)                1.0933 -0.000002  0.0000    1.0933   
    25. B(H  24,C   9)                1.0943  0.000001 -0.0001    1.0943   
    26. B(H  25,C   9)                1.0939  0.000002  0.0001    1.0939   
    27. B(H  26,C   9)                1.1001  0.000000  0.0000    1.1001   
    28. B(H  27,C  11)                1.1007  0.000003  0.0000    1.1007   
    29. B(H  28,C  11)                1.0915 -0.000003  0.0000    1.0915   
    30. B(H  29,C  12)                1.0916  0.000003 -0.0000    1.0916   
    31. B(H  30,C  14)                1.0958 -0.000000  0.0000    1.0958   
    32. B(H  31,C  14)                1.1001  0.000004  0.0000    1.1001   
    33. B(H  32,C  14)                1.0979  0.000000 -0.0000    1.0979   
    34. B(H  33,C  15)                1.0966  0.000001 -0.0000    1.0966   
    35. B(H  34,C  15)                1.0986 -0.000002 -0.0000    1.0986   
    36. B(C  35,C  15)                1.5581 -0.000002  0.0000    1.5582   
    37. B(H  36,C  35)                1.0964 -0.000005  0.0000    1.0964   
    38. B(H  37,C  35)                1.0979 -0.000007  0.0000    1.0979   
    39. B(C  38,C  35)                1.5073  0.000006  0.0000    1.5073   
    40. B(H  39,C  38)                1.0917 -0.000001  0.0000    1.0917   
    41. B(C  40,C  38)                1.3451  0.000013 -0.0000    1.3450   
    42. B(C  41,C  40)                1.5111  0.000002  0.0000    1.5111   
    43. B(H  42,C  41)                1.0996  0.000002 -0.0000    1.0996   
    44. B(H  43,C  41)                1.0930 -0.000002  0.0000    1.0930   
    45. B(H  44,C  41)                1.0995  0.000003 -0.0000    1.0995   
    46. B(C  45,C  40)                1.5125 -0.000005 -0.0000    1.5125   
    47. B(H  46,C  45)                1.0954 -0.000000 -0.0000    1.0953   
    48. B(H  47,C  45)                1.0999 -0.000000  0.0000    1.0999   
    49. B(H  48,C  45)                1.0998  0.000002 -0.0000    1.0998   
    50. A(O   0,C   1,C   8)          121.63 -0.000015    0.02    121.65   
    51. A(C   2,C   1,C   8)          117.40  0.000020   -0.01    117.39   
    52. A(O   0,C   1,C   2)          120.96 -0.000005   -0.00    120.95   
    53. A(C   1,C   2,C   5)          121.41  0.000004    0.01    121.42   
    54. A(C   1,C   2,O   3)          118.92 -0.000034    0.01    118.92   
    55. A(O   3,C   2,C   5)          119.45  0.000031   -0.01    119.44   
    56. A(C   2,O   3,C   4)          115.70  0.000013    0.00    115.70   
    57. A(H  18,C   4,H  19)          109.11  0.000010   -0.00    109.11   
    58. A(H  18,C   4,H  20)          110.01 -0.000010    0.01    110.02   
    59. A(H  19,C   4,H  20)          109.94  0.000011    0.00    109.95   
    60. A(O   3,C   4,H  19)          110.76  0.000004   -0.00    110.76   
    61. A(O   3,C   4,H  20)          110.68 -0.000013   -0.00    110.67   
    62. A(O   3,C   4,H  18)          106.26 -0.000002   -0.00    106.26   
    63. A(C   2,C   5,C  16)          121.30 -0.000028    0.01    121.31   
    64. A(C   2,C   5,O   6)          124.34  0.000063   -0.02    124.32   
    65. A(O   6,C   5,C  16)          114.31 -0.000035    0.02    114.32   
    66. A(C   5,O   6,C   7)          118.99  0.000024   -0.02    118.97   
    67. A(H  22,C   7,H  23)          109.07 -0.000007    0.01    109.08   
    68. A(H  21,C   7,H  23)          109.60  0.000003   -0.00    109.59   
    69. A(O   6,C   7,H  22)          111.00 -0.000003   -0.00    111.00   
    70. A(O   6,C   7,H  23)          111.90  0.000014   -0.01    111.89   
    71. A(O   6,C   7,H  21)          106.06 -0.000004    0.00    106.06   
    72. A(H  21,C   7,H  22)          109.15 -0.000002    0.00    109.15   
    73. A(C   9,C   8,C  10)          123.30  0.000044   -0.03    123.27   
    74. A(C   1,C   8,C   9)          115.35 -0.000016    0.02    115.38   
    75. A(C   1,C   8,C  10)          121.32 -0.000028    0.00    121.32   
    76. A(H  25,C   9,H  26)          107.14 -0.000002   -0.02    107.13   
    77. A(C   8,C   9,H  26)          111.72  0.000002    0.02    111.75   
    78. A(H  24,C   9,H  26)          106.31  0.000010    0.02    106.33   
    79. A(H  24,C   9,H  25)          108.94  0.000015    0.00    108.94   
    80. A(C   8,C   9,H  25)          112.49  0.000008   -0.01    112.47   
    81. A(C   8,C   9,H  24)          110.00 -0.000032   -0.01    109.98   
    82. A(C   8,C  10,C  11)          122.57 -0.000041   -0.00    122.57   
    83. A(C  11,C  10,C  16)          116.22  0.000032   -0.00    116.22   
    84. A(C   8,C  10,C  16)          121.21  0.000009    0.01    121.21   
    85. A(C  10,C  11,C  12)          112.99  0.000033    0.01    113.00   
    86. A(H  27,C  11,H  28)          107.27  0.000005    0.00    107.27   
    87. A(C  10,C  11,H  28)          107.97  0.000019   -0.01    107.96   
    88. A(C  12,C  11,H  27)          108.49 -0.000019    0.00    108.49   
    89. A(C  10,C  11,H  27)          109.31 -0.000019    0.01    109.32   
    90. A(C  12,C  11,H  28)          110.65 -0.000020   -0.01    110.65   
    91. A(C  13,C  12,H  29)          117.21  0.000040   -0.01    117.20   
    92. A(C  11,C  12,H  29)          114.42 -0.000050    0.02    114.44   
    93. A(C  11,C  12,C  13)          128.37  0.000010   -0.01    128.36   
    94. A(C  14,C  13,C  15)          115.63  0.000010   -0.01    115.62   
    95. A(C  12,C  13,C  15)          124.13 -0.000008    0.01    124.14   
    96. A(C  12,C  13,C  14)          120.22 -0.000002   -0.00    120.22   
    97. A(H  31,C  14,H  32)          106.22 -0.000002    0.00    106.22   
    98. A(C  13,C  14,H  32)          111.49  0.000023   -0.00    111.49   
    99. A(H  30,C  14,H  31)          108.04  0.000001   -0.00    108.04   
   100. A(C  13,C  14,H  31)          110.72 -0.000021    0.00    110.72   
   101. A(C  13,C  14,H  30)          111.85  0.000001   -0.00    111.85   
   102. A(H  30,C  14,H  32)          108.29 -0.000003   -0.00    108.29   
   103. A(H  34,C  15,C  35)          108.39  0.000015   -0.01    108.38   
   104. A(H  33,C  15,C  35)          107.26  0.000010   -0.00    107.25   
   105. A(C  13,C  15,C  35)          115.33 -0.000007   -0.00    115.33   
   106. A(H  33,C  15,H  34)          106.48 -0.000002    0.00    106.48   
   107. A(C  13,C  15,H  34)          108.84 -0.000010    0.01    108.85   
   108. A(C  13,C  15,H  33)          110.18 -0.000005    0.01    110.18   
   109. A(C  10,C  16,O  17)          122.49 -0.000013    0.00    122.50   
   110. A(C   5,C  16,O  17)          120.19 -0.000010    0.01    120.19   
   111. A(C   5,C  16,C  10)          117.31  0.000023   -0.01    117.30   
   112. A(C  15,C  35,H  36)          107.46 -0.000015    0.00    107.46   
   113. A(H  37,C  35,C  38)          108.90 -0.000004    0.00    108.90   
   114. A(H  36,C  35,C  38)          110.77  0.000013    0.00    110.78   
   115. A(C  15,C  35,C  38)          115.11 -0.000009    0.00    115.11   
   116. A(H  36,C  35,H  37)          106.78  0.000004   -0.01    106.77   
   117. A(C  15,C  35,H  37)          107.46  0.000012   -0.00    107.45   
   118. A(H  39,C  38,C  40)          116.82 -0.000010    0.00    116.83   
   119. A(C  35,C  38,C  40)          128.47  0.000000    0.00    128.47   
   120. A(C  35,C  38,H  39)          114.71  0.000010   -0.00    114.71   
   121. A(C  41,C  40,C  45)          114.29  0.000011    0.00    114.29   
   122. A(C  38,C  40,C  45)          120.80  0.000006    0.00    120.80   
   123. A(C  38,C  40,C  41)          124.91 -0.000018   -0.00    124.91   
   124. A(H  43,C  41,H  44)          107.86 -0.000001   -0.00    107.86   
   125. A(H  42,C  41,H  44)          106.24 -0.000001    0.00    106.24   
   126. A(C  40,C  41,H  44)          110.43  0.000003    0.00    110.43   
   127. A(H  42,C  41,H  43)          108.04 -0.000001    0.00    108.04   
   128. A(C  40,C  41,H  43)          113.36 -0.000000   -0.00    113.36   
   129. A(C  40,C  41,H  42)          110.62 -0.000000    0.00    110.62   
   130. A(H  47,C  45,H  48)          106.26  0.000004    0.00    106.26   
   131. A(H  46,C  45,H  48)          108.17  0.000002    0.00    108.17   
   132. A(C  40,C  45,H  48)          111.07 -0.000003   -0.00    111.07   
   133. A(H  46,C  45,H  47)          108.17  0.000006   -0.00    108.17   
   134. A(C  40,C  45,H  47)          111.04 -0.000006    0.00    111.04   
   135. A(C  40,C  45,H  46)          111.91 -0.000002    0.00    111.91   
   136. D(C   5,C   2,C   1,O   0)   -177.31 -0.000000    0.00   -177.31   
   137. D(C   5,C   2,C   1,C   8)      1.50 -0.000003    0.00      1.51   
   138. D(O   3,C   2,C   1,O   0)     -2.76 -0.000000    0.01     -2.75   
   139. D(O   3,C   2,C   1,C   8)    176.05 -0.000003    0.01    176.06   
   140. D(C   4,O   3,C   2,C   5)   -119.86  0.000002   -0.01   -119.87   
   141. D(C   4,O   3,C   2,C   1)     65.48  0.000004   -0.02     65.46   
   142. D(H  20,C   4,O   3,C   2)    -57.60 -0.000008   -0.01    -57.61   
   143. D(H  19,C   4,O   3,C   2)     64.61 -0.000000   -0.01     64.60   
   144. D(H  18,C   4,O   3,C   2)   -177.01  0.000013   -0.02   -177.03   
   145. D(C  16,C   5,C   2,C   1)      0.30 -0.000001   -0.01      0.29   
   146. D(C  16,C   5,C   2,O   3)   -174.22  0.000003   -0.02   -174.23   
   147. D(O   6,C   5,C   2,O   3)      2.98  0.000003   -0.03      2.96   
   148. D(O   6,C   5,C   2,C   1)    177.50 -0.000001   -0.02    177.48   
   149. D(C   7,O   6,C   5,C   2)     46.26 -0.000020    0.18     46.44   
   150. D(C   7,O   6,C   5,C  16)   -136.36 -0.000020    0.17   -136.19   
   151. D(H  23,C   7,O   6,C   5)    -82.36  0.000007   -0.04    -82.40   
   152. D(H  22,C   7,O   6,C   5)     39.75  0.000006   -0.04     39.71   
   153. D(H  21,C   7,O   6,C   5)    158.18 -0.000001   -0.03    158.15   
   154. D(C  10,C   8,C   1,C   2)     -2.71  0.000002    0.00     -2.70   
   155. D(C  10,C   8,C   1,O   0)    176.09 -0.000000    0.01    176.10   
   156. D(C   9,C   8,C   1,C   2)    179.16  0.000000   -0.00    179.16   
   157. D(C   9,C   8,C   1,O   0)     -2.04 -0.000002   -0.00     -2.04   
   158. D(H  26,C   9,C   8,C  10)    -94.46 -0.000007    0.49    -93.97   
   159. D(H  25,C   9,C   8,C  10)     26.09 -0.000001    0.48     26.56   
   160. D(H  25,C   9,C   8,C   1)   -155.83 -0.000001    0.49   -155.34   
   161. D(H  24,C   9,C   8,C  10)    147.72  0.000001    0.46    148.18   
   162. D(H  26,C   9,C   8,C   1)     83.63 -0.000006    0.50     84.12   
   163. D(H  24,C   9,C   8,C   1)    -34.20  0.000001    0.47    -33.73   
   164. D(C  16,C  10,C   8,C   1)      2.10  0.000002   -0.01      2.09   
   165. D(C  11,C  10,C   8,C   9)      0.34  0.000001    0.00      0.35   
   166. D(C  11,C  10,C   8,C   1)   -177.63 -0.000000   -0.01   -177.64   
   167. D(C  16,C  10,C   8,C   9)   -179.93  0.000003    0.00   -179.92   
   168. D(H  28,C  11,C  10,C   8)   -160.10  0.000002    0.00   -160.09   
   169. D(H  28,C  11,C  10,C  16)     20.16 -0.000000    0.00     20.17   
   170. D(H  27,C  11,C  10,C  16)    136.54  0.000006    0.00    136.55   
   171. D(H  27,C  11,C  10,C   8)    -43.71  0.000008    0.00    -43.71   
   172. D(C  12,C  11,C  10,C  16)   -102.55 -0.000010    0.02   -102.53   
   173. D(C  12,C  11,C  10,C   8)     77.19 -0.000008    0.02     77.21   
   174. D(H  29,C  12,C  11,H  28)   -173.95 -0.000016    0.01   -173.94   
   175. D(H  29,C  12,C  11,H  27)     68.63  0.000000    0.01     68.64   
   176. D(H  29,C  12,C  11,C  10)    -52.74  0.000017   -0.01    -52.75   
   177. D(C  13,C  12,C  11,H  28)      6.98 -0.000011   -0.00      6.98   
   178. D(C  13,C  12,C  11,H  27)   -110.44  0.000006    0.00   -110.44   
   179. D(C  13,C  12,C  11,C  10)    128.19  0.000022   -0.02    128.17   
   180. D(C  15,C  13,C  12,H  29)   -179.62 -0.000004    0.01   -179.61   
   181. D(C  15,C  13,C  12,C  11)     -0.57 -0.000010    0.02     -0.55   
   182. D(C  14,C  13,C  12,H  29)     -1.19 -0.000003    0.00     -1.19   
   183. D(C  14,C  13,C  12,C  11)    177.86 -0.000009    0.01    177.87   
   184. D(H  32,C  14,C  13,C  15)    -56.13  0.000007   -0.00    -56.14   
   185. D(H  32,C  14,C  13,C  12)    125.31  0.000006    0.01    125.31   
   186. D(H  31,C  14,C  13,C  15)     61.89  0.000006    0.00     61.89   
   187. D(H  31,C  14,C  13,C  12)   -116.67  0.000006    0.01   -116.66   
   188. D(H  30,C  14,C  13,C  15)   -177.55 -0.000006   -0.00   -177.55   
   189. D(H  30,C  14,C  13,C  12)      3.89 -0.000007    0.01      3.90   
   190. D(C  35,C  15,C  13,C  14)     93.35  0.000006   -0.02     93.32   
   191. D(C  35,C  15,C  13,C  12)    -88.16  0.000007   -0.03    -88.19   
   192. D(H  34,C  15,C  13,C  14)    -28.68 -0.000001   -0.02    -28.70   
   193. D(H  34,C  15,C  13,C  12)    149.82 -0.000001   -0.03    149.79   
   194. D(H  33,C  15,C  13,C  14)   -145.08  0.000010   -0.03   -145.11   
   195. D(H  33,C  15,C  13,C  12)     33.42  0.000011   -0.04     33.38   
   196. D(O  17,C  16,C   5,C   2)   -179.89 -0.000001    0.01   -179.89   
   197. D(C  10,C  16,C   5,O   6)   -178.44  0.000003    0.01   -178.43   
   198. D(C  10,C  16,C   5,C   2)     -0.98  0.000006    0.01     -0.97   
   199. D(O  17,C  16,C  10,C  11)     -1.59  0.000002    0.00     -1.59   
   200. D(O  17,C  16,C  10,C   8)    178.66 -0.000000    0.00    178.66   
   201. D(C   5,C  16,C  10,C  11)    179.52 -0.000005    0.00    179.52   
   202. D(C   5,C  16,C  10,C   8)     -0.23 -0.000007    0.00     -0.23   
   203. D(O  17,C  16,C   5,O   6)      2.64 -0.000003    0.02      2.66   
   204. D(C  38,C  35,C  15,H  34)     63.36 -0.000009   -0.00     63.36   
   205. D(C  38,C  35,C  15,H  33)    177.96  0.000001   -0.01    177.95   
   206. D(C  38,C  35,C  15,C  13)    -58.90 -0.000002   -0.01    -58.91   
   207. D(H  37,C  35,C  15,H  34)   -175.15 -0.000011    0.00   -175.14   
   208. D(H  37,C  35,C  15,H  33)    -60.55 -0.000001   -0.00    -60.55   
   209. D(H  37,C  35,C  15,C  13)     62.59 -0.000005   -0.00     62.58   
   210. D(H  36,C  35,C  15,H  34)    -60.55 -0.000008   -0.01    -60.56   
   211. D(H  36,C  35,C  15,H  33)     54.04  0.000002   -0.01     54.03   
   212. D(H  36,C  35,C  15,C  13)    177.18 -0.000001   -0.01    177.17   
   213. D(C  40,C  38,C  35,H  37)    131.91  0.000007    0.02    131.93   
   214. D(C  40,C  38,C  35,H  36)     14.77 -0.000003    0.02     14.79   
   215. D(C  40,C  38,C  35,C  15)   -107.38  0.000014    0.02   -107.36   
   216. D(H  39,C  38,C  35,H  37)    -47.75  0.000004    0.02    -47.73   
   217. D(H  39,C  38,C  35,H  36)   -164.90 -0.000006    0.03   -164.87   
   218. D(H  39,C  38,C  35,C  15)     72.95  0.000011    0.02     72.97   
   219. D(C  45,C  40,C  38,H  39)      0.26 -0.000000    0.00      0.26   
   220. D(C  45,C  40,C  38,C  35)   -179.40 -0.000004    0.00   -179.40   
   221. D(C  41,C  40,C  38,H  39)   -179.85 -0.000001    0.00   -179.85   
   222. D(C  41,C  40,C  38,C  35)      0.49 -0.000005    0.01      0.49   
   223. D(H  44,C  41,C  40,C  45)    -59.22  0.000001   -0.04    -59.26   
   224. D(H  44,C  41,C  40,C  38)    120.89  0.000002   -0.04    120.85   
   225. D(H  43,C  41,C  40,C  45)    179.63  0.000001   -0.04    179.59   
   226. D(H  43,C  41,C  40,C  38)     -0.27  0.000002   -0.04     -0.31   
   227. D(H  42,C  41,C  40,C  45)     58.10  0.000002   -0.04     58.06   
   228. D(H  42,C  41,C  40,C  38)   -121.79  0.000003   -0.04   -121.84   
   229. D(H  48,C  45,C  40,C  41)     58.87  0.000002   -0.02     58.85   
   230. D(H  48,C  45,C  40,C  38)   -121.23  0.000001   -0.02   -121.25   
   231. D(H  47,C  45,C  40,C  41)    -59.14  0.000003   -0.03    -59.16   
   232. D(H  47,C  45,C  40,C  38)    120.76  0.000002   -0.02    120.74   
   233. D(H  46,C  45,C  40,C  41)    179.88  0.000001   -0.02    179.85   
   234. D(H  46,C  45,C  40,C  38)     -0.22 -0.000000   -0.02     -0.25   
    ----------------------------------------------------------------------------

         *************************************************************
         *                GEOMETRY OPTIMIZATION CYCLE  30            *
         *************************************************************
---------------------------------
CARTESIAN COORDINATES (ANGSTROEM)
---------------------------------
  O      4.126896   -1.512088    1.165029
  C      3.202045   -0.870592    0.570217
  C      3.160212    0.584436    0.601791
  O      4.113099    1.265941    1.339850
  C      5.464128    1.145910    0.873377
  C      2.132875    1.287317    0.007356
  O      2.007652    2.656436    0.043416
  C      3.153417    3.464063   -0.236045
  C      2.132589   -1.556737   -0.143793
  C      2.231355   -3.065272   -0.164787
  C      1.086866   -0.855785   -0.720502
  C     -0.071844   -1.546458   -1.427321
  C     -1.080098   -2.144347   -0.466246
  C     -2.413769   -1.972920   -0.442518
  C     -3.258080   -2.703541    0.580402
  C     -3.178811   -1.094682   -1.420186
  C      1.037616    0.600230   -0.675115
  O      0.101981    1.269716   -1.218038
  H      6.084928    1.691368    1.589682
  H      5.575215    1.602336   -0.119508
  H      5.767975    0.097619    0.837643
  H      2.767679    4.441920   -0.540436
  H      3.743670    3.038453   -1.057337
  H      3.794380    3.579919    0.642041
  H      3.281661   -3.370905   -0.193995
  H      1.709233   -3.506634   -1.018783
  H      1.803612   -3.514425    0.743842
  H      0.319966   -2.351486   -2.067620
  H     -0.550444   -0.815733   -2.081863
  H     -0.648632   -2.806617    0.286576
  H     -2.642983   -3.282318    1.278507
  H     -3.955655   -3.395897    0.086229
  H     -3.876960   -2.007694    1.161916
  H     -2.695578   -1.114298   -2.404362
  H     -4.185659   -1.511710   -1.559024
  C     -3.319266    0.400293   -1.004033
  H     -3.841674    0.920108   -1.815827
  H     -2.307951    0.824918   -0.955060
  C     -4.011823    0.634977    0.314023
  H     -3.419978    0.373526    1.193355
  C     -5.245001    1.124073    0.535862
  C     -6.217267    1.540196   -0.543427
  H     -6.504263    2.594553   -0.420535
  H     -5.822856    1.412441   -1.554719
  H     -7.146805    0.957781   -0.468017
  C     -5.765902    1.301372    1.944688
  H     -5.032274    0.986065    2.694464
  H     -6.026145    2.352011    2.140129
  H     -6.687257    0.721626    2.101375

----------------------------
CARTESIAN COORDINATES (A.U.)
----------------------------
  NO LB      ZA    FRAG     MASS         X           Y           Z
   0 O     8.0000    0    15.999    7.798703   -2.857433    2.201586
   1 C     6.0000    0    12.011    6.050989   -1.645180    1.077553
   2 C     6.0000    0    12.011    5.971936    1.104424    1.137220
   3 O     8.0000    0    15.999    7.772631    2.392282    2.531949
   4 C     6.0000    0    12.011   10.325706    2.165457    1.650443
   5 C     6.0000    0    12.011    4.030550    2.432676    0.013900
   6 O     8.0000    0    15.999    3.793912    5.019937    0.082044
   7 C     6.0000    0    12.011    5.959094    6.546130   -0.446061
   8 C     6.0000    0    12.011    4.030009   -2.941806   -0.271729
   9 C     6.0000    0    12.011    4.216649   -5.792524   -0.311403
  10 C     6.0000    0    12.011    2.053879   -1.617200   -1.361552
  11 C     6.0000    0    12.011   -0.135766   -2.922383   -2.697247
  12 C     6.0000    0    12.011   -2.041089   -4.052228   -0.881076
  13 C     6.0000    0    12.011   -4.561362   -3.728278   -0.836237
  14 C     6.0000    0    12.011   -6.156879   -5.108953    1.096801
  15 C     6.0000    0    12.011   -6.007082   -2.068649   -2.683762
  16 C     6.0000    0    12.011    1.960810    1.134271   -1.275783
  17 O     8.0000    0    15.999    0.192716    2.399416   -2.301758
  18 H     1.0000    0     1.008   11.498847    3.196222    3.004064
  19 H     1.0000    0     1.008   10.535629    3.027977   -0.225837
  20 H     1.0000    0     1.008   10.899894    0.184473    1.582917
  21 H     1.0000    0     1.008    5.230156    8.394012   -1.021275
  22 H     1.0000    0     1.008    7.074510    5.741845   -1.998077
  23 H     1.0000    0     1.008    7.170340    6.765067    1.213281
  24 H     1.0000    0     1.008    6.201441   -6.370088   -0.366598
  25 H     1.0000    0     1.008    3.229982   -6.626579   -1.925221
  26 H     1.0000    0     1.008    3.408333   -6.641301    1.405658
  27 H     1.0000    0     1.008    0.604648   -4.443665   -3.907235
  28 H     1.0000    0     1.008   -1.040188   -1.541513   -3.934150
  29 H     1.0000    0     1.008   -1.225737   -5.303738    0.541550
  30 H     1.0000    0     1.008   -4.994515   -6.202681    2.416028
  31 H     1.0000    0     1.008   -7.475106   -6.417315    0.162948
  32 H     1.0000    0     1.008   -7.326393   -3.793992    2.195704
  33 H     1.0000    0     1.008   -5.093905   -2.105718   -4.543585
  34 H     1.0000    0     1.008   -7.909749   -2.856718   -2.946129
  35 C     6.0000    0    12.011   -6.272504    0.756444   -1.897348
  36 H     1.0000    0     1.008   -7.259711    1.738752   -3.431417
  37 H     1.0000    0     1.008   -4.361395    1.558870   -1.804801
  38 C     6.0000    0    12.011   -7.581247    1.199933    0.593418
  39 H     1.0000    0     1.008   -6.462822    0.705861    2.255115
  40 C     6.0000    0    12.011   -9.911616    2.124190    1.012632
  41 C     6.0000    0    12.011  -11.748931    2.910549   -1.026928
  42 H     1.0000    0     1.008  -12.291276    4.902995   -0.794696
  43 H     1.0000    0     1.008  -11.003604    2.669126   -2.937992
  44 H     1.0000    0     1.008  -13.505505    1.809944   -0.884424
  45 C     6.0000    0    12.011  -10.895975    2.459237    3.674929
  46 H     1.0000    0     1.008   -9.509621    1.863392    5.091800
  47 H     1.0000    0     1.008  -11.387764    4.444657    4.044257
  48 H     1.0000    0     1.008  -12.637085    1.363676    3.971024

--------------------------------
INTERNAL COORDINATES (ANGSTROEM)
--------------------------------
 O      0   0   0     0.000000000000     0.00000000     0.00000000
 C      1   0   0     1.273054812769     0.00000000     0.00000000
 C      2   1   0     1.455971628493   120.95185317     0.00000000
 O      3   2   1     1.384620262332   118.92495355   357.24678412
 C      4   3   2     1.434323279081   115.70153027    65.46399632
 C      3   2   1     1.379426057674   121.41737594   182.69401610
 O      6   3   2     1.375307513802   124.31658761   177.48378686
 C      7   6   3     1.429383350488   118.97081323    46.44498931
 C      2   1   3     1.457512009405   121.64996244   181.24008659
 C      9   2   1     1.511910682365   115.37768396   357.96206292
 C      9   2   1     1.384724608636   121.32180321   176.09757431
 C     11   9   2     1.522902489774   122.56875089   182.36021571
 C     12  11   9     1.515820816181   112.99812470    77.21067930
 C     13  12  11     1.344852074106   128.35500660   128.16864121
 C     14  13  12     1.514276853570   120.22174788   177.87340771
 C     14  13  12     1.520666781543   124.13800050   359.45265264
 C     11   9   2     1.457555447557   121.21269331     2.09034135
 O     17  11   9     1.272159231310   122.49768193   178.66103661
 H      5   4   3     1.093622273979   106.25636250   182.97351714
 H      5   4   3     1.098401084183   110.76080081    64.59754483
 H      5   4   3     1.092023062990   110.67456354   302.38685721
 H      8   7   6     1.094372760100   106.06364541   158.14532458
 H      8   7   6     1.097297110876   110.99968750    39.71193759
 H      8   7   6     1.093294113462   111.88775053   277.60198200
 H     10   9   2     1.094261809742   109.98377684   326.27252318
 H     10   9   2     1.093947150570   112.47125127   204.65982510
 H     10   9   2     1.100141090427   111.74580548    84.12485109
 H     12  11   9     1.100712226432   109.32019971   316.28942921
 H     12  11   9     1.091531336496   107.95762380   199.90970078
 H     13  12  11     1.091560967934   114.43528505   307.25208705
 H     15  14  13     1.095753835747   111.85345168     3.90289690
 H     15  14  13     1.100079365594   110.71815016   243.34134134
 H     15  14  13     1.097895644548   111.48719036   125.31372213
 H     16  14  13     1.096586083832   110.18085334    33.37989984
 H     16  14  13     1.098604276685   108.85032192   149.79148791
 C     16  14  13     1.558159280504   115.32513388   271.81123983
 H     36  16  14     1.096415547537   107.46243772   177.16659929
 H     36  16  14     1.097936267901   107.45453367    62.58447330
 C     36  16  14     1.507310304908   115.10931518   301.08910849
 H     39  36  16     1.091724542873   114.70521924    72.97331901
 C     39  36  16     1.345048463186   128.46878183   252.63499573
 C     41  39  36     1.511067087917   124.90721954     0.49381606
 H     42  41  39     1.099608057474   110.61950932   238.16481144
 H     42  41  39     1.092973725139   113.35955193   359.69273777
 H     42  41  39     1.099516140649   110.43240769   120.84521534
 C     41  39  36     1.512469677841   120.79802483   180.60406705
 H     46  41  39     1.095349960512   111.91234311   359.75416904
 H     46  41  39     1.099893504173   111.03744266   120.73846893
 H     46  41  39     1.099796587840   111.06561742   238.74842755

---------------------------
INTERNAL COORDINATES (A.U.)
---------------------------
 O      0   0   0     0.000000000000     0.00000000     0.00000000
 C      1   0   0     2.405724949604     0.00000000     0.00000000
 C      2   1   0     2.751387636612   120.95185317     0.00000000
 O      3   2   1     2.616553095286   118.92495355   357.24678412
 C      4   3   2     2.710478184971   115.70153027    65.46399632
 C      3   2   1     2.606737470999   121.41737594   182.69401610
 O      6   3   2     2.598954551011   124.31658761   177.48378686
 C      7   6   3     2.701143072809   118.97081323    46.44498931
 C      2   1   3     2.754298534678   121.64996244   181.24008659
 C      9   2   1     2.857097128620   115.37768396   357.96206292
 C      9   2   1     2.616750281223   121.32180321   176.09757431
 C     11   9   2     2.877868634339   122.56875089   182.36021571
 C     12  11   9     2.864486210679   112.99812470    77.21067930
 C     13  12  11     2.541402110697   128.35500660   128.16864121
 C     14  13  12     2.861568544183   120.22174788   177.87340771
 C     14  13  12     2.873643758068   124.13800050   359.45265264
 C     11   9   2     2.754380620887   121.21269331     2.09034135
 O     17  11   9     2.404032545915   122.49768193   178.66103661
 H      5   4   3     2.066646591776   106.25636250   182.97351714
 H      5   4   3     2.075677234308   110.76080081    64.59754483
 H      5   4   3     2.063624520976   110.67456354   302.38685721
 H      8   7   6     2.068064805013   106.06364541   158.14532458
 H      8   7   6     2.073591027098   110.99968750    39.71193759
 H      8   7   6     2.066026458271   111.88775053   277.60198200
 H     10   9   2     2.067855139222   109.98377684   326.27252318
 H     10   9   2     2.067260519560   112.47125127   204.65982510
 H     10   9   2     2.078965369581   111.74580548    84.12485109
 H     12  11   9     2.080044660216   109.32019971   316.28942921
 H     12  11   9     2.062695292571   107.95762380   199.90970078
 H     13  12  11     2.062751287874   114.43528505   307.25208705
 H     15  14  13     2.070674659756   111.85345168     3.90289690
 H     15  14  13     2.078848726550   110.71815016   243.34134134
 H     15  14  13     2.074722091821   111.48719036   125.31372213
 H     16  14  13     2.072247380713   110.18085334    33.37989984
 H     16  14  13     2.076061212490   108.85032192   149.79148791
 C     16  14  13     2.944494313181   115.32513388   271.81123983
 H     36  16  14     2.071925113819   107.46243772   177.16659929
 H     36  16  14     2.074798858833   107.45453367    62.58447330
 C     36  16  14     2.848403675113   115.10931518   301.08910849
 H     39  36  16     2.063060399710   114.70521924    72.97331901
 C     39  36  16     2.541773232273   128.46878183   252.63499573
 C     41  39  36     2.855502966145   124.90721954     0.49381606
 H     42  41  39     2.077958083280   110.61950932   238.16481144
 H     42  41  39     2.065421012084   113.35955193   359.69273777
 H     42  41  39     2.077784385653   110.43240769   120.84521534
 C     41  39  36     2.858153476981   120.79802483   180.60406705
 H     46  41  39     2.069911446168   111.91234311   359.75416904
 H     46  41  39     2.078497499365   111.03744266   120.73846893
 H     46  41  39     2.078314354039   111.06561742   238.74842755


           ************************************************************
           *        Program running with 4 parallel MPI-processes     *
           *              working on a common directory               *
           ************************************************************
------------------------------------------------------------------------------
                   ___                                                        
                  /   \      - P O W E R E D   B Y -                         
                 /     \                                                     
                 |  |  |   _    _      __       _____    __    __             
                 |  |  |  | |  | |    /  \     |  _  \  |  |  /  |          
                  \  \/   | |  | |   /    \    | | | |  |  | /  /          
                 / \  \   | |__| |  /  /\  \   | |_| |  |  |/  /          
                |  |  |   |  __  | /  /__\  \  |    /   |      \           
                |  |  |   | |  | | |   __   |  |    \   |  |\   \          
                \     /   | |  | | |  |  |  |  | |\  \  |  | \   \       
                 \___/    |_|  |_| |__|  |__|  |_| \__\ |__|  \__/        
                                                                              
                      - O R C A' S   B I G   F R I E N D -                    
                                      &                                       
                       - I N T E G R A L  F E E D E R -                       
                                                                              
 v1 FN, 2020, v2 2021                                                         
------------------------------------------------------------------------------


Reading SHARK input file UQ2_1e_0H_B3LYP_631Gd_opt.SHARKINP.tmp ... ok
----------------------
SHARK INTEGRAL PACKAGE
----------------------

Number of atoms                             ...     49
Number of basis functions                   ...    374
Number of shells                            ...    190
Maximum angular momentum                    ...      2
Integral batch strategy                     ... SHARK/LIBINT Hybrid
RI-J (if used) integral strategy            ... SPLIT-RIJ (Revised 2003 algorithm where possible)
Printlevel                                  ...      1
Contraction scheme used                     ... SEGMENTED contraction
Coulomb Range Separation                    ... NOT USED
Exchange Range Separation                   ... NOT USED
Finite Nucleus Model                        ... NOT USED
Auxiliary Coulomb fitting basis             ... AVAILABLE
   # of basis functions in Aux-J            ...   1413
   # of shells in Aux-J                     ...    475
   Maximum angular momentum in Aux-J        ...      4
Auxiliary J/K fitting basis                 ... NOT available
Auxiliary Correlation fitting basis         ... NOT available
Auxiliary 'external' fitting basis          ... NOT available
Integral threshold                          ...     2.500000e-11
Primitive cut-off                           ...     2.500000e-12
Primitive pair pre-selection threshold      ...     2.500000e-12

Calculating pre-screening integrals         ... done (  0.1 sec) Dimension = 190
Organizing shell pair data                  ... done (  0.1 sec)
Shell pair information
Total number of shell pairs                 ...     18145
Shell pairs after pre-screening             ...     11738
Total number of primitive shell pairs       ...    101586
Primitive shell pairs kept                  ...     35701
          la=0 lb=0:   4449 shell pairs
          la=1 lb=0:   3946 shell pairs
          la=1 lb=1:    877 shell pairs
          la=2 lb=0:   1577 shell pairs
          la=2 lb=1:    738 shell pairs
          la=2 lb=2:    151 shell pairs

Calculating one electron integrals          ... done (  0.0 sec)
Calculating RI/J V-Matrix + Cholesky decomp.... done (  0.1 sec)
Calculating Nuclear repulsion               ... done (  0.0 sec) ENN=   1926.244793812199 Eh

SHARK setup successfully completed in   0.5 seconds

Maximum memory used throughout the entire GTOINT-calculation: 29.1 MB
[1717831490.894350] [eu-a2p-346:85430:0]          mpool.c:38   UCX  WARN  object 0x299c840 was not returned to mpool ucp_requests
[1717831490.894370] [eu-a2p-346:85430:0]          mpool.c:38   UCX  WARN  object 0x299ca00 was not returned to mpool ucp_requests
[1717831490.894374] [eu-a2p-346:85430:0]          mpool.c:38   UCX  WARN  object 0x299cbc0 was not returned to mpool ucp_requests
[1717831490.894376] [eu-a2p-346:85430:0]          mpool.c:38   UCX  WARN  object 0x299cd80 was not returned to mpool ucp_requests
[1717831490.894379] [eu-a2p-346:85430:0]          mpool.c:38   UCX  WARN  object 0x299cf40 was not returned to mpool ucp_requests
[1717831490.894381] [eu-a2p-346:85430:0]          mpool.c:38   UCX  WARN  object 0x299d100 was not returned to mpool ucp_requests
[1717831490.894383] [eu-a2p-346:85430:0]          mpool.c:38   UCX  WARN  object 0x299d2c0 was not returned to mpool ucp_requests
[1717831490.894386] [eu-a2p-346:85430:0]          mpool.c:38   UCX  WARN  object 0x299d480 was not returned to mpool ucp_requests
[1717831490.894388] [eu-a2p-346:85430:0]          mpool.c:38   UCX  WARN  object 0x299d640 was not returned to mpool ucp_requests
[1717831490.894390] [eu-a2p-346:85430:0]          mpool.c:38   UCX  WARN  object 0x299d800 was not returned to mpool ucp_requests
[1717831490.894393] [eu-a2p-346:85430:0]          mpool.c:38   UCX  WARN  object 0x299d9c0 was not returned to mpool ucp_requests
[1717831490.894395] [eu-a2p-346:85430:0]          mpool.c:38   UCX  WARN  object 0x299db80 was not returned to mpool ucp_requests
[1717831490.894397] [eu-a2p-346:85430:0]          mpool.c:38   UCX  WARN  object 0x299dd40 was not returned to mpool ucp_requests
[1717831490.894400] [eu-a2p-346:85430:0]          mpool.c:38   UCX  WARN  object 0x299df00 was not returned to mpool ucp_requests
[1717831490.894402] [eu-a2p-346:85430:0]          mpool.c:38   UCX  WARN  object 0x299e0c0 was not returned to mpool ucp_requests
[1717831490.894405] [eu-a2p-346:85430:0]          mpool.c:38   UCX  WARN  object 0x299e280 was not returned to mpool ucp_requests
[1717831490.894408] [eu-a2p-346:85430:0]          mpool.c:38   UCX  WARN  object 0x299e440 was not returned to mpool ucp_requests
[1717831490.894410] [eu-a2p-346:85430:0]          mpool.c:38   UCX  WARN  object 0x299e600 was not returned to mpool ucp_requests
[1717831490.894412] [eu-a2p-346:85430:0]          mpool.c:38   UCX  WARN  object 0x299e7c0 was not returned to mpool ucp_requests
[1717831490.894414] [eu-a2p-346:85430:0]          mpool.c:38   UCX  WARN  object 0x299e980 was not returned to mpool ucp_requests
[1717831490.894417] [eu-a2p-346:85430:0]          mpool.c:38   UCX  WARN  object 0x299eb40 was not returned to mpool ucp_requests
[1717831490.894419] [eu-a2p-346:85430:0]          mpool.c:38   UCX  WARN  object 0x299ed00 was not returned to mpool ucp_requests
[1717831490.896772] [eu-a2p-346:85429:0]          mpool.c:38   UCX  WARN  object 0x37ebf40 was not returned to mpool ucp_requests
[1717831490.896792] [eu-a2p-346:85429:0]          mpool.c:38   UCX  WARN  object 0x37ec100 was not returned to mpool ucp_requests
[1717831490.896797] [eu-a2p-346:85429:0]          mpool.c:38   UCX  WARN  object 0x37ec2c0 was not returned to mpool ucp_requests
[1717831490.896800] [eu-a2p-346:85429:0]          mpool.c:38   UCX  WARN  object 0x37ec480 was not returned to mpool ucp_requests
[1717831490.896804] [eu-a2p-346:85429:0]          mpool.c:38   UCX  WARN  object 0x37ec640 was not returned to mpool ucp_requests
[1717831490.896807] [eu-a2p-346:85429:0]          mpool.c:38   UCX  WARN  object 0x37ec800 was not returned to mpool ucp_requests
[1717831490.896810] [eu-a2p-346:85429:0]          mpool.c:38   UCX  WARN  object 0x37ec9c0 was not returned to mpool ucp_requests
[1717831490.896813] [eu-a2p-346:85429:0]          mpool.c:38   UCX  WARN  object 0x37ecb80 was not returned to mpool ucp_requests
[1717831490.896816] [eu-a2p-346:85429:0]          mpool.c:38   UCX  WARN  object 0x37ecd40 was not returned to mpool ucp_requests
[1717831490.896819] [eu-a2p-346:85429:0]          mpool.c:38   UCX  WARN  object 0x37ecf00 was not returned to mpool ucp_requests
[1717831490.896822] [eu-a2p-346:85429:0]          mpool.c:38   UCX  WARN  object 0x37ed0c0 was not returned to mpool ucp_requests
[1717831490.896825] [eu-a2p-346:85429:0]          mpool.c:38   UCX  WARN  object 0x37ed280 was not returned to mpool ucp_requests
[1717831490.896828] [eu-a2p-346:85429:0]          mpool.c:38   UCX  WARN  object 0x37ed440 was not returned to mpool ucp_requests
[1717831490.896831] [eu-a2p-346:85429:0]          mpool.c:38   UCX  WARN  object 0x37ed600 was not returned to mpool ucp_requests
[1717831490.896834] [eu-a2p-346:85429:0]          mpool.c:38   UCX  WARN  object 0x37ed7c0 was not returned to mpool ucp_requests
[1717831490.896838] [eu-a2p-346:85429:0]          mpool.c:38   UCX  WARN  object 0x37ed980 was not returned to mpool ucp_requests
[1717831490.896841] [eu-a2p-346:85429:0]          mpool.c:38   UCX  WARN  object 0x37edb40 was not returned to mpool ucp_requests
[1717831490.896844] [eu-a2p-346:85429:0]          mpool.c:38   UCX  WARN  object 0x37edd00 was not returned to mpool ucp_requests
[1717831490.896848] [eu-a2p-346:85429:0]          mpool.c:38   UCX  WARN  object 0x37edec0 was not returned to mpool ucp_requests
[1717831490.897878] [eu-a2p-346:85431:0]          mpool.c:38   UCX  WARN  object 0x2971340 was not returned to mpool ucp_requests
[1717831490.897895] [eu-a2p-346:85431:0]          mpool.c:38   UCX  WARN  object 0x2971500 was not returned to mpool ucp_requests
[1717831490.897899] [eu-a2p-346:85431:0]          mpool.c:38   UCX  WARN  object 0x29716c0 was not returned to mpool ucp_requests
[1717831490.897901] [eu-a2p-346:85431:0]          mpool.c:38   UCX  WARN  object 0x2971880 was not returned to mpool ucp_requests
[1717831490.897904] [eu-a2p-346:85431:0]          mpool.c:38   UCX  WARN  object 0x2971a40 was not returned to mpool ucp_requests
[1717831490.897906] [eu-a2p-346:85431:0]          mpool.c:38   UCX  WARN  object 0x2971c00 was not returned to mpool ucp_requests
[1717831490.897908] [eu-a2p-346:85431:0]          mpool.c:38   UCX  WARN  object 0x2971dc0 was not returned to mpool ucp_requests
[1717831490.897911] [eu-a2p-346:85431:0]          mpool.c:38   UCX  WARN  object 0x2971f80 was not returned to mpool ucp_requests
[1717831490.897913] [eu-a2p-346:85431:0]          mpool.c:38   UCX  WARN  object 0x2972140 was not returned to mpool ucp_requests
[1717831490.897915] [eu-a2p-346:85431:0]          mpool.c:38   UCX  WARN  object 0x2972300 was not returned to mpool ucp_requests
[1717831490.897917] [eu-a2p-346:85431:0]          mpool.c:38   UCX  WARN  object 0x29724c0 was not returned to mpool ucp_requests
[1717831490.897920] [eu-a2p-346:85431:0]          mpool.c:38   UCX  WARN  object 0x2972680 was not returned to mpool ucp_requests
[1717831490.897922] [eu-a2p-346:85431:0]          mpool.c:38   UCX  WARN  object 0x2972840 was not returned to mpool ucp_requests
[1717831490.897924] [eu-a2p-346:85431:0]          mpool.c:38   UCX  WARN  object 0x2972a00 was not returned to mpool ucp_requests
[1717831490.897927] [eu-a2p-346:85431:0]          mpool.c:38   UCX  WARN  object 0x2972bc0 was not returned to mpool ucp_requests
[1717831490.897929] [eu-a2p-346:85431:0]          mpool.c:38   UCX  WARN  object 0x2972d80 was not returned to mpool ucp_requests
[1717831490.897931] [eu-a2p-346:85431:0]          mpool.c:38   UCX  WARN  object 0x2972f40 was not returned to mpool ucp_requests
[1717831490.897934] [eu-a2p-346:85431:0]          mpool.c:38   UCX  WARN  object 0x2973100 was not returned to mpool ucp_requests
[1717831490.897936] [eu-a2p-346:85431:0]          mpool.c:38   UCX  WARN  object 0x29732c0 was not returned to mpool ucp_requests
[1717831490.897938] [eu-a2p-346:85431:0]          mpool.c:38   UCX  WARN  object 0x2973480 was not returned to mpool ucp_requests
[1717831490.897941] [eu-a2p-346:85431:0]          mpool.c:38   UCX  WARN  object 0x2973640 was not returned to mpool ucp_requests
[1717831490.897943] [eu-a2p-346:85431:0]          mpool.c:38   UCX  WARN  object 0x2973800 was not returned to mpool ucp_requests


           ************************************************************
           *        Program running with 4 parallel MPI-processes     *
           *              working on a common directory               *
           ************************************************************

Diagonalization of the overlap matrix:
Smallest eigenvalue                        ... 4.112e-04
Time for diagonalization                   ...    0.020 sec
Threshold for overlap eigenvalues          ... 1.000e-08
Number of eigenvalues below threshold      ... 0
Time for construction of square roots      ...    0.010 sec
Total time needed                          ...    0.031 sec

-------------------
DFT GRID GENERATION
-------------------

General Integration Accuracy     IntAcc      ... 4.959
Radial Grid Type                 RadialGrid  ... OptM3 with GC (2021)
Angular Grid (max. ang.)         AngularGrid ... 6 (Lebedev-590)
Angular grid pruning method      GridPruning ... 4 (adaptive)
Weight generation scheme         WeightScheme... Becke
Basis function cutoff            BFCut       ... 1.0000e-11
Integration weight cutoff        WCut        ... 1.0000e-14
Angular grids for H and He will be reduced by one unit
Partially contracted basis set               ... off
Rotationally invariant grid construction     ... off

Total number of grid points                  ...   547742
Total number of batches                      ...     8579
Average number of points per batch           ...       63
Average number of grid points per atom       ...    11178
Time for grid setup =    7.250 sec

--------------------
COSX GRID GENERATION
--------------------

GRIDX 1
-------
General Integration Accuracy     IntAcc      ... 4.020
Radial Grid Type                 RadialGrid  ... OptM3 with GC (2021)
Angular Grid (max. ang.)         AngularGrid ... 2 (Lebedev-110)
Angular grid pruning method      GridPruning ... 4 (adaptive)
Weight generation scheme         WeightScheme... Becke
Basis function cutoff            BFCut       ... 1.0000e-11
Integration weight cutoff        WCut        ... 1.0000e-14
Angular grids for H and He will be reduced by one unit
Partially contracted basis set               ... on
Rotationally invariant grid construction     ... off

Total number of grid points                  ...    59432
Total number of batches                      ...      953
Average number of points per batch           ...       62
Average number of grid points per atom       ...     1213
UseSFitting                                  ... on

GRIDX 2
-------
General Integration Accuracy     IntAcc      ... 4.338
Radial Grid Type                 RadialGrid  ... OptM3 with GC (2021)
Angular Grid (max. ang.)         AngularGrid ... 3 (Lebedev-194)
Angular grid pruning method      GridPruning ... 4 (adaptive)
Weight generation scheme         WeightScheme... Becke
Basis function cutoff            BFCut       ... 1.0000e-11
Integration weight cutoff        WCut        ... 1.0000e-14
Angular grids for H and He will be reduced by one unit
Partially contracted basis set               ... on
Rotationally invariant grid construction     ... off

Total number of grid points                  ...   129412
Total number of batches                      ...     2048
Average number of points per batch           ...       63
Average number of grid points per atom       ...     2641
UseSFitting                                  ... on

GRIDX 3
-------
General Integration Accuracy     IntAcc      ... 4.871
Radial Grid Type                 RadialGrid  ... OptM3 with GC (2021)
Angular Grid (max. ang.)         AngularGrid ... 4 (Lebedev-302)
Angular grid pruning method      GridPruning ... 4 (adaptive)
Weight generation scheme         WeightScheme... Becke
Basis function cutoff            BFCut       ... 1.0000e-11
Integration weight cutoff        WCut        ... 1.0000e-14
Angular grids for H and He will be reduced by one unit
Partially contracted basis set               ... on
Rotationally invariant grid construction     ... off

Total number of grid points                  ...   246924
Total number of batches                      ...     3881
Average number of points per batch           ...       63
Average number of grid points per atom       ...     5039
UseSFitting                                  ... on

Time for X-Grid setup             =    3.736 sec


--------------------
CPCM SOLVATION MODEL
--------------------
CPCM parameters:
  Epsilon                                         ...      80.4000
  Refrac                                          ...       1.3300
  Rsolv                                           ...       1.3000
  Surface type                                    ... GAUSSIAN VDW
  Epsilon function type                           ...         CPCM
Radii:
 Radius for O  used is    3.4469 Bohr (=   1.8240 Ang.)
 Radius for C  used is    3.8550 Bohr (=   2.0400 Ang.)
 Radius for H  used is    2.4944 Bohr (=   1.3200 Ang.)
Calculating surface                               ...        done! (  0.0s)
GEPOL surface points                              ...         2595
GEPOL Volume                                      ...    2759.9681
GEPOL Surface-area                                ...    1421.0776
Calculating surface distance matrix               ...        done! (  0.1s)
Performing Cholesky decomposition & store         ...        done! (  0.3s)
Overall time for CPCM initialization              ...                 0.4s
--------------
SCF ITERATIONS
--------------
ITER       Energy         Delta-E        Max-DP      RMS-DP      [F,P]     Damp
               ***  Starting incremental Fock matrix formation  ***
  0  -1039.9769661732   0.000000000000 0.00021057  0.00000257  0.0025654 0.7000
  1  -1039.9769712560  -0.000005082860 0.00019366  0.00000248  0.0020290 0.7000
                               ***Turning on DIIS***
  2  -1039.9769752905  -0.000004034535 0.00049914  0.00000665  0.0015245 0.0000
  3  -1039.9769856263  -0.000010335708 0.00013239  0.00000143  0.0002059 0.0000
               *** Restarting incremental Fock matrix formation ***
                                   *** Resetting DIIS ***
  4  -1039.9769857712  -0.000000144992 0.00002526  0.00000034  0.0000230 0.0000
  5  -1039.9769857615   0.000000009788 0.00001596  0.00000020  0.0000446 0.0000
  6  -1039.9769857720  -0.000000010498 0.00000307  0.00000004  0.0000034 0.0000
  7  -1039.9769857564   0.000000015526 0.00000225  0.00000003  0.0000028 0.0000
                            ***DIIS convergence achieved***

               *****************************************************
               *                     SUCCESS                       *
               *           SCF CONVERGED AFTER   8 CYCLES          *
               *****************************************************

Old exchange energy                            =    -28.198712743 Eh
New exchange energy                            =    -28.198720427 Eh
Exchange energy change after final integration =     -0.000007685 Eh
Total energy after final integration           =  -1039.976993456 Eh
Final COS-X integration done in                =    29.678 sec
Total Energy       :        -1039.97699346 Eh          -28299.21270 eV
  Last Energy change         ...   -1.5270e-08  Tolerance :   1.0000e-08
  Last MAX-Density change    ...    0.0000e+00  Tolerance :   1.0000e-07
             **** THE GBW FILE WAS UPDATED (UQ2_1e_0H_B3LYP_631Gd_opt.gbw) ****
             **** DENSITY UQ2_1e_0H_B3LYP_631Gd_opt.scfp WAS UPDATED ****
             **** ENERGY FILE WAS UPDATED (UQ2_1e_0H_B3LYP_631Gd_opt.en.tmp) ****
----------------------
UHF SPIN CONTAMINATION
----------------------

Warning: in a DFT calculation there is little theoretical justification to 
         calculate <S**2> as in Hartree-Fock theory. We will do it anyways
         but you should keep in mind that the values have only limited relevance

Expectation value of <S**2>     :     0.759628
Ideal value S*(S+1) for S=0.5   :     0.750000
Deviation                       :     0.009628

             **** THE GBW FILE WAS UPDATED (UQ2_1e_0H_B3LYP_631Gd_opt.gbw) ****
             **** DENSITY UQ2_1e_0H_B3LYP_631Gd_opt.scfp WAS UPDATED ****
Total SCF time: 0 days 0 hours 2 min 33 sec 

Maximum memory used throughout the entire SCF-calculation: 194.5 MB

-------------------------   --------------------
FINAL SINGLE POINT ENERGY     -1039.976993456211
-------------------------   --------------------


           ************************************************************
           *        Program running with 4 parallel MPI-processes     *
           *              working on a common directory               *
           ************************************************************
------------------------------------------------------------------------------
                         ORCA SCF GRADIENT CALCULATION
------------------------------------------------------------------------------

 ... reading COSX grid (gridx3)
Gradient of the Kohn-Sham DFT energy:
Kohn-Sham wavefunction type      ... UKS
Hartree-Fock exchange scaling    ...    0.200
Number of operators              ...    2
Number of atoms                  ...   49
Basis set dimensions             ...  374
Integral neglect threshold       ... 2.5e-11
Integral primitive cutoff        ... 2.5e-12
SHARK Integral package           ... ON

Nuc. rep. gradient       (SHARK) ... done (  0.0 sec)
HCore & Overlap gradient (SHARK) ... done (  0.5 sec)
RI-J gradient            (SHARK) ... done (  2.0 sec)
COSX-gradient                    ... done ( 43.1 sec)
Exchange-correlation gradient    ... done

------------------
CARTESIAN GRADIENT
------------------

   1   O   :   -0.000012407   -0.000004714   -0.000002391
   2   C   :    0.000024960    0.000007010    0.000016352
   3   C   :   -0.000046859   -0.000021573   -0.000028173
   4   O   :    0.000011650   -0.000021212    0.000020778
   5   C   :    0.000025376    0.000004259   -0.000023832
   6   C   :    0.000049835    0.000039461    0.000051806
   7   O   :   -0.000035979   -0.000024212   -0.000034490
   8   C   :    0.000025365    0.000010609    0.000032626
   9   C   :   -0.000012501   -0.000041582   -0.000013342
  10   C   :   -0.000009748   -0.000006679    0.000011275
  11   C   :   -0.000008630    0.000050212   -0.000020879
  12   C   :    0.000040846    0.000031896    0.000042871
  13   C   :   -0.000038621   -0.000027828    0.000016316
  14   C   :    0.000014885    0.000015153   -0.000035591
  15   C   :   -0.000004378    0.000024283    0.000007064
  16   C   :   -0.000028313    0.000006577   -0.000021989
  17   C   :   -0.000000538   -0.000033717   -0.000007626
  18   O   :   -0.000006895   -0.000001951    0.000003329
  19   H   :   -0.000005215   -0.000012146    0.000016361
  20   H   :   -0.000006294    0.000001871    0.000013992
  21   H   :   -0.000009585   -0.000008978    0.000021604
  22   H   :   -0.000001582   -0.000003399    0.000009789
  23   H   :   -0.000006078   -0.000003215    0.000005343
  24   H   :   -0.000001996   -0.000004721    0.000006287
  25   H   :    0.000000909    0.000011457   -0.000001028
  26   H   :   -0.000002811   -0.000000359   -0.000000081
  27   H   :   -0.000001020   -0.000012264   -0.000004225
  28   H   :   -0.000013367   -0.000007975   -0.000004130
  29   H   :   -0.000010312    0.000000384   -0.000001777
  30   H   :    0.000017070    0.000001369   -0.000010351
  31   H   :   -0.000005173   -0.000006320   -0.000008024
  32   H   :    0.000003789   -0.000006432   -0.000018297
  33   H   :   -0.000008057   -0.000005788   -0.000001676
  34   H   :   -0.000005782   -0.000005347   -0.000005767
  35   H   :    0.000000679    0.000003439    0.000003250
  36   C   :    0.000020943    0.000002616    0.000018034
  37   H   :    0.000013416    0.000001874   -0.000014215
  38   H   :   -0.000001562    0.000001897    0.000003656
  39   C   :   -0.000002932    0.000003931   -0.000013676
  40   H   :    0.000004341    0.000001180    0.000004692
  41   C   :   -0.000019677   -0.000009755    0.000027236
  42   C   :    0.000006969    0.000004376   -0.000006728
  43   H   :    0.000000481    0.000004698   -0.000000159
  44   H   :   -0.000000162    0.000001645   -0.000001657
  45   H   :   -0.000001421    0.000004635   -0.000007616
  46   C   :    0.000001189    0.000001026    0.000000943
  47   H   :   -0.000001804   -0.000003513   -0.000003299
  48   H   :   -0.000001278   -0.000000560   -0.000002427
  49   H   :   -0.000001331   -0.000003787   -0.000006770

Difference to translation invariance:
           :   -0.0000496063   -0.0000421716    0.0000333892

Difference to rotation invariance:
           :    0.0008629933   -0.0012632553   -0.0009644492

Norm of the cartesian gradient     ...    0.0002053954
RMS gradient                       ...    0.0000169407
MAX gradient                       ...    0.0000518062

-------
TIMINGS
-------

Total SCF gradient time            ...       66.190 sec

One electron gradient       ....       0.497 sec  (  0.8%)
RI-J Coulomb gradient       ....       2.033 sec  (  3.1%)
COSX gradient               ....      43.072 sec  ( 65.1%)
XC gradient                 ....      17.998 sec  ( 27.2%)
CPCM gradient               ....       1.085 sec  (  1.6%)
   A-Matrix (El+Nuc)        ....       0.263 sec  (  0.4%)
   Potential                ....       0.822 sec  (  1.2%)

Maximum memory used throughout the entire SCFGRAD-calculation: 125.5 MB
------------------------------------------------------------------------------
                         ORCA GEOMETRY RELAXATION STEP
------------------------------------------------------------------------------

Reading the OPT-File                    .... done
Getting information on internals        .... done
Copying old internal coords+grads       .... done
Making the new internal coordinates     .... (new redundants).... done
Validating the new internal coordinates .... (new redundants).... done
Calculating the B-matrix                .... done
Calculating the G,G- and P matrices     .... done
Transforming gradient to internals      .... done
Projecting the internal gradient        .... done
Number of atoms                         ....  49
Number of internal coordinates          .... 234
Current Energy                          .... -1039.976993456 Eh
Current gradient norm                   ....     0.000205395 Eh/bohr
Maximum allowed component of the step   ....  0.300
Current trust radius                    ....  0.300
Updating the Hessian (BFGS)             .... done
Forming the augmented Hessian           .... done
Diagonalizing the augmented Hessian     .... done
Last element of RFO vector              ....  0.999880439
Lowest eigenvalues of augmented Hessian:
 -0.000000269  0.000182606  0.002051189  0.003244464  0.004243961
Length of the computed step             ....  0.015464954
The final length of the internal step   ....  0.015464954
Converting the step to cartesian space:
 Initial RMS(Int)=    0.0010109757
Transforming coordinates:
 Iter   0:  RMS(Cart)=    0.0027281225 RMS(Int)=    0.0010109383
 Iter   1:  RMS(Cart)=    0.0000052178 RMS(Int)=    0.0000034062
 Iter   2:  RMS(Cart)=    0.0000000254 RMS(Int)=    0.0000000129
done
Storing new coordinates                 .... done

                                .--------------------.
          ----------------------|Geometry convergence|-------------------------
          Item                value                   Tolerance       Converged
          ---------------------------------------------------------------------
          Energy change      -0.0000004678            0.0000002000      NO
          RMS gradient        0.0000104814            0.0000080000      NO
          MAX gradient        0.0000556712            0.0000300000      NO
          RMS step            0.0010109757            0.0001000000      NO
          MAX step            0.0060699006            0.0002000000      NO
          ........................................................
          Max(Bonds)      0.0001      Max(Angles)    0.03
          Max(Dihed)        0.35      Max(Improp)    0.00
          ---------------------------------------------------------------------

The optimization has not yet converged - more geometry cycles are needed


    ---------------------------------------------------------------------------
                         Redundant Internal Coordinates
                            (Angstroem and degrees)

        Definition                    Value    dE/dq     Step     New-Value
    ----------------------------------------------------------------------------
     1. B(C   1,O   0)                1.2731 -0.000010 -0.0000    1.2731   
     2. B(C   2,C   1)                1.4560 -0.000001  0.0000    1.4560   
     3. B(O   3,C   2)                1.3846  0.000017 -0.0000    1.3846   
     4. B(C   4,O   3)                1.4343  0.000008  0.0000    1.4343   
     5. B(C   5,C   2)                1.3794 -0.000003 -0.0000    1.3794   
     6. B(O   6,C   5)                1.3753 -0.000010  0.0001    1.3754   
     7. B(C   7,O   6)                1.4294  0.000011  0.0000    1.4294   
     8. B(C   8,C   1)                1.4575  0.000009  0.0000    1.4575   
     9. B(C   9,C   8)                1.5119 -0.000002  0.0000    1.5119   
    10. B(C  10,C   8)                1.3847  0.000009  0.0000    1.3847   
    11. B(C  11,C  10)                1.5229 -0.000022  0.0000    1.5229   
    12. B(C  12,C  11)                1.5158  0.000001 -0.0000    1.5158   
    13. B(C  13,C  12)                1.3449 -0.000008  0.0000    1.3449   
    14. B(C  14,C  13)                1.5143 -0.000001  0.0000    1.5143   
    15. B(C  15,C  13)                1.5207 -0.000004 -0.0000    1.5206   
    16. B(C  16,C  10)                1.4576 -0.000029  0.0000    1.4576   
    17. B(C  16,C   5)                1.4620  0.000015 -0.0000    1.4620   
    18. B(O  17,C  16)                1.2722  0.000004 -0.0000    1.2721   
    19. B(H  18,C   4)                1.0936  0.000000 -0.0000    1.0936   
    20. B(H  19,C   4)                1.0984 -0.000003  0.0000    1.0984   
    21. B(H  20,C   4)                1.0920  0.000000 -0.0000    1.0920   
    22. B(H  21,C   7)                1.0944  0.000000  0.0000    1.0944   
    23. B(H  22,C   7)                1.0973 -0.000001 -0.0000    1.0973   
    24. B(H  23,C   7)                1.0933 -0.000005  0.0000    1.0933   
    25. B(H  24,C   9)                1.0943 -0.000000 -0.0000    1.0942   
    26. B(H  25,C   9)                1.0939 -0.000002  0.0000    1.0940   
    27. B(H  26,C   9)                1.1001  0.000001 -0.0000    1.1001   
    28. B(H  27,C  11)                1.1007  0.000004 -0.0000    1.1007   
    29. B(H  28,C  11)                1.0915  0.000004  0.0000    1.0915   
    30. B(H  29,C  12)                1.0916  0.000002 -0.0000    1.0916   
    31. B(H  30,C  14)                1.0958  0.000001  0.0000    1.0958   
    32. B(H  31,C  14)                1.1001  0.000005 -0.0000    1.1001   
    33. B(H  32,C  14)                1.0979  0.000002 -0.0000    1.0979   
    34. B(H  33,C  15)                1.0966  0.000000 -0.0000    1.0966   
    35. B(H  34,C  15)                1.0986 -0.000002  0.0000    1.0986   
    36. B(C  35,C  15)                1.5582 -0.000004  0.0000    1.5582   
    37. B(H  36,C  35)                1.0964  0.000003  0.0000    1.0964   
    38. B(H  37,C  35)                1.0979 -0.000001  0.0000    1.0979   
    39. B(C  38,C  35)                1.5073  0.000007 -0.0000    1.5073   
    40. B(H  39,C  38)                1.0917  0.000007 -0.0000    1.0917   
    41. B(C  40,C  38)                1.3450  0.000007 -0.0000    1.3450   
    42. B(C  41,C  40)                1.5111  0.000005 -0.0000    1.5111   
    43. B(H  42,C  41)                1.0996  0.000002 -0.0000    1.0996   
    44. B(H  43,C  41)                1.0930  0.000000  0.0000    1.0930   
    45. B(H  44,C  41)                1.0995  0.000000 -0.0000    1.0995   
    46. B(C  45,C  40)                1.5125 -0.000007  0.0000    1.5125   
    47. B(H  46,C  45)                1.0953 -0.000000  0.0000    1.0954   
    48. B(H  47,C  45)                1.0999  0.000000  0.0000    1.0999   
    49. B(H  48,C  45)                1.0998  0.000000 -0.0000    1.0998   
    50. A(O   0,C   1,C   8)          121.65 -0.000008    0.01    121.66   
    51. A(C   2,C   1,C   8)          117.39  0.000004   -0.01    117.38   
    52. A(O   0,C   1,C   2)          120.95  0.000004   -0.00    120.95   
    53. A(C   1,C   2,C   5)          121.42  0.000013    0.00    121.42   
    54. A(C   1,C   2,O   3)          118.92 -0.000028    0.01    118.94   
    55. A(O   3,C   2,C   5)          119.44  0.000015   -0.01    119.42   
    56. A(C   2,O   3,C   4)          115.70  0.000015   -0.00    115.70   
    57. A(H  18,C   4,H  19)          109.11  0.000008   -0.00    109.11   
    58. A(H  18,C   4,H  20)          110.02 -0.000000    0.01    110.02   
    59. A(H  19,C   4,H  20)          109.95  0.000019   -0.00    109.95   
    60. A(O   3,C   4,H  19)          110.76 -0.000002   -0.00    110.76   
    61. A(O   3,C   4,H  20)          110.67 -0.000017    0.00    110.68   
    62. A(O   3,C   4,H  18)          106.26 -0.000008    0.00    106.26   
    63. A(C   2,C   5,C  16)          121.31 -0.000022    0.01    121.32   
    64. A(C   2,C   5,O   6)          124.32  0.000056   -0.03    124.29   
    65. A(O   6,C   5,C  16)          114.32 -0.000034    0.02    114.34   
    66. A(C   5,O   6,C   7)          118.97  0.000012   -0.02    118.95   
    67. A(H  22,C   7,H  23)          109.08  0.000006    0.00    109.08   
    68. A(H  21,C   7,H  23)          109.59  0.000003   -0.00    109.59   
    69. A(O   6,C   7,H  22)          111.00 -0.000010   -0.00    111.00   
    70. A(O   6,C   7,H  23)          111.89  0.000005   -0.01    111.88   
    71. A(O   6,C   7,H  21)          106.06 -0.000006    0.01    106.07   
    72. A(H  21,C   7,H  22)          109.15  0.000001    0.00    109.15   
    73. A(C   9,C   8,C  10)          123.27  0.000032   -0.02    123.25   
    74. A(C   1,C   8,C   9)          115.38 -0.000012    0.02    115.39   
    75. A(C   1,C   8,C  10)          121.32 -0.000020    0.01    121.33   
    76. A(H  25,C   9,H  26)          107.13 -0.000005   -0.01    107.12   
    77. A(C   8,C   9,H  26)          111.75  0.000017    0.01    111.75   
    78. A(H  24,C   9,H  26)          106.33  0.000002    0.01    106.35   
    79. A(H  24,C   9,H  25)          108.94  0.000008   -0.00    108.94   
    80. A(C   8,C   9,H  25)          112.47  0.000002   -0.01    112.46   
    81. A(C   8,C   9,H  24)          109.98 -0.000025   -0.00    109.98   
    82. A(C   8,C  10,C  11)          122.57 -0.000004   -0.00    122.57   
    83. A(C  11,C  10,C  16)          116.22 -0.000009   -0.00    116.22   
    84. A(C   8,C  10,C  16)          121.21  0.000013    0.00    121.21   
    85. A(C  10,C  11,C  12)          113.00  0.000048   -0.01    112.99   
    86. A(H  27,C  11,H  28)          107.27  0.000005    0.00    107.27   
    87. A(C  10,C  11,H  28)          107.96 -0.000009   -0.01    107.95   
    88. A(C  12,C  11,H  27)          108.49 -0.000027    0.01    108.50   
    89. A(C  10,C  11,H  27)          109.32 -0.000001    0.00    109.33   
    90. A(C  12,C  11,H  28)          110.65 -0.000019   -0.00    110.64   
    91. A(C  13,C  12,H  29)          117.20  0.000037   -0.01    117.19   
    92. A(C  11,C  12,H  29)          114.44 -0.000007    0.01    114.45   
    93. A(C  11,C  12,C  13)          128.36 -0.000031   -0.00    128.35   
    94. A(C  14,C  13,C  15)          115.62 -0.000006    0.00    115.62   
    95. A(C  12,C  13,C  15)          124.14  0.000006    0.00    124.14   
    96. A(C  12,C  13,C  14)          120.22 -0.000000   -0.00    120.22   
    97. A(H  31,C  14,H  32)          106.22  0.000004    0.00    106.22   
    98. A(C  13,C  14,H  32)          111.49  0.000016   -0.01    111.48   
    99. A(H  30,C  14,H  31)          108.04 -0.000000    0.00    108.04   
   100. A(C  13,C  14,H  31)          110.72 -0.000019    0.01    110.72   
   101. A(C  13,C  14,H  30)          111.85  0.000002   -0.00    111.85   
   102. A(H  30,C  14,H  32)          108.29 -0.000002   -0.00    108.28   
   103. A(H  34,C  15,C  35)          108.38  0.000011   -0.00    108.38   
   104. A(H  33,C  15,C  35)          107.25  0.000017   -0.01    107.25   
   105. A(C  13,C  15,C  35)          115.33 -0.000039    0.00    115.33   
   106. A(H  33,C  15,H  34)          106.48 -0.000006   -0.00    106.48   
   107. A(C  13,C  15,H  34)          108.85  0.000011    0.01    108.86   
   108. A(C  13,C  15,H  33)          110.18  0.000007    0.00    110.18   
   109. A(C  10,C  16,O  17)          122.50 -0.000012    0.00    122.50   
   110. A(C   5,C  16,O  17)          120.19  0.000001    0.00    120.20   
   111. A(C   5,C  16,C  10)          117.30  0.000012   -0.01    117.29   
   112. A(C  15,C  35,H  36)          107.46 -0.000006    0.00    107.47   
   113. A(H  37,C  35,C  38)          108.90  0.000004    0.00    108.91   
   114. A(H  36,C  35,C  38)          110.78  0.000018   -0.00    110.77   
   115. A(C  15,C  35,C  38)          115.11 -0.000023    0.01    115.12   
   116. A(H  36,C  35,H  37)          106.77 -0.000005   -0.00    106.77   
   117. A(C  15,C  35,H  37)          107.45  0.000013   -0.00    107.45   
   118. A(H  39,C  38,C  40)          116.83 -0.000002    0.00    116.83   
   119. A(C  35,C  38,C  40)          128.47  0.000005   -0.00    128.47   
   120. A(C  35,C  38,H  39)          114.71 -0.000003   -0.00    114.70   
   121. A(C  41,C  40,C  45)          114.29  0.000013   -0.00    114.29   
   122. A(C  38,C  40,C  45)          120.80  0.000006   -0.00    120.80   
   123. A(C  38,C  40,C  41)          124.91 -0.000019    0.00    124.91   
   124. A(H  43,C  41,H  44)          107.86 -0.000004   -0.00    107.86   
   125. A(H  42,C  41,H  44)          106.24 -0.000002    0.00    106.24   
   126. A(C  40,C  41,H  44)          110.43  0.000006   -0.00    110.43   
   127. A(H  42,C  41,H  43)          108.04  0.000001    0.00    108.04   
   128. A(C  40,C  41,H  43)          113.36 -0.000001   -0.00    113.36   
   129. A(C  40,C  41,H  42)          110.62 -0.000000    0.00    110.62   
   130. A(H  47,C  45,H  48)          106.26  0.000004   -0.00    106.26   
   131. A(H  46,C  45,H  48)          108.17  0.000003    0.00    108.17   
   132. A(C  40,C  45,H  48)          111.07 -0.000006    0.00    111.07   
   133. A(H  46,C  45,H  47)          108.17  0.000003   -0.00    108.17   
   134. A(C  40,C  45,H  47)          111.04 -0.000001    0.00    111.04   
   135. A(C  40,C  45,H  46)          111.91 -0.000002    0.00    111.91   
   136. D(C   5,C   2,C   1,O   0)   -177.31  0.000001    0.01   -177.30   
   137. D(C   5,C   2,C   1,C   8)      1.51 -0.000002    0.01      1.51   
   138. D(O   3,C   2,C   1,O   0)     -2.75  0.000001    0.02     -2.74   
   139. D(O   3,C   2,C   1,C   8)    176.06 -0.000003    0.02    176.07   
   140. D(C   4,O   3,C   2,C   5)   -119.87  0.000003   -0.02   -119.89   
   141. D(C   4,O   3,C   2,C   1)     65.46  0.000003   -0.03     65.43   
   142. D(H  20,C   4,O   3,C   2)    -57.61 -0.000007   -0.01    -57.63   
   143. D(H  19,C   4,O   3,C   2)     64.60  0.000004   -0.02     64.58   
   144. D(H  18,C   4,O   3,C   2)   -177.03  0.000008   -0.02   -177.05   
   145. D(C  16,C   5,C   2,C   1)      0.29 -0.000001   -0.01      0.28   
   146. D(C  16,C   5,C   2,O   3)   -174.23  0.000002   -0.02   -174.25   
   147. D(O   6,C   5,C   2,O   3)      2.96  0.000000   -0.02      2.93   
   148. D(O   6,C   5,C   2,C   1)    177.48 -0.000003   -0.01    177.47   
   149. D(C   7,O   6,C   5,C   2)     46.44 -0.000010    0.19     46.63   
   150. D(C   7,O   6,C   5,C  16)   -136.19 -0.000011    0.18   -136.00   
   151. D(H  23,C   7,O   6,C   5)    -82.40  0.000002   -0.04    -82.44   
   152. D(H  22,C   7,O   6,C   5)     39.71  0.000007   -0.04     39.67   
   153. D(H  21,C   7,O   6,C   5)    158.15 -0.000001   -0.04    158.11   
   154. D(C  10,C   8,C   1,C   2)     -2.70  0.000003    0.00     -2.70   
   155. D(C  10,C   8,C   1,O   0)    176.10  0.000000    0.00    176.10   
   156. D(C   9,C   8,C   1,C   2)    179.16  0.000002   -0.01    179.15   
   157. D(C   9,C   8,C   1,O   0)     -2.04 -0.000001   -0.01     -2.05   
   158. D(H  26,C   9,C   8,C  10)    -93.97 -0.000004    0.34    -93.63   
   159. D(H  25,C   9,C   8,C  10)     26.56  0.000003    0.32     26.89   
   160. D(H  25,C   9,C   8,C   1)   -155.34  0.000003    0.33   -155.01   
   161. D(H  24,C   9,C   8,C  10)    148.18 -0.000002    0.32    148.49   
   162. D(H  26,C   9,C   8,C   1)     84.12 -0.000004    0.35     84.47   
   163. D(H  24,C   9,C   8,C   1)    -33.73 -0.000002    0.33    -33.40   
   164. D(C  16,C  10,C   8,C   1)      2.09 -0.000001   -0.01      2.08   
   165. D(C  11,C  10,C   8,C   9)      0.35 -0.000001    0.00      0.35   
   166. D(C  11,C  10,C   8,C   1)   -177.64 -0.000001   -0.01   -177.65   
   167. D(C  16,C  10,C   8,C   9)   -179.92 -0.000001    0.00   -179.92   
   168. D(H  28,C  11,C  10,C   8)   -160.09 -0.000002    0.04   -160.05   
   169. D(H  28,C  11,C  10,C  16)     20.17 -0.000001    0.04     20.21   
   170. D(H  27,C  11,C  10,C  16)    136.55 -0.000001    0.04    136.59   
   171. D(H  27,C  11,C  10,C   8)    -43.71 -0.000001    0.04    -43.67   
   172. D(C  12,C  11,C  10,C  16)   -102.53 -0.000003    0.05   -102.48   
   173. D(C  12,C  11,C  10,C   8)     77.21 -0.000004    0.06     77.27   
   174. D(H  29,C  12,C  11,H  28)   -173.94 -0.000011    0.04   -173.89   
   175. D(H  29,C  12,C  11,H  27)     68.64  0.000010    0.04     68.68   
   176. D(H  29,C  12,C  11,C  10)    -52.75 -0.000002    0.03    -52.72   
   177. D(C  13,C  12,C  11,H  28)      6.98 -0.000010    0.03      7.01   
   178. D(C  13,C  12,C  11,H  27)   -110.44  0.000011    0.02   -110.42   
   179. D(C  13,C  12,C  11,C  10)    128.17 -0.000000    0.01    128.18   
   180. D(C  15,C  13,C  12,H  29)   -179.61 -0.000003    0.01   -179.60   
   181. D(C  15,C  13,C  12,C  11)     -0.55 -0.000005    0.03     -0.52   
   182. D(C  14,C  13,C  12,H  29)     -1.19 -0.000002    0.01     -1.18   
   183. D(C  14,C  13,C  12,C  11)    177.87 -0.000004    0.02    177.89   
   184. D(H  32,C  14,C  13,C  15)    -56.14  0.000005   -0.02    -56.16   
   185. D(H  32,C  14,C  13,C  12)    125.31  0.000004   -0.02    125.30   
   186. D(H  31,C  14,C  13,C  15)     61.89  0.000008   -0.02     61.87   
   187. D(H  31,C  14,C  13,C  12)   -116.66  0.000007   -0.02   -116.67   
   188. D(H  30,C  14,C  13,C  15)   -177.55 -0.000005   -0.02   -177.56   
   189. D(H  30,C  14,C  13,C  12)      3.90 -0.000006   -0.01      3.89   
   190. D(C  35,C  15,C  13,C  14)     93.32  0.000002   -0.03     93.29   
   191. D(C  35,C  15,C  13,C  12)    -88.19  0.000003   -0.04    -88.23   
   192. D(H  34,C  15,C  13,C  14)    -28.70  0.000005   -0.04    -28.73   
   193. D(H  34,C  15,C  13,C  12)    149.79  0.000007   -0.04    149.75   
   194. D(H  33,C  15,C  13,C  14)   -145.11  0.000002   -0.04   -145.14   
   195. D(H  33,C  15,C  13,C  12)     33.38  0.000003   -0.05     33.33   
   196. D(O  17,C  16,C   5,C   2)   -179.89 -0.000001    0.01   -179.88   
   197. D(C  10,C  16,C   5,O   6)   -178.43  0.000002    0.01   -178.42   
   198. D(C  10,C  16,C   5,C   2)     -0.97  0.000003    0.00     -0.97   
   199. D(O  17,C  16,C  10,C  11)     -1.59  0.000002   -0.00     -1.60   
   200. D(O  17,C  16,C  10,C   8)    178.66  0.000002   -0.00    178.66   
   201. D(C   5,C  16,C  10,C  11)    179.52 -0.000002    0.00    179.52   
   202. D(C   5,C  16,C  10,C   8)     -0.23 -0.000002    0.00     -0.22   
   203. D(O  17,C  16,C   5,O   6)      2.66 -0.000002    0.02      2.67   
   204. D(C  38,C  35,C  15,H  34)     63.36 -0.000006   -0.01     63.35   
   205. D(C  38,C  35,C  15,H  33)    177.95  0.000002   -0.02    177.94   
   206. D(C  38,C  35,C  15,C  13)    -58.91 -0.000002   -0.02    -58.93   
   207. D(H  37,C  35,C  15,H  34)   -175.14 -0.000006   -0.01   -175.15   
   208. D(H  37,C  35,C  15,H  33)    -60.55  0.000001   -0.01    -60.56   
   209. D(H  37,C  35,C  15,C  13)     62.58 -0.000002   -0.01     62.57   
   210. D(H  36,C  35,C  15,H  34)    -60.56 -0.000009   -0.01    -60.57   
   211. D(H  36,C  35,C  15,H  33)     54.03 -0.000002   -0.02     54.01   
   212. D(H  36,C  35,C  15,C  13)    177.17 -0.000005   -0.02    177.15   
   213. D(C  40,C  38,C  35,H  37)    131.93  0.000007   -0.01    131.92   
   214. D(C  40,C  38,C  35,H  36)     14.79  0.000000   -0.00     14.79   
   215. D(C  40,C  38,C  35,C  15)   -107.37  0.000011   -0.01   -107.38   
   216. D(H  39,C  38,C  35,H  37)    -47.73  0.000004   -0.00    -47.74   
   217. D(H  39,C  38,C  35,H  36)   -164.87 -0.000003    0.00   -164.87   
   218. D(H  39,C  38,C  35,C  15)     72.97  0.000008   -0.00     72.97   
   219. D(C  45,C  40,C  38,H  39)      0.26  0.000000   -0.00      0.26   
   220. D(C  45,C  40,C  38,C  35)   -179.40 -0.000003    0.01   -179.39   
   221. D(C  41,C  40,C  38,H  39)   -179.85 -0.000001    0.00   -179.85   
   222. D(C  41,C  40,C  38,C  35)      0.49 -0.000004    0.01      0.50   
   223. D(H  44,C  41,C  40,C  45)    -59.26 -0.000001   -0.03    -59.29   
   224. D(H  44,C  41,C  40,C  38)    120.85 -0.000000   -0.04    120.81   
   225. D(H  43,C  41,C  40,C  45)    179.59  0.000001   -0.03    179.56   
   226. D(H  43,C  41,C  40,C  38)     -0.31  0.000002   -0.04     -0.34   
   227. D(H  42,C  41,C  40,C  45)     58.06  0.000001   -0.03     58.03   
   228. D(H  42,C  41,C  40,C  38)   -121.84  0.000002   -0.04   -121.87   
   229. D(H  48,C  45,C  40,C  41)     58.85  0.000002   -0.02     58.82   
   230. D(H  48,C  45,C  40,C  38)   -121.25  0.000001   -0.02   -121.27   
   231. D(H  47,C  45,C  40,C  41)    -59.16  0.000001   -0.02    -59.19   
   232. D(H  47,C  45,C  40,C  38)    120.74  0.000000   -0.02    120.72   
   233. D(H  46,C  45,C  40,C  41)    179.85  0.000000   -0.02    179.83   
   234. D(H  46,C  45,C  40,C  38)     -0.25 -0.000001   -0.02     -0.26   
    ----------------------------------------------------------------------------

         *************************************************************
         *                GEOMETRY OPTIMIZATION CYCLE  31            *
         *************************************************************
---------------------------------
CARTESIAN COORDINATES (ANGSTROEM)
---------------------------------
  O      4.128944   -1.512964    1.163337
  C      3.203484   -0.871287    0.569674
  C      3.161263    0.583728    0.602479
  O      4.114540    1.265123    1.340082
  C      5.465247    1.145454    0.872564
  C      2.133314    1.286856    0.009449
  O      2.008221    2.655999    0.047314
  C      3.153170    3.463479   -0.235969
  C      2.133616   -1.556925   -0.144233
  C      2.232277   -3.065456   -0.167067
  C      1.087359   -0.855711   -0.719655
  C     -0.071583   -1.546062   -1.426412
  C     -1.079673   -2.143885   -0.465161
  C     -2.413353   -1.972378   -0.441317
  C     -3.257555   -2.702578    0.582005
  C     -3.178488   -1.094628   -1.419289
  C      1.037718    0.600290   -0.672931
  O      0.101661    1.270061   -1.214696
  H      6.086449    1.691109    1.588364
  H      5.575416    1.601978   -0.120384
  H      5.769361    0.097258    0.836462
  H      2.766670    4.441571   -0.538645
  H      3.740430    3.037980   -1.059459
  H      3.797198    3.578868    0.639949
  H      3.282647   -3.371142   -0.191592
  H      1.714349   -3.505272   -1.024465
  H      1.799709   -3.516125    0.738517
  H      0.319916   -2.350930   -2.067096
  H     -0.550203   -0.814974   -2.080543
  H     -0.648329   -2.805989    0.287863
  H     -2.642386   -3.281240    1.280142
  H     -3.955459   -3.394918    0.088293
  H     -3.876061   -2.006371    1.163486
  H     -2.694962   -1.114118   -2.403318
  H     -4.185144   -1.512034   -1.558415
  C     -3.319742    0.400391   -1.003474
  H     -3.841858    0.919942   -1.815629
  H     -2.308581    0.825351   -0.954066
  C     -4.013093    0.635203    0.314136
  H     -3.421653    0.374124    1.193850
  C     -5.246475    1.124150    0.535127
  C     -6.218273    1.539712   -0.544797
  H     -6.506047    2.593867   -0.422027
  H     -5.823089    1.412273   -1.555828
  H     -7.147474    0.956675   -0.470056
  C     -5.768197    1.301782    1.943613
  H     -5.035064    0.986536    2.693900
  H     -6.028416    2.352490    2.138723
  H     -6.689725    0.722199    2.099870

----------------------------
CARTESIAN COORDINATES (A.U.)
----------------------------
  NO LB      ZA    FRAG     MASS         X           Y           Z
   0 O     8.0000    0    15.999    7.802573   -2.859088    2.198389
   1 C     6.0000    0    12.011    6.053707   -1.646493    1.076528
   2 C     6.0000    0    12.011    5.973922    1.103087    1.138520
   3 O     8.0000    0    15.999    7.775354    2.390736    2.532387
   4 C     6.0000    0    12.011   10.327819    2.164595    1.648906
   5 C     6.0000    0    12.011    4.031380    2.431806    0.017855
   6 O     8.0000    0    15.999    3.794987    5.019111    0.089411
   7 C     6.0000    0    12.011    5.958627    6.545027   -0.445917
   8 C     6.0000    0    12.011    4.031950   -2.942162   -0.272560
   9 C     6.0000    0    12.011    4.218393   -5.792872   -0.315711
  10 C     6.0000    0    12.011    2.054810   -1.617059   -1.359950
  11 C     6.0000    0    12.011   -0.135271   -2.921633   -2.695529
  12 C     6.0000    0    12.011   -2.040287   -4.051356   -0.879026
  13 C     6.0000    0    12.011   -4.560576   -3.727255   -0.833968
  14 C     6.0000    0    12.011   -6.155887   -5.107132    1.099830
  15 C     6.0000    0    12.011   -6.006471   -2.068547   -2.682067
  16 C     6.0000    0    12.011    1.961002    1.134383   -1.271655
  17 O     8.0000    0    15.999    0.192111    2.400067   -2.295443
  18 H     1.0000    0     1.008   11.501721    3.195734    3.001573
  19 H     1.0000    0     1.008   10.536009    3.027300   -0.227492
  20 H     1.0000    0     1.008   10.902513    0.183791    1.580684
  21 H     1.0000    0     1.008    5.228248    8.393352   -1.017891
  22 H     1.0000    0     1.008    7.068388    5.740951   -2.002088
  23 H     1.0000    0     1.008    7.175664    6.763080    1.209329
  24 H     1.0000    0     1.008    6.203304   -6.370536   -0.362057
  25 H     1.0000    0     1.008    3.239650   -6.624004   -1.935959
  26 H     1.0000    0     1.008    3.400956   -6.644513    1.395595
  27 H     1.0000    0     1.008    0.604554   -4.442614   -3.906246
  28 H     1.0000    0     1.008   -1.039734   -1.540077   -3.931656
  29 H     1.0000    0     1.008   -1.225163   -5.302552    0.543982
  30 H     1.0000    0     1.008   -4.993386   -6.200645    2.419118
  31 H     1.0000    0     1.008   -7.474734   -6.415465    0.166849
  32 H     1.0000    0     1.008   -7.324694   -3.791493    2.198669
  33 H     1.0000    0     1.008   -5.092741   -2.105377   -4.541613
  34 H     1.0000    0     1.008   -7.908777   -2.857329   -2.944977
  35 C     6.0000    0    12.011   -6.273403    0.756630   -1.896291
  36 H     1.0000    0     1.008   -7.260060    1.738438   -3.431041
  37 H     1.0000    0     1.008   -4.362586    1.559687   -1.802924
  38 C     6.0000    0    12.011   -7.583646    1.200360    0.593631
  39 H     1.0000    0     1.008   -6.465987    0.706992    2.256049
  40 C     6.0000    0    12.011   -9.914400    2.124336    1.011243
  41 C     6.0000    0    12.011  -11.750833    2.909635   -1.029516
  42 H     1.0000    0     1.008  -12.294646    4.901698   -0.797516
  43 H     1.0000    0     1.008  -11.004044    2.668810   -2.940089
  44 H     1.0000    0     1.008  -13.506768    1.807854   -0.888278
  45 C     6.0000    0    12.011  -10.900312    2.460011    3.672896
  46 H     1.0000    0     1.008   -9.514891    1.864283    5.090733
  47 H     1.0000    0     1.008  -11.392056    4.445562    4.041600
  48 H     1.0000    0     1.008  -12.641748    1.364757    3.968179

--------------------------------
INTERNAL COORDINATES (ANGSTROEM)
--------------------------------
 O      0   0   0     0.000000000000     0.00000000     0.00000000
 C      1   0   0     1.273052342814     0.00000000     0.00000000
 C      2   1   0     1.455997033175   120.94933040     0.00000000
 O      3   2   1     1.384591253634   118.93605003   357.26310367
 C      4   3   2     1.434329589206   115.69947054    65.43465417
 C      3   2   1     1.379403092178   121.42034219   182.69903872
 O      6   3   2     1.375367367701   124.28916316   177.47254399
 C      7   6   3     1.429398945198   118.94976827    46.63115727
 C      2   1   3     1.457525160815   121.66245284   181.24031295
 C      9   2   1     1.511926180130   115.39489844   357.95493521
 C      9   2   1     1.384726336489   121.32803739   176.09922323
 C     11   9   2     1.522903374810   122.56740484   182.35297820
 C     12  11   9     1.515798297596   112.99148992    77.26675677
 C     13  12  11     1.344873413813   128.35031486   128.18329020
 C     14  13  12     1.514284297728   120.22118920   177.89192129
 C     14  13  12     1.520626979328   124.13826856   359.47879699
 C     11   9   2     1.457595900211   121.21489054     2.08460517
 O     17  11   9     1.272126315475   122.50198936   178.65706362
 H      5   4   3     1.093618658416   106.25654020   182.95032513
 H      5   4   3     1.098406151560   110.75848653    64.58007339
 H      5   4   3     1.092018436795   110.67777685   302.37263538
 H      8   7   6     1.094375420064   106.06974317   158.10856946
 H      8   7   6     1.097296435413   110.99965167    39.66995638
 H      8   7   6     1.093306753111   111.88125609   277.56148085
 H     10   9   2     1.094222332623   109.98139428   326.59805816
 H     10   9   2     1.093992257068   112.46185264   204.99397881
 H     10   9   2     1.100136842224   111.75495107    84.47260807
 H     12  11   9     1.100708996673   109.32510120   316.33438202
 H     12  11   9     1.091537312412   107.94990025   199.95364778
 H     13  12  11     1.091551496193   114.45023701   307.27938725
 H     15  14  13     1.095754881931   111.85302942     3.89402127
 H     15  14  13     1.100071040416   110.72447250   243.32607947
 H     15  14  13     1.097894315353   111.48145522   125.29711837
 H     16  14  13     1.096581076159   110.18178949    33.33434401
 H     16  14  13     1.098608982386   108.85589246   149.74880275
 C     16  14  13     1.558183855771   115.32911490   271.76950525
 H     36  16  14     1.096418406173   107.46664023   177.14799979
 H     36  16  14     1.097942727811   107.45049433    62.56976312
 C     36  16  14     1.507304982517   115.11532739   301.07289988
 H     39  36  16     1.091723180704   114.70441434    72.96977808
 C     39  36  16     1.345041890815   128.46670494   252.62344710
 C     41  39  36     1.511065117530   124.90955279     0.50477096
 H     42  41  39     1.099603322653   110.61964505   238.12698184
 H     42  41  39     1.092975503482   113.35941373   359.65587519
 H     42  41  39     1.099514985467   110.43174826   120.80733178
 C     41  39  36     1.512475028869   120.79760951   180.61097709
 H     46  41  39     1.095351147680   111.91317908   359.73630295
 H     46  41  39     1.099895012824   111.03846820   120.71922247
 H     46  41  39     1.099794418618   111.06646896   238.72930365

---------------------------
INTERNAL COORDINATES (A.U.)
---------------------------
 O      0   0   0     0.000000000000     0.00000000     0.00000000
 C      1   0   0     2.405720282065     0.00000000     0.00000000
 C      2   1   0     2.751435644503   120.94933040     0.00000000
 O      3   2   1     2.616498276791   118.93605003   357.26310367
 C      4   3   2     2.710490109380   115.69947054    65.43465417
 C      3   2   1     2.606694072500   121.42034219   182.69903872
 O      6   3   2     2.599067658488   124.28916316   177.47254399
 C      7   6   3     2.701172542540   118.94976827    46.63115727
 C      2   1   3     2.754323387240   121.66245284   181.24031295
 C      9   2   1     2.857126415151   115.39489844   357.95493521
 C      9   2   1     2.616753546392   121.32803739   176.09922323
 C     11   9   2     2.877870306815   122.56740484   182.35297820
 C     12  11   9     2.864443656720   112.99148992    77.26675677
 C     13  12  11     2.541442436898   128.35031486   128.18329020
 C     14  13  12     2.861582611604   120.22118920   177.89192129
 C     14  13  12     2.873568542782   124.13826856   359.47879699
 C     11   9   2     2.754457065325   121.21489054     2.08460517
 O     17  11   9     2.403970344003   122.50198936   178.65706362
 H      5   4   3     2.066639759353   106.25654020   182.95032513
 H      5   4   3     2.075686810263   110.75848653    64.58007339
 H      5   4   3     2.063615778736   110.67777685   302.37263538
 H      8   7   6     2.068069831617   106.06974317   158.10856946
 H      8   7   6     2.073589750659   110.99965167    39.66995638
 H      8   7   6     2.066050343747   111.88125609   277.56148085
 H     10   9   2     2.067780538279   109.98139428   326.59805816
 H     10   9   2     2.067345758488   112.46185264   204.99397881
 H     10   9   2     2.078957341640   111.75495107    84.47260807
 H     12  11   9     2.080038556855   109.32510120   316.33438202
 H     12  11   9     2.062706585415   107.94990025   199.95364778
 H     13  12  11     2.062733388876   114.45023701   307.27938725
 H     15  14  13     2.070676636756   111.85302942     3.89402127
 H     15  14  13     2.078832994244   110.72447250   243.32607947
 H     15  14  13     2.074719580007   111.48145522   125.29711837
 H     16  14  13     2.072237917581   110.18178949    33.33434401
 H     16  14  13     2.076070104975   108.85589246   149.74880275
 C     16  14  13     2.944540753704   115.32911490   271.76950525
 H     36  16  14     2.071930515857   107.46664023   177.14799979
 H     36  16  14     2.074811066293   107.45049433    62.56976312
 C     36  16  14     2.848393617252   115.11532739   301.07289988
 H     39  36  16     2.063057825584   114.70441434    72.96977808
 C     39  36  16     2.541760812292   128.46670494   252.62344710
 C     41  39  36     2.855499242653   124.90955279     0.50477096
 H     42  41  39     2.077949135764   110.61964505   238.12698184
 H     42  41  39     2.065424372666   113.35941373   359.65587519
 H     42  41  39     2.077782202674   110.43174826   120.80733178
 C     41  39  36     2.858163588958   120.79760951   180.61097709
 H     46  41  39     2.069913689592   111.91317908   359.73630295
 H     46  41  39     2.078500350304   111.03846820   120.71922247
 H     46  41  39     2.078310254803   111.06646896   238.72930365


           ************************************************************
           *        Program running with 4 parallel MPI-processes     *
           *              working on a common directory               *
           ************************************************************
------------------------------------------------------------------------------
                   ___                                                        
                  /   \      - P O W E R E D   B Y -                         
                 /     \                                                     
                 |  |  |   _    _      __       _____    __    __             
                 |  |  |  | |  | |    /  \     |  _  \  |  |  /  |          
                  \  \/   | |  | |   /    \    | | | |  |  | /  /          
                 / \  \   | |__| |  /  /\  \   | |_| |  |  |/  /          
                |  |  |   |  __  | /  /__\  \  |    /   |      \           
                |  |  |   | |  | | |   __   |  |    \   |  |\   \          
                \     /   | |  | | |  |  |  |  | |\  \  |  | \   \       
                 \___/    |_|  |_| |__|  |__|  |_| \__\ |__|  \__/        
                                                                              
                      - O R C A' S   B I G   F R I E N D -                    
                                      &                                       
                       - I N T E G R A L  F E E D E R -                       
                                                                              
 v1 FN, 2020, v2 2021                                                         
------------------------------------------------------------------------------


Reading SHARK input file UQ2_1e_0H_B3LYP_631Gd_opt.SHARKINP.tmp ... ok
----------------------
SHARK INTEGRAL PACKAGE
----------------------

Number of atoms                             ...     49
Number of basis functions                   ...    374
Number of shells                            ...    190
Maximum angular momentum                    ...      2
Integral batch strategy                     ... SHARK/LIBINT Hybrid
RI-J (if used) integral strategy            ... SPLIT-RIJ (Revised 2003 algorithm where possible)
Printlevel                                  ...      1
Contraction scheme used                     ... SEGMENTED contraction
Coulomb Range Separation                    ... NOT USED
Exchange Range Separation                   ... NOT USED
Finite Nucleus Model                        ... NOT USED
Auxiliary Coulomb fitting basis             ... AVAILABLE
   # of basis functions in Aux-J            ...   1413
   # of shells in Aux-J                     ...    475
   Maximum angular momentum in Aux-J        ...      4
Auxiliary J/K fitting basis                 ... NOT available
Auxiliary Correlation fitting basis         ... NOT available
Auxiliary 'external' fitting basis          ... NOT available
Integral threshold                          ...     2.500000e-11
Primitive cut-off                           ...     2.500000e-12
Primitive pair pre-selection threshold      ...     2.500000e-12

Calculating pre-screening integrals         ... done (  0.1 sec) Dimension = 190
Organizing shell pair data                  ... done (  0.1 sec)
Shell pair information
Total number of shell pairs                 ...     18145
Shell pairs after pre-screening             ...     11737
Total number of primitive shell pairs       ...    101586
Primitive shell pairs kept                  ...     35701
          la=0 lb=0:   4449 shell pairs
          la=1 lb=0:   3946 shell pairs
          la=1 lb=1:    877 shell pairs
          la=2 lb=0:   1577 shell pairs
          la=2 lb=1:    737 shell pairs
          la=2 lb=2:    151 shell pairs

Calculating one electron integrals          ... done (  0.0 sec)
Calculating RI/J V-Matrix + Cholesky decomp.... done (  0.1 sec)
Calculating Nuclear repulsion               ... done (  0.0 sec) ENN=   1926.193179041622 Eh

SHARK setup successfully completed in   0.4 seconds

Maximum memory used throughout the entire GTOINT-calculation: 29.1 MB
[1717831712.851544] [eu-a2p-346:95674:0]          mpool.c:38   UCX  WARN  object 0x445e5c0 was not returned to mpool ucp_requests
[1717831712.851562] [eu-a2p-346:95674:0]          mpool.c:38   UCX  WARN  object 0x445e780 was not returned to mpool ucp_requests
[1717831712.851566] [eu-a2p-346:95674:0]          mpool.c:38   UCX  WARN  object 0x445e940 was not returned to mpool ucp_requests
[1717831712.851569] [eu-a2p-346:95674:0]          mpool.c:38   UCX  WARN  object 0x445eb00 was not returned to mpool ucp_requests
[1717831712.851572] [eu-a2p-346:95674:0]          mpool.c:38   UCX  WARN  object 0x445ecc0 was not returned to mpool ucp_requests
[1717831712.851574] [eu-a2p-346:95674:0]          mpool.c:38   UCX  WARN  object 0x445ee80 was not returned to mpool ucp_requests
[1717831712.851576] [eu-a2p-346:95674:0]          mpool.c:38   UCX  WARN  object 0x445f040 was not returned to mpool ucp_requests
[1717831712.851579] [eu-a2p-346:95674:0]          mpool.c:38   UCX  WARN  object 0x445f200 was not returned to mpool ucp_requests
[1717831712.851581] [eu-a2p-346:95674:0]          mpool.c:38   UCX  WARN  object 0x445f3c0 was not returned to mpool ucp_requests
[1717831712.851584] [eu-a2p-346:95674:0]          mpool.c:38   UCX  WARN  object 0x445f580 was not returned to mpool ucp_requests
[1717831712.851586] [eu-a2p-346:95674:0]          mpool.c:38   UCX  WARN  object 0x445f740 was not returned to mpool ucp_requests
[1717831712.851588] [eu-a2p-346:95674:0]          mpool.c:38   UCX  WARN  object 0x445f900 was not returned to mpool ucp_requests
[1717831712.851591] [eu-a2p-346:95674:0]          mpool.c:38   UCX  WARN  object 0x445fac0 was not returned to mpool ucp_requests
[1717831712.851593] [eu-a2p-346:95674:0]          mpool.c:38   UCX  WARN  object 0x445fc80 was not returned to mpool ucp_requests
[1717831712.851595] [eu-a2p-346:95674:0]          mpool.c:38   UCX  WARN  object 0x445fe40 was not returned to mpool ucp_requests
[1717831712.851597] [eu-a2p-346:95674:0]          mpool.c:38   UCX  WARN  object 0x4460000 was not returned to mpool ucp_requests
[1717831712.851600] [eu-a2p-346:95674:0]          mpool.c:38   UCX  WARN  object 0x44601c0 was not returned to mpool ucp_requests
[1717831712.851602] [eu-a2p-346:95674:0]          mpool.c:38   UCX  WARN  object 0x4460380 was not returned to mpool ucp_requests
[1717831712.851604] [eu-a2p-346:95674:0]          mpool.c:38   UCX  WARN  object 0x4460540 was not returned to mpool ucp_requests
[1717831712.851607] [eu-a2p-346:95674:0]          mpool.c:38   UCX  WARN  object 0x4460700 was not returned to mpool ucp_requests
[1717831712.851609] [eu-a2p-346:95674:0]          mpool.c:38   UCX  WARN  object 0x44608c0 was not returned to mpool ucp_requests
[1717831712.851611] [eu-a2p-346:95674:0]          mpool.c:38   UCX  WARN  object 0x4460a80 was not returned to mpool ucp_requests
[1717831712.857905] [eu-a2p-346:95673:0]          mpool.c:38   UCX  WARN  object 0x291b2c0 was not returned to mpool ucp_requests
[1717831712.857927] [eu-a2p-346:95673:0]          mpool.c:38   UCX  WARN  object 0x291b480 was not returned to mpool ucp_requests
[1717831712.857933] [eu-a2p-346:95673:0]          mpool.c:38   UCX  WARN  object 0x291b640 was not returned to mpool ucp_requests
[1717831712.857937] [eu-a2p-346:95673:0]          mpool.c:38   UCX  WARN  object 0x291b800 was not returned to mpool ucp_requests
[1717831712.857940] [eu-a2p-346:95673:0]          mpool.c:38   UCX  WARN  object 0x291b9c0 was not returned to mpool ucp_requests
[1717831712.857944] [eu-a2p-346:95673:0]          mpool.c:38   UCX  WARN  object 0x291bb80 was not returned to mpool ucp_requests
[1717831712.857947] [eu-a2p-346:95673:0]          mpool.c:38   UCX  WARN  object 0x291bd40 was not returned to mpool ucp_requests
[1717831712.857951] [eu-a2p-346:95673:0]          mpool.c:38   UCX  WARN  object 0x291bf00 was not returned to mpool ucp_requests
[1717831712.857955] [eu-a2p-346:95673:0]          mpool.c:38   UCX  WARN  object 0x291c0c0 was not returned to mpool ucp_requests
[1717831712.857958] [eu-a2p-346:95673:0]          mpool.c:38   UCX  WARN  object 0x291c280 was not returned to mpool ucp_requests
[1717831712.857962] [eu-a2p-346:95673:0]          mpool.c:38   UCX  WARN  object 0x291c440 was not returned to mpool ucp_requests
[1717831712.857965] [eu-a2p-346:95673:0]          mpool.c:38   UCX  WARN  object 0x291c600 was not returned to mpool ucp_requests
[1717831712.857968] [eu-a2p-346:95673:0]          mpool.c:38   UCX  WARN  object 0x291c7c0 was not returned to mpool ucp_requests
[1717831712.857972] [eu-a2p-346:95673:0]          mpool.c:38   UCX  WARN  object 0x291c980 was not returned to mpool ucp_requests
[1717831712.857975] [eu-a2p-346:95673:0]          mpool.c:38   UCX  WARN  object 0x291cb40 was not returned to mpool ucp_requests
[1717831712.857979] [eu-a2p-346:95673:0]          mpool.c:38   UCX  WARN  object 0x291cd00 was not returned to mpool ucp_requests
[1717831712.857776] [eu-a2p-346:95675:0]          mpool.c:38   UCX  WARN  object 0x2d95840 was not returned to mpool ucp_requests
[1717831712.857792] [eu-a2p-346:95675:0]          mpool.c:38   UCX  WARN  object 0x2d95a00 was not returned to mpool ucp_requests
[1717831712.857796] [eu-a2p-346:95675:0]          mpool.c:38   UCX  WARN  object 0x2d95bc0 was not returned to mpool ucp_requests
[1717831712.857799] [eu-a2p-346:95675:0]          mpool.c:38   UCX  WARN  object 0x2d95d80 was not returned to mpool ucp_requests
[1717831712.857801] [eu-a2p-346:95675:0]          mpool.c:38   UCX  WARN  object 0x2d95f40 was not returned to mpool ucp_requests
[1717831712.857804] [eu-a2p-346:95675:0]          mpool.c:38   UCX  WARN  object 0x2d96100 was not returned to mpool ucp_requests
[1717831712.857806] [eu-a2p-346:95675:0]          mpool.c:38   UCX  WARN  object 0x2d962c0 was not returned to mpool ucp_requests
[1717831712.857808] [eu-a2p-346:95675:0]          mpool.c:38   UCX  WARN  object 0x2d96480 was not returned to mpool ucp_requests
[1717831712.857810] [eu-a2p-346:95675:0]          mpool.c:38   UCX  WARN  object 0x2d96640 was not returned to mpool ucp_requests
[1717831712.857813] [eu-a2p-346:95675:0]          mpool.c:38   UCX  WARN  object 0x2d96800 was not returned to mpool ucp_requests
[1717831712.857815] [eu-a2p-346:95675:0]          mpool.c:38   UCX  WARN  object 0x2d969c0 was not returned to mpool ucp_requests
[1717831712.857818] [eu-a2p-346:95675:0]          mpool.c:38   UCX  WARN  object 0x2d96b80 was not returned to mpool ucp_requests
[1717831712.857820] [eu-a2p-346:95675:0]          mpool.c:38   UCX  WARN  object 0x2d96d40 was not returned to mpool ucp_requests
[1717831712.857822] [eu-a2p-346:95675:0]          mpool.c:38   UCX  WARN  object 0x2d96f00 was not returned to mpool ucp_requests
[1717831712.857824] [eu-a2p-346:95675:0]          mpool.c:38   UCX  WARN  object 0x2d970c0 was not returned to mpool ucp_requests
[1717831712.857827] [eu-a2p-346:95675:0]          mpool.c:38   UCX  WARN  object 0x2d97280 was not returned to mpool ucp_requests
[1717831712.857829] [eu-a2p-346:95675:0]          mpool.c:38   UCX  WARN  object 0x2d97440 was not returned to mpool ucp_requests
[1717831712.857831] [eu-a2p-346:95675:0]          mpool.c:38   UCX  WARN  object 0x2d97600 was not returned to mpool ucp_requests
[1717831712.857834] [eu-a2p-346:95675:0]          mpool.c:38   UCX  WARN  object 0x2d977c0 was not returned to mpool ucp_requests
[1717831712.857836] [eu-a2p-346:95675:0]          mpool.c:38   UCX  WARN  object 0x2d97980 was not returned to mpool ucp_requests
[1717831712.857839] [eu-a2p-346:95675:0]          mpool.c:38   UCX  WARN  object 0x2d97b40 was not returned to mpool ucp_requests
[1717831712.857841] [eu-a2p-346:95675:0]          mpool.c:38   UCX  WARN  object 0x2d97d00 was not returned to mpool ucp_requests


           ************************************************************
           *        Program running with 4 parallel MPI-processes     *
           *              working on a common directory               *
           ************************************************************

Diagonalization of the overlap matrix:
Smallest eigenvalue                        ... 4.112e-04
Time for diagonalization                   ...    0.023 sec
Threshold for overlap eigenvalues          ... 1.000e-08
Number of eigenvalues below threshold      ... 0
Time for construction of square roots      ...    0.010 sec
Total time needed                          ...    0.034 sec

-------------------
DFT GRID GENERATION
-------------------

General Integration Accuracy     IntAcc      ... 4.959
Radial Grid Type                 RadialGrid  ... OptM3 with GC (2021)
Angular Grid (max. ang.)         AngularGrid ... 6 (Lebedev-590)
Angular grid pruning method      GridPruning ... 4 (adaptive)
Weight generation scheme         WeightScheme... Becke
Basis function cutoff            BFCut       ... 1.0000e-11
Integration weight cutoff        WCut        ... 1.0000e-14
Angular grids for H and He will be reduced by one unit
Partially contracted basis set               ... off
Rotationally invariant grid construction     ... off

Total number of grid points                  ...   547748
Total number of batches                      ...     8582
Average number of points per batch           ...       63
Average number of grid points per atom       ...    11179
Time for grid setup =    7.228 sec

--------------------
COSX GRID GENERATION
--------------------

GRIDX 1
-------
General Integration Accuracy     IntAcc      ... 4.020
Radial Grid Type                 RadialGrid  ... OptM3 with GC (2021)
Angular Grid (max. ang.)         AngularGrid ... 2 (Lebedev-110)
Angular grid pruning method      GridPruning ... 4 (adaptive)
Weight generation scheme         WeightScheme... Becke
Basis function cutoff            BFCut       ... 1.0000e-11
Integration weight cutoff        WCut        ... 1.0000e-14
Angular grids for H and He will be reduced by one unit
Partially contracted basis set               ... on
Rotationally invariant grid construction     ... off

Total number of grid points                  ...    59433
Total number of batches                      ...      954
Average number of points per batch           ...       62
Average number of grid points per atom       ...     1213
UseSFitting                                  ... on

GRIDX 2
-------
General Integration Accuracy     IntAcc      ... 4.338
Radial Grid Type                 RadialGrid  ... OptM3 with GC (2021)
Angular Grid (max. ang.)         AngularGrid ... 3 (Lebedev-194)
Angular grid pruning method      GridPruning ... 4 (adaptive)
Weight generation scheme         WeightScheme... Becke
Basis function cutoff            BFCut       ... 1.0000e-11
Integration weight cutoff        WCut        ... 1.0000e-14
Angular grids for H and He will be reduced by one unit
Partially contracted basis set               ... on
Rotationally invariant grid construction     ... off

Total number of grid points                  ...   129418
Total number of batches                      ...     2049
Average number of points per batch           ...       63
Average number of grid points per atom       ...     2641
UseSFitting                                  ... on

GRIDX 3
-------
General Integration Accuracy     IntAcc      ... 4.871
Radial Grid Type                 RadialGrid  ... OptM3 with GC (2021)
Angular Grid (max. ang.)         AngularGrid ... 4 (Lebedev-302)
Angular grid pruning method      GridPruning ... 4 (adaptive)
Weight generation scheme         WeightScheme... Becke
Basis function cutoff            BFCut       ... 1.0000e-11
Integration weight cutoff        WCut        ... 1.0000e-14
Angular grids for H and He will be reduced by one unit
Partially contracted basis set               ... on
Rotationally invariant grid construction     ... off

Total number of grid points                  ...   246927
Total number of batches                      ...     3883
Average number of points per batch           ...       63
Average number of grid points per atom       ...     5039
UseSFitting                                  ... on

Time for X-Grid setup             =    3.696 sec


--------------------
CPCM SOLVATION MODEL
--------------------
CPCM parameters:
  Epsilon                                         ...      80.4000
  Refrac                                          ...       1.3300
  Rsolv                                           ...       1.3000
  Surface type                                    ... GAUSSIAN VDW
  Epsilon function type                           ...         CPCM
Radii:
 Radius for O  used is    3.4469 Bohr (=   1.8240 Ang.)
 Radius for C  used is    3.8550 Bohr (=   2.0400 Ang.)
 Radius for H  used is    2.4944 Bohr (=   1.3200 Ang.)
Calculating surface                               ...        done! (  0.0s)
GEPOL surface points                              ...         2596
GEPOL Volume                                      ...    2760.0560
GEPOL Surface-area                                ...    1421.0891
Calculating surface distance matrix               ...        done! (  0.0s)
Performing Cholesky decomposition & store         ...        done! (  0.3s)
Overall time for CPCM initialization              ...                 0.3s
--------------
SCF ITERATIONS
--------------
ITER       Energy         Delta-E        Max-DP      RMS-DP      [F,P]     Damp
               ***  Starting incremental Fock matrix formation  ***
  0  -1039.9769700092   0.000000000000 0.00012960  0.00000219  0.0016007 0.7000
  1  -1039.9769742359  -0.000004226692 0.00011899  0.00000212  0.0012659 0.7000
                               ***Turning on DIIS***
  2  -1039.9769775821  -0.000003346196 0.00031637  0.00000607  0.0009511 0.0000
               *** Restarting incremental Fock matrix formation ***
                                   *** Resetting DIIS ***
  3  -1039.9769862311  -0.000008648992 0.00004685  0.00000075  0.0000971 0.0000
  4  -1039.9769862972  -0.000000066080 0.00002931  0.00000031  0.0000209 0.0000
  5  -1039.9769862916   0.000000005584 0.00001410  0.00000018  0.0000370 0.0000
  6  -1039.9769862927  -0.000000001138 0.00000293  0.00000004  0.0000031 0.0000
  7  -1039.9769862889   0.000000003829 0.00000195  0.00000002  0.0000032 0.0000
                 **** Energy Check signals convergence ****

               *****************************************************
               *                     SUCCESS                       *
               *           SCF CONVERGED AFTER   8 CYCLES          *
               *****************************************************

Old exchange energy                            =    -28.198717313 Eh
New exchange energy                            =    -28.198724832 Eh
Exchange energy change after final integration =     -0.000007518 Eh
Total energy after final integration           =  -1039.976993799 Eh
Final COS-X integration done in                =    29.557 sec
Total Energy       :        -1039.97699380 Eh          -28299.21271 eV
  Last Energy change         ...    7.9474e-09  Tolerance :   1.0000e-08
  Last MAX-Density change    ...    0.0000e+00  Tolerance :   1.0000e-07
             **** THE GBW FILE WAS UPDATED (UQ2_1e_0H_B3LYP_631Gd_opt.gbw) ****
             **** DENSITY UQ2_1e_0H_B3LYP_631Gd_opt.scfp WAS UPDATED ****
             **** ENERGY FILE WAS UPDATED (UQ2_1e_0H_B3LYP_631Gd_opt.en.tmp) ****
----------------------
UHF SPIN CONTAMINATION
----------------------

Warning: in a DFT calculation there is little theoretical justification to 
         calculate <S**2> as in Hartree-Fock theory. We will do it anyways
         but you should keep in mind that the values have only limited relevance

Expectation value of <S**2>     :     0.759629
Ideal value S*(S+1) for S=0.5   :     0.750000
Deviation                       :     0.009629

             **** THE GBW FILE WAS UPDATED (UQ2_1e_0H_B3LYP_631Gd_opt.gbw) ****
             **** DENSITY UQ2_1e_0H_B3LYP_631Gd_opt.scfp WAS UPDATED ****
Total SCF time: 0 days 0 hours 2 min 38 sec 

Maximum memory used throughout the entire SCF-calculation: 194.6 MB

-------------------------   --------------------
FINAL SINGLE POINT ENERGY     -1039.976993799174
-------------------------   --------------------


           ************************************************************
           *        Program running with 4 parallel MPI-processes     *
           *              working on a common directory               *
           ************************************************************
------------------------------------------------------------------------------
                         ORCA SCF GRADIENT CALCULATION
------------------------------------------------------------------------------

 ... reading COSX grid (gridx3)
Gradient of the Kohn-Sham DFT energy:
Kohn-Sham wavefunction type      ... UKS
Hartree-Fock exchange scaling    ...    0.200
Number of operators              ...    2
Number of atoms                  ...   49
Basis set dimensions             ...  374
Integral neglect threshold       ... 2.5e-11
Integral primitive cutoff        ... 2.5e-12
SHARK Integral package           ... ON

Nuc. rep. gradient       (SHARK) ... done (  0.0 sec)
HCore & Overlap gradient (SHARK) ... done (  0.5 sec)
RI-J gradient            (SHARK) ... done (  2.0 sec)
COSX-gradient                    ... done ( 44.0 sec)
Exchange-correlation gradient    ... done

------------------
CARTESIAN GRADIENT
------------------

   1   O   :   -0.000014865    0.000004784   -0.000003879
   2   C   :    0.000031819   -0.000025414    0.000013247
   3   C   :   -0.000045509   -0.000005080   -0.000019803
   4   O   :    0.000005339   -0.000005766    0.000015085
   5   C   :    0.000020006   -0.000011827   -0.000006948
   6   C   :    0.000052062    0.000019917    0.000038921
   7   O   :   -0.000024312   -0.000019351   -0.000011493
   8   C   :    0.000030754    0.000006712    0.000016433
   9   C   :   -0.000001559   -0.000004397    0.000008346
  10   C   :   -0.000013562    0.000002785    0.000013468
  11   C   :   -0.000008304    0.000018435   -0.000018700
  12   C   :    0.000019298    0.000009437    0.000034248
  13   C   :    0.000012819   -0.000030324    0.000008086
  14   C   :    0.000007737    0.000039903   -0.000030505
  15   C   :   -0.000011551    0.000011715   -0.000002568
  16   C   :   -0.000008329   -0.000028268   -0.000007244
  17   C   :   -0.000033952   -0.000011213   -0.000019285
  18   O   :    0.000007008   -0.000008993    0.000010471
  19   H   :   -0.000005938   -0.000005563    0.000010484
  20   H   :   -0.000004449    0.000003266    0.000012507
  21   H   :   -0.000008823   -0.000008361    0.000013174
  22   H   :   -0.000001950   -0.000003275    0.000011847
  23   H   :   -0.000007566   -0.000003918    0.000004906
  24   H   :   -0.000006198   -0.000004002    0.000010605
  25   H   :   -0.000001559    0.000000488   -0.000005046
  26   H   :   -0.000002519   -0.000000412   -0.000004970
  27   H   :   -0.000000314   -0.000009612   -0.000008011
  28   H   :   -0.000014416   -0.000004383   -0.000012155
  29   H   :   -0.000001163    0.000010670    0.000001928
  30   H   :   -0.000008208   -0.000000995   -0.000004036
  31   H   :   -0.000005241   -0.000004289   -0.000005840
  32   H   :    0.000002477   -0.000005494   -0.000012293
  33   H   :   -0.000002121    0.000001144   -0.000003511
  34   H   :   -0.000006664    0.000000381   -0.000005611
  35   H   :   -0.000003659    0.000013555   -0.000001612
  36   C   :    0.000004367   -0.000005875    0.000020529
  37   H   :    0.000014323    0.000013879   -0.000010129
  38   H   :    0.000001417    0.000003617   -0.000003773
  39   C   :   -0.000016721    0.000003117   -0.000006475
  40   H   :    0.000008925   -0.000002037    0.000001113
  41   C   :   -0.000007821   -0.000008777    0.000013263
  42   C   :    0.000001107    0.000004696   -0.000002903
  43   H   :   -0.000000224    0.000003067    0.000000634
  44   H   :    0.000001438    0.000001577   -0.000001914
  45   H   :    0.000000293    0.000004676   -0.000008118
  46   C   :   -0.000000346    0.000001102   -0.000003431
  47   H   :   -0.000002436   -0.000002203   -0.000001779
  48   H   :   -0.000000780   -0.000000996    0.000001464
  49   H   :   -0.000001469   -0.000001511   -0.000006380

Difference to translation invariance:
           :   -0.0000513389   -0.0000434127    0.0000323481

Difference to rotation invariance:
           :    0.0008507632   -0.0012636866   -0.0009753688

Norm of the cartesian gradient     ...    0.0001628635
RMS gradient                       ...    0.0000134328
MAX gradient                       ...    0.0000520622

-------
TIMINGS
-------

Total SCF gradient time            ...       67.434 sec

One electron gradient       ....       0.503 sec  (  0.7%)
RI-J Coulomb gradient       ....       2.025 sec  (  3.0%)
COSX gradient               ....      44.030 sec  ( 65.3%)
XC gradient                 ....      18.251 sec  ( 27.1%)
CPCM gradient               ....       1.088 sec  (  1.6%)
   A-Matrix (El+Nuc)        ....       0.264 sec  (  0.4%)
   Potential                ....       0.824 sec  (  1.2%)

Maximum memory used throughout the entire SCFGRAD-calculation: 125.1 MB
------------------------------------------------------------------------------
                         ORCA GEOMETRY RELAXATION STEP
------------------------------------------------------------------------------

Reading the OPT-File                    .... done
Getting information on internals        .... done
Copying old internal coords+grads       .... done
Making the new internal coordinates     .... (new redundants).... done
Validating the new internal coordinates .... (new redundants).... done
Calculating the B-matrix                .... done
Calculating the G,G- and P matrices     .... done
Transforming gradient to internals      .... done
Projecting the internal gradient        .... done
Number of atoms                         ....  49
Number of internal coordinates          .... 234
Current Energy                          .... -1039.976993799 Eh
Current gradient norm                   ....     0.000162864 Eh/bohr
Maximum allowed component of the step   ....  0.300
Current trust radius                    ....  0.300
Updating the Hessian (BFGS)             .... done
Forming the augmented Hessian           .... done
Diagonalizing the augmented Hessian     .... done
Last element of RFO vector              ....  0.999916391
Lowest eigenvalues of augmented Hessian:
 -0.000000120  0.000159637  0.002234159  0.003244601  0.004233329
Length of the computed step             ....  0.012932090
The final length of the internal step   ....  0.012932090
Converting the step to cartesian space:
 Initial RMS(Int)=    0.0008453971
Transforming coordinates:
 Iter   0:  RMS(Cart)=    0.0016089779 RMS(Int)=    0.0008453935
 Iter   1:  RMS(Cart)=    0.0000038341 RMS(Int)=    0.0000029216
 Iter   2:  RMS(Cart)=    0.0000000200 RMS(Int)=    0.0000000117
done
Storing new coordinates                 .... done

                                .--------------------.
          ----------------------|Geometry convergence|-------------------------
          Item                value                   Tolerance       Converged
          ---------------------------------------------------------------------
          Energy change      -0.0000003430            0.0000002000      NO
          RMS gradient        0.0000084923            0.0000080000      NO
          MAX gradient        0.0000447020            0.0000300000      NO
          RMS step            0.0008453971            0.0001000000      NO
          MAX step            0.0053325325            0.0002000000      NO
          ........................................................
          Max(Bonds)      0.0000      Max(Angles)    0.01
          Max(Dihed)        0.31      Max(Improp)    0.00
          ---------------------------------------------------------------------

The optimization has not yet converged - more geometry cycles are needed


    ---------------------------------------------------------------------------
                         Redundant Internal Coordinates
                            (Angstroem and degrees)

        Definition                    Value    dE/dq     Step     New-Value
    ----------------------------------------------------------------------------
     1. B(C   1,O   0)                1.2731 -0.000017  0.0000    1.2731   
     2. B(C   2,C   1)                1.4560  0.000009  0.0000    1.4560   
     3. B(O   3,C   2)                1.3846  0.000012 -0.0000    1.3846   
     4. B(C   4,O   3)                1.4343  0.000005 -0.0000    1.4343   
     5. B(C   5,C   2)                1.3794 -0.000014  0.0000    1.3794   
     6. B(O   6,C   5)                1.3754 -0.000009  0.0000    1.3754   
     7. B(C   7,O   6)                1.4294  0.000011 -0.0000    1.4294   
     8. B(C   8,C   1)                1.4575  0.000003  0.0000    1.4575   
     9. B(C   9,C   8)                1.5119 -0.000003  0.0000    1.5119   
    10. B(C  10,C   8)                1.3847  0.000005  0.0000    1.3847   
    11. B(C  11,C  10)                1.5229 -0.000018  0.0000    1.5229   
    12. B(C  12,C  11)                1.5158 -0.000008 -0.0000    1.5158   
    13. B(C  13,C  12)                1.3449  0.000002  0.0000    1.3449   
    14. B(C  14,C  13)                1.5143 -0.000001  0.0000    1.5143   
    15. B(C  15,C  13)                1.5206 -0.000015 -0.0000    1.5206   
    16. B(C  16,C  10)                1.4576 -0.000016  0.0000    1.4576   
    17. B(C  16,C   5)                1.4620  0.000020 -0.0000    1.4619   
    18. B(O  17,C  16)                1.2721 -0.000013 -0.0000    1.2721   
    19. B(H  18,C   4)                1.0936 -0.000001 -0.0000    1.0936   
    20. B(H  19,C   4)                1.0984 -0.000001  0.0000    1.0984   
    21. B(H  20,C   4)                1.0920  0.000000 -0.0000    1.0920   
    22. B(H  21,C   7)                1.0944 -0.000000  0.0000    1.0944   
    23. B(H  22,C   7)                1.0973 -0.000001  0.0000    1.0973   
    24. B(H  23,C   7)                1.0933 -0.000003  0.0000    1.0933   
    25. B(H  24,C   9)                1.0942  0.000000 -0.0000    1.0942   
    26. B(H  25,C   9)                1.0940  0.000002  0.0000    1.0940   
    27. B(H  26,C   9)                1.1001 -0.000003  0.0000    1.1002   
    28. B(H  27,C  11)                1.1007  0.000005 -0.0000    1.1007   
    29. B(H  28,C  11)                1.0915  0.000005 -0.0000    1.0915   
    30. B(H  29,C  12)                1.0916 -0.000003 -0.0000    1.0916   
    31. B(H  30,C  14)                1.0958  0.000001 -0.0000    1.0958   
    32. B(H  31,C  14)                1.1001  0.000003 -0.0000    1.1001   
    33. B(H  32,C  14)                1.0979  0.000002  0.0000    1.0979   
    34. B(H  33,C  15)                1.0966 -0.000000 -0.0000    1.0966   
    35. B(H  34,C  15)                1.0986 -0.000001  0.0000    1.0986   
    36. B(C  35,C  15)                1.5582 -0.000000  0.0000    1.5582   
    37. B(H  36,C  35)                1.0964  0.000006 -0.0000    1.0964   
    38. B(H  37,C  35)                1.0979  0.000002  0.0000    1.0979   
    39. B(C  38,C  35)                1.5073  0.000004 -0.0000    1.5073   
    40. B(H  39,C  38)                1.0917  0.000008 -0.0000    1.0917   
    41. B(C  40,C  38)                1.3450  0.000001 -0.0000    1.3450   
    42. B(C  41,C  40)                1.5111  0.000004 -0.0000    1.5111   
    43. B(H  42,C  41)                1.0996  0.000000 -0.0000    1.0996   
    44. B(H  43,C  41)                1.0930  0.000001  0.0000    1.0930   
    45. B(H  44,C  41)                1.0995 -0.000001  0.0000    1.0995   
    46. B(C  45,C  40)                1.5125 -0.000004  0.0000    1.5125   
    47. B(H  46,C  45)                1.0954 -0.000000  0.0000    1.0954   
    48. B(H  47,C  45)                1.0999  0.000000  0.0000    1.0999   
    49. B(H  48,C  45)                1.0998 -0.000001  0.0000    1.0998   
    50. A(O   0,C   1,C   8)          121.66  0.000008    0.01    121.67   
    51. A(C   2,C   1,C   8)          117.38 -0.000011   -0.00    117.37   
    52. A(O   0,C   1,C   2)          120.95  0.000003   -0.00    120.95   
    53. A(C   1,C   2,C   5)          121.42  0.000014   -0.00    121.42   
    54. A(C   1,C   2,O   3)          118.94 -0.000016    0.01    118.94   
    55. A(O   3,C   2,C   5)          119.42  0.000002   -0.01    119.42   
    56. A(C   2,O   3,C   4)          115.70  0.000003   -0.00    115.70   
    57. A(H  18,C   4,H  19)          109.11  0.000002   -0.00    109.11   
    58. A(H  18,C   4,H  20)          110.02  0.000005    0.00    110.02   
    59. A(H  19,C   4,H  20)          109.95  0.000013   -0.01    109.94   
    60. A(O   3,C   4,H  19)          110.76 -0.000005    0.00    110.76   
    61. A(O   3,C   4,H  20)          110.68 -0.000010    0.00    110.68   
    62. A(O   3,C   4,H  18)          106.26 -0.000006    0.00    106.26   
    63. A(C   2,C   5,C  16)          121.32 -0.000008    0.00    121.32   
    64. A(C   2,C   5,O   6)          124.29  0.000028   -0.01    124.28   
    65. A(O   6,C   5,C  16)          114.34 -0.000020    0.01    114.35   
    66. A(C   5,O   6,C   7)          118.95  0.000003   -0.01    118.94   
    67. A(H  22,C   7,H  23)          109.08  0.000011   -0.00    109.08   
    68. A(H  21,C   7,H  23)          109.59  0.000002   -0.00    109.59   
    69. A(O   6,C   7,H  22)          111.00 -0.000009    0.00    111.00   
    70. A(O   6,C   7,H  23)          111.88 -0.000001   -0.00    111.88   
    71. A(O   6,C   7,H  21)          106.07 -0.000006    0.00    106.07   
    72. A(H  21,C   7,H  22)          109.15  0.000003    0.00    109.15   
    73. A(C   9,C   8,C  10)          123.25 -0.000003   -0.01    123.24   
    74. A(C   1,C   8,C   9)          115.39  0.000005    0.01    115.41   
    75. A(C   1,C   8,C  10)          121.33 -0.000001    0.00    121.33   
    76. A(H  25,C   9,H  26)          107.12 -0.000003   -0.01    107.11   
    77. A(C   8,C   9,H  26)          111.75  0.000015    0.01    111.76   
    78. A(H  24,C   9,H  26)          106.35 -0.000001    0.01    106.36   
    79. A(H  24,C   9,H  25)          108.94  0.000001    0.00    108.94   
    80. A(C   8,C   9,H  25)          112.46 -0.000004   -0.01    112.46   
    81. A(C   8,C   9,H  24)          109.98 -0.000008   -0.00    109.98   
    82. A(C   8,C  10,C  11)          122.57  0.000011   -0.00    122.56   
    83. A(C  11,C  10,C  16)          116.22 -0.000020    0.00    116.22   
    84. A(C   8,C  10,C  16)          121.21  0.000009    0.00    121.22   
    85. A(C  10,C  11,C  12)          112.99  0.000038   -0.01    112.98   
    86. A(H  27,C  11,H  28)          107.27  0.000003    0.00    107.28   
    87. A(C  10,C  11,H  28)          107.95 -0.000021    0.00    107.95   
    88. A(C  12,C  11,H  27)          108.50 -0.000017    0.00    108.50   
    89. A(C  10,C  11,H  27)          109.33  0.000007   -0.00    109.32   
    90. A(C  12,C  11,H  28)          110.64 -0.000012    0.00    110.65   
    91. A(C  13,C  12,H  29)          117.19  0.000018   -0.01    117.19   
    92. A(C  11,C  12,H  29)          114.45  0.000027    0.00    114.45   
    93. A(C  11,C  12,C  13)          128.35 -0.000045    0.00    128.36   
    94. A(C  14,C  13,C  15)          115.62 -0.000013    0.00    115.62   
    95. A(C  12,C  13,C  15)          124.14  0.000011   -0.00    124.14   
    96. A(C  12,C  13,C  14)          120.22  0.000003    0.00    120.22   
    97. A(H  31,C  14,H  32)          106.22  0.000006   -0.00    106.22   
    98. A(C  13,C  14,H  32)          111.48  0.000001   -0.00    111.48   
    99. A(H  30,C  14,H  31)          108.04 -0.000002    0.00    108.05   
   100. A(C  13,C  14,H  31)          110.72 -0.000007    0.00    110.73   
   101. A(C  13,C  14,H  30)          111.85  0.000003   -0.00    111.85   
   102. A(H  30,C  14,H  32)          108.28 -0.000000   -0.00    108.28   
   103. A(H  34,C  15,C  35)          108.38  0.000000   -0.00    108.38   
   104. A(H  33,C  15,C  35)          107.25  0.000015   -0.01    107.24   
   105. A(C  13,C  15,C  35)          115.33 -0.000038    0.01    115.34   
   106. A(H  33,C  15,H  34)          106.48 -0.000005   -0.00    106.48   
   107. A(C  13,C  15,H  34)          108.86  0.000020   -0.00    108.86   
   108. A(C  13,C  15,H  33)          110.18  0.000009   -0.00    110.18   
   109. A(C  10,C  16,O  17)          122.50 -0.000003    0.00    122.50   
   110. A(C   5,C  16,O  17)          120.20  0.000005    0.00    120.20   
   111. A(C   5,C  16,C  10)          117.29 -0.000003   -0.00    117.29   
   112. A(C  15,C  35,H  36)          107.47  0.000007    0.00    107.47   
   113. A(H  37,C  35,C  38)          108.91  0.000010   -0.00    108.90   
   114. A(H  36,C  35,C  38)          110.77  0.000011   -0.00    110.77   
   115. A(C  15,C  35,C  38)          115.12 -0.000025    0.01    115.12   
   116. A(H  36,C  35,H  37)          106.77 -0.000010    0.00    106.77   
   117. A(C  15,C  35,H  37)          107.45  0.000007   -0.00    107.45   
   118. A(H  39,C  38,C  40)          116.83  0.000006    0.00    116.83   
   119. A(C  35,C  38,C  40)          128.47  0.000002   -0.00    128.47   
   120. A(C  35,C  38,H  39)          114.70 -0.000008    0.00    114.71   
   121. A(C  41,C  40,C  45)          114.29  0.000008   -0.00    114.29   
   122. A(C  38,C  40,C  45)          120.80  0.000005   -0.00    120.80   
   123. A(C  38,C  40,C  41)          124.91 -0.000013    0.00    124.91   
   124. A(H  43,C  41,H  44)          107.86 -0.000003    0.00    107.86   
   125. A(H  42,C  41,H  44)          106.24 -0.000002    0.00    106.24   
   126. A(C  40,C  41,H  44)          110.43  0.000006   -0.00    110.43   
   127. A(H  42,C  41,H  43)          108.04  0.000002   -0.00    108.04   
   128. A(C  40,C  41,H  43)          113.36 -0.000003    0.00    113.36   
   129. A(C  40,C  41,H  42)          110.62  0.000000   -0.00    110.62   
   130. A(H  47,C  45,H  48)          106.26  0.000002   -0.00    106.26   
   131. A(H  46,C  45,H  48)          108.17  0.000002   -0.00    108.17   
   132. A(C  40,C  45,H  48)          111.07 -0.000005    0.00    111.07   
   133. A(H  46,C  45,H  47)          108.17 -0.000001   -0.00    108.17   
   134. A(C  40,C  45,H  47)          111.04  0.000003   -0.00    111.04   
   135. A(C  40,C  45,H  46)          111.91 -0.000000    0.00    111.91   
   136. D(C   5,C   2,C   1,O   0)   -177.30  0.000001    0.00   -177.30   
   137. D(C   5,C   2,C   1,C   8)      1.51 -0.000002    0.01      1.52   
   138. D(O   3,C   2,C   1,O   0)     -2.74  0.000001    0.01     -2.73   
   139. D(O   3,C   2,C   1,C   8)    176.07 -0.000001    0.01    176.08   
   140. D(C   4,O   3,C   2,C   5)   -119.89  0.000001   -0.01   -119.90   
   141. D(C   4,O   3,C   2,C   1)     65.43  0.000000   -0.01     65.42   
   142. D(H  20,C   4,O   3,C   2)    -57.63 -0.000002   -0.01    -57.64   
   143. D(H  19,C   4,O   3,C   2)     64.58  0.000005   -0.01     64.57   
   144. D(H  18,C   4,O   3,C   2)   -177.05  0.000001   -0.01   -177.06   
   145. D(C  16,C   5,C   2,C   1)      0.28 -0.000000   -0.00      0.28   
   146. D(C  16,C   5,C   2,O   3)   -174.25  0.000000   -0.00   -174.26   
   147. D(O   6,C   5,C   2,O   3)      2.93 -0.000001   -0.01      2.93   
   148. D(O   6,C   5,C   2,C   1)    177.47 -0.000001   -0.00    177.47   
   149. D(C   7,O   6,C   5,C   2)     46.63 -0.000003    0.07     46.70   
   150. D(C   7,O   6,C   5,C  16)   -136.00 -0.000004    0.07   -135.93   
   151. D(H  23,C   7,O   6,C   5)    -82.44 -0.000001   -0.02    -82.46   
   152. D(H  22,C   7,O   6,C   5)     39.67  0.000006   -0.03     39.64   
   153. D(H  21,C   7,O   6,C   5)    158.11  0.000001   -0.02    158.08   
   154. D(C  10,C   8,C   1,C   2)     -2.70  0.000003   -0.01     -2.71   
   155. D(C  10,C   8,C   1,O   0)    176.10  0.000001   -0.01    176.09   
   156. D(C   9,C   8,C   1,C   2)    179.15  0.000000   -0.00    179.15   
   157. D(C   9,C   8,C   1,O   0)     -2.05 -0.000002    0.00     -2.04   
   158. D(H  26,C   9,C   8,C  10)    -93.63 -0.000003    0.31    -93.33   
   159. D(H  25,C   9,C   8,C  10)     26.89  0.000001    0.29     27.18   
   160. D(H  25,C   9,C   8,C   1)   -155.01  0.000004    0.29   -154.72   
   161. D(H  24,C   9,C   8,C  10)    148.49 -0.000006    0.29    148.79   
   162. D(H  26,C   9,C   8,C   1)     84.47  0.000000    0.30     84.77   
   163. D(H  24,C   9,C   8,C   1)    -33.40 -0.000003    0.29    -33.12   
   164. D(C  16,C  10,C   8,C   1)      2.08 -0.000003    0.01      2.09   
   165. D(C  11,C  10,C   8,C   9)      0.35 -0.000001    0.00      0.35   
   166. D(C  11,C  10,C   8,C   1)   -177.65 -0.000004    0.01   -177.64   
   167. D(C  16,C  10,C   8,C   9)   -179.92  0.000000    0.00   -179.92   
   168. D(H  28,C  11,C  10,C   8)   -160.05  0.000000    0.01   -160.03   
   169. D(H  28,C  11,C  10,C  16)     20.21 -0.000001    0.02     20.23   
   170. D(H  27,C  11,C  10,C  16)    136.59 -0.000005    0.02    136.61   
   171. D(H  27,C  11,C  10,C   8)    -43.67 -0.000004    0.02    -43.65   
   172. D(C  12,C  11,C  10,C  16)   -102.48  0.000003    0.02   -102.46   
   173. D(C  12,C  11,C  10,C   8)     77.27  0.000005    0.01     77.28   
   174. D(H  29,C  12,C  11,H  28)   -173.89 -0.000002   -0.00   -173.90   
   175. D(H  29,C  12,C  11,H  27)     68.68  0.000012   -0.01     68.67   
   176. D(H  29,C  12,C  11,C  10)    -52.72 -0.000010   -0.01    -52.73   
   177. D(C  13,C  12,C  11,H  28)      7.01 -0.000003   -0.01      7.00   
   178. D(C  13,C  12,C  11,H  27)   -110.42  0.000011   -0.02   -110.44   
   179. D(C  13,C  12,C  11,C  10)    128.18 -0.000011   -0.01    128.17   
   180. D(C  15,C  13,C  12,H  29)   -179.60 -0.000000    0.01   -179.59   
   181. D(C  15,C  13,C  12,C  11)     -0.52  0.000001    0.01     -0.51   
   182. D(C  14,C  13,C  12,H  29)     -1.18  0.000000    0.00     -1.18   
   183. D(C  14,C  13,C  12,C  11)    177.89  0.000001    0.01    177.90   
   184. D(H  32,C  14,C  13,C  15)    -56.16  0.000001   -0.01    -56.17   
   185. D(H  32,C  14,C  13,C  12)    125.30  0.000000   -0.01    125.29   
   186. D(H  31,C  14,C  13,C  15)     61.87  0.000005   -0.01     61.85   
   187. D(H  31,C  14,C  13,C  12)   -116.67  0.000004   -0.01   -116.69   
   188. D(H  30,C  14,C  13,C  15)   -177.56 -0.000001   -0.01   -177.57   
   189. D(H  30,C  14,C  13,C  12)      3.89 -0.000002   -0.01      3.89   
   190. D(C  35,C  15,C  13,C  14)     93.29 -0.000003   -0.02     93.27   
   191. D(C  35,C  15,C  13,C  12)    -88.23 -0.000002   -0.02    -88.25   
   192. D(H  34,C  15,C  13,C  14)    -28.73  0.000008   -0.02    -28.75   
   193. D(H  34,C  15,C  13,C  12)    149.75  0.000008   -0.03    149.72   
   194. D(H  33,C  15,C  13,C  14)   -145.14 -0.000003   -0.02   -145.17   
   195. D(H  33,C  15,C  13,C  12)     33.33 -0.000002   -0.02     33.31   
   196. D(O  17,C  16,C   5,C   2)   -179.88 -0.000000    0.00   -179.88   
   197. D(C  10,C  16,C   5,O   6)   -178.42  0.000000    0.00   -178.42   
   198. D(C  10,C  16,C   5,C   2)     -0.97  0.000000    0.00     -0.97   
   199. D(O  17,C  16,C  10,C  11)     -1.60  0.000003   -0.01     -1.60   
   200. D(O  17,C  16,C  10,C   8)    178.66  0.000002   -0.00    178.65   
   201. D(C   5,C  16,C  10,C  11)    179.52  0.000002   -0.01    179.52   
   202. D(C   5,C  16,C  10,C   8)     -0.22  0.000001   -0.00     -0.23   
   203. D(O  17,C  16,C   5,O   6)      2.67 -0.000001    0.00      2.68   
   204. D(C  38,C  35,C  15,H  34)     63.35 -0.000004    0.02     63.37   
   205. D(C  38,C  35,C  15,H  33)    177.94 -0.000002    0.02    177.96   
   206. D(C  38,C  35,C  15,C  13)    -58.93 -0.000003    0.02    -58.91   
   207. D(H  37,C  35,C  15,H  34)   -175.15 -0.000002    0.02   -175.13   
   208. D(H  37,C  35,C  15,H  33)    -60.56  0.000000    0.02    -60.55   
   209. D(H  37,C  35,C  15,C  13)     62.57 -0.000002    0.02     62.59   
   210. D(H  36,C  35,C  15,H  34)    -60.57 -0.000006    0.02    -60.55   
   211. D(H  36,C  35,C  15,H  33)     54.01 -0.000004    0.02     54.03   
   212. D(H  36,C  35,C  15,C  13)    177.15 -0.000006    0.02    177.17   
   213. D(C  40,C  38,C  35,H  37)    131.92  0.000004   -0.03    131.89   
   214. D(C  40,C  38,C  35,H  36)     14.79  0.000004   -0.03     14.76   
   215. D(C  40,C  38,C  35,C  15)   -107.38  0.000004   -0.03   -107.40   
   216. D(H  39,C  38,C  35,H  37)    -47.74  0.000002   -0.02    -47.75   
   217. D(H  39,C  38,C  35,H  36)   -164.87  0.000002   -0.02   -164.88   
   218. D(H  39,C  38,C  35,C  15)     72.97  0.000002   -0.02     72.95   
   219. D(C  45,C  40,C  38,H  39)      0.26  0.000000   -0.00      0.26   
   220. D(C  45,C  40,C  38,C  35)   -179.39 -0.000002    0.01   -179.38   
   221. D(C  41,C  40,C  38,H  39)   -179.85 -0.000000    0.00   -179.85   
   222. D(C  41,C  40,C  38,C  35)      0.50 -0.000002    0.01      0.52   
   223. D(H  44,C  41,C  40,C  45)    -59.29 -0.000002   -0.01    -59.30   
   224. D(H  44,C  41,C  40,C  38)    120.81 -0.000001   -0.01    120.79   
   225. D(H  43,C  41,C  40,C  45)    179.56  0.000000   -0.01    179.54   
   226. D(H  43,C  41,C  40,C  38)     -0.34  0.000001   -0.01     -0.36   
   227. D(H  42,C  41,C  40,C  45)     58.03 -0.000000   -0.01     58.02   
   228. D(H  42,C  41,C  40,C  38)   -121.87  0.000000   -0.01   -121.89   
   229. D(H  48,C  45,C  40,C  41)     58.82  0.000001   -0.01     58.82   
   230. D(H  48,C  45,C  40,C  38)   -121.27  0.000000   -0.01   -121.28   
   231. D(H  47,C  45,C  40,C  41)    -59.19  0.000000   -0.01    -59.19   
   232. D(H  47,C  45,C  40,C  38)    120.72 -0.000000   -0.01    120.71   
   233. D(H  46,C  45,C  40,C  41)    179.83 -0.000000   -0.01    179.82   
   234. D(H  46,C  45,C  40,C  38)     -0.26 -0.000001   -0.01     -0.27   
    ----------------------------------------------------------------------------

         *************************************************************
         *                GEOMETRY OPTIMIZATION CYCLE  32            *
         *************************************************************
---------------------------------
CARTESIAN COORDINATES (ANGSTROEM)
---------------------------------
  O      4.128990   -1.513031    1.163435
  C      3.203476   -0.871431    0.569748
  C      3.161054    0.583579    0.602822
  O      4.114137    1.265087    1.340527
  C      5.464905    1.145580    0.873172
  C      2.133048    1.286668    0.009838
  O      2.007982    2.655829    0.048186
  C      3.152667    3.463248   -0.236277
  C      2.133787   -1.557010   -0.144495
  C      2.232348   -3.065555   -0.167835
  C      1.087455   -0.855812   -0.719805
  C     -0.071385   -1.546249   -1.426691
  C     -1.079412   -2.143971   -0.465330
  C     -2.413086   -1.972403   -0.441243
  C     -3.257116   -2.702396    0.582369
  C     -3.178343   -1.094841   -1.419282
  C      1.037597    0.600190   -0.672788
  O      0.101518    1.269970   -1.214490
  H      6.085954    1.691530    1.588879
  H      5.575086    1.601900   -0.119873
  H      5.769267    0.097451    0.837250
  H      2.765959    4.441333   -0.538713
  H      3.739197    3.037633   -1.060229
  H      3.797502    3.578724    0.639048
  H      3.282769   -3.371294   -0.187179
  H      1.718728   -3.504635   -1.028234
  H      1.794895   -3.516878    0.735091
  H      0.320276   -2.351151   -2.067220
  H     -0.549977   -0.815226   -2.080912
  H     -0.648068   -2.806034    0.287729
  H     -2.641835   -3.281045    1.280416
  H     -3.955311   -3.394661    0.088976
  H     -3.875323   -2.005999    1.163939
  H     -2.694733   -1.114271   -2.403270
  H     -4.184893   -1.512495   -1.558479
  C     -3.320002    0.400216   -1.003736
  H     -3.842507    0.919428   -1.815849
  H     -2.308945    0.825477   -0.954682
  C     -4.013059    0.635224    0.313986
  H     -3.421449    0.374273    1.193615
  C     -5.246331    1.124361    0.535153
  C     -6.218404    1.539781   -0.544572
  H     -6.506225    2.593921   -0.421802
  H     -5.823460    1.412307   -1.555693
  H     -7.147540    0.956675   -0.469546
  C     -5.767697    1.302323    1.943739
  H     -5.034466    0.987041    2.693916
  H     -6.027636    2.353120    2.138748
  H     -6.689324    0.722982    2.100315

----------------------------
CARTESIAN COORDINATES (A.U.)
----------------------------
  NO LB      ZA    FRAG     MASS         X           Y           Z
   0 O     8.0000    0    15.999    7.802661   -2.859215    2.198573
   1 C     6.0000    0    12.011    6.053693   -1.646767    1.076668
   2 C     6.0000    0    12.011    5.973526    1.102804    1.139168
   3 O     8.0000    0    15.999    7.774592    2.390668    2.533229
   4 C     6.0000    0    12.011   10.327174    2.164832    1.650057
   5 C     6.0000    0    12.011    4.030877    2.431451    0.018592
   6 O     8.0000    0    15.999    3.794536    5.018790    0.091059
   7 C     6.0000    0    12.011    5.957678    6.544590   -0.446498
   8 C     6.0000    0    12.011    4.032273   -2.942323   -0.273057
   9 C     6.0000    0    12.011    4.218527   -5.793059   -0.317162
  10 C     6.0000    0    12.011    2.054993   -1.617249   -1.360235
  11 C     6.0000    0    12.011   -0.134898   -2.921986   -2.696055
  12 C     6.0000    0    12.011   -2.039792   -4.051518   -0.879347
  13 C     6.0000    0    12.011   -4.560071   -3.727302   -0.833829
  14 C     6.0000    0    12.011   -6.155057   -5.106788    1.100518
  15 C     6.0000    0    12.011   -6.006197   -2.068949   -2.682054
  16 C     6.0000    0    12.011    1.960774    1.134194   -1.271386
  17 O     8.0000    0    15.999    0.191842    2.399896   -2.295053
  18 H     1.0000    0     1.008   11.500786    3.196529    3.002546
  19 H     1.0000    0     1.008   10.535385    3.027153   -0.226527
  20 H     1.0000    0     1.008   10.902335    0.184155    1.582173
  21 H     1.0000    0     1.008    5.226906    8.392904   -1.018020
  22 H     1.0000    0     1.008    7.066059    5.740295   -2.003542
  23 H     1.0000    0     1.008    7.176240    6.762809    1.207626
  24 H     1.0000    0     1.008    6.203534   -6.370822   -0.353717
  25 H     1.0000    0     1.008    3.247926   -6.622801   -1.943081
  26 H     1.0000    0     1.008    3.391860   -6.645936    1.389121
  27 H     1.0000    0     1.008    0.605234   -4.443031   -3.906480
  28 H     1.0000    0     1.008   -1.039305   -1.540553   -3.932354
  29 H     1.0000    0     1.008   -1.224672   -5.302637    0.543730
  30 H     1.0000    0     1.008   -4.992344   -6.200277    2.419636
  31 H     1.0000    0     1.008   -7.474455   -6.414979    0.168140
  32 H     1.0000    0     1.008   -7.323299   -3.790789    2.199526
  33 H     1.0000    0     1.008   -5.092307   -2.105667   -4.541522
  34 H     1.0000    0     1.008   -7.908301   -2.858202   -2.945098
  35 C     6.0000    0    12.011   -6.273894    0.756299   -1.896786
  36 H     1.0000    0     1.008   -7.261287    1.737468   -3.431457
  37 H     1.0000    0     1.008   -4.363274    1.559926   -1.804088
  38 C     6.0000    0    12.011   -7.583582    1.200400    0.593347
  39 H     1.0000    0     1.008   -6.465601    0.707273    2.255605
  40 C     6.0000    0    12.011   -9.914129    2.124734    1.011293
  41 C     6.0000    0    12.011  -11.751081    2.909765   -1.029091
  42 H     1.0000    0     1.008  -12.294984    4.901800   -0.797090
  43 H     1.0000    0     1.008  -11.004745    2.668874   -2.939833
  44 H     1.0000    0     1.008  -13.506893    1.807854   -0.887313
  45 C     6.0000    0    12.011  -10.899368    2.461034    3.673134
  46 H     1.0000    0     1.008   -9.513763    1.865238    5.090763
  47 H     1.0000    0     1.008  -11.390581    4.446753    4.041648
  48 H     1.0000    0     1.008  -12.640990    1.366238    3.969020

--------------------------------
INTERNAL COORDINATES (ANGSTROEM)
--------------------------------
 O      0   0   0     0.000000000000     0.00000000     0.00000000
 C      1   0   0     1.273063402243     0.00000000     0.00000000
 C      2   1   0     1.456004009105   120.94572650     0.00000000
 O      3   2   1     1.384568796255   118.94223637   357.26844500
 C      4   3   2     1.434320850339   115.69899766    65.42406883
 C      3   2   1     1.379405583484   121.41988547   182.70164755
 O      6   3   2     1.375395929491   124.27566115   177.46854898
 C      7   6   3     1.429387598971   118.94314323    46.70485256
 C      2   1   3     1.457531214878   121.66928601   181.23743998
 C      9   2   1     1.511941200842   115.40637669   357.95627465
 C      9   2   1     1.384727840352   121.32980181   176.09333913
 C     11   9   2     1.522925173362   122.56440792   182.36343366
 C     12  11   9     1.515785000440   112.98072398    77.28138664
 C     13  12  11     1.344880083186   128.35502203   128.17117656
 C     14  13  12     1.514284808537   120.22141953   177.90197269
 C     14  13  12     1.520622825779   124.13617233   359.49295040
 C     11   9   2     1.457613268709   121.21595763     2.09241065
 O     17  11   9     1.272120241657   122.50404962   178.65356683
 H      5   4   3     1.093617790686   106.25837140   182.93572377
 H      5   4   3     1.098411455128   110.75866290    64.56662374
 H      5   4   3     1.092016795704   110.68129672   302.36320317
 H      8   7   6     1.094377225659   106.07320477   158.08451967
 H      8   7   6     1.097297810344   111.00154918    39.64240698
 H      8   7   6     1.093316361681   111.87938736   277.53655870
 H     10   9   2     1.094181745640   109.97736656   326.88377072
 H     10   9   2     1.094022056385   112.45633558   205.28047805
 H     10   9   2     1.100151370202   111.76035191    84.77106870
 H     12  11   9     1.100701331700   109.32196408   316.35243523
 H     12  11   9     1.091535433636   107.95138931   199.96751179
 H     13  12  11     1.091551054144   114.45256221   307.27386763
 H     15  14  13     1.095753661999   111.85279334     3.88856618
 H     15  14  13     1.100065119128   110.72869776   243.31497914
 H     15  14  13     1.097894757988   111.47797539   125.28753761
 H     16  14  13     1.096580616596   110.18029979    33.30990828
 H     16  14  13     1.098614837228   108.85512358   149.72238577
 C     16  14  13     1.558185172791   115.33756688   271.74765794
 H     36  16  14     1.096412845497   107.46725093   177.16774292
 H     36  16  14     1.097947353828   107.44729488    62.58865977
 C     36  16  14     1.507297839027   115.12173147   301.09288271
 H     39  36  16     1.091716641734   114.70549376    72.94988306
 C     39  36  16     1.345039234648   128.46554093   252.59518763
 C     41  39  36     1.511061210719   124.91300984     0.51514788
 H     42  41  39     1.099601305528   110.61949535   238.11238470
 H     42  41  39     1.092976000368   113.36037439   359.64162254
 H     42  41  39     1.099515606738   110.43003547   120.79362710
 C     41  39  36     1.512483662037   120.79649820   180.61802192
 H     46  41  39     1.095351912321   111.91374938   359.73059150
 H     46  41  39     1.099895769532   111.03840497   120.71269220
 H     46  41  39     1.099794572573   111.06783671   238.72256778

---------------------------
INTERNAL COORDINATES (A.U.)
---------------------------
 O      0   0   0     0.000000000000     0.00000000     0.00000000
 C      1   0   0     2.405741181357     0.00000000     0.00000000
 C      2   1   0     2.751448827099   120.94572650     0.00000000
 O      3   2   1     2.616455838495   118.94223637   357.26844500
 C      4   3   2     2.710473595314   115.69899766    65.42406883
 C      3   2   1     2.606698780386   121.41988547   182.70164755
 O      6   3   2     2.599121632449   124.27566115   177.46854898
 C      7   6   3     2.701151101279   118.94314323    46.70485256
 C      2   1   3     2.754334827761   121.66928601   181.23743998
 C      9   2   1     2.857154800183   115.40637669   357.95627465
 C      9   2   1     2.616756388282   121.32980181   176.09333913
 C     11   9   2     2.877911500108   122.56440792   182.36343366
 C     12  11   9     2.864418528737   112.98072398    77.28138664
 C     13  12  11     2.541455040187   128.35502203   128.17117656
 C     14  13  12     2.861583576893   120.22141953   177.90197269
 C     14  13  12     2.873560693711   124.13617233   359.49295040
 C     11   9   2     2.754489887029   121.21595763     2.09241065
 O     17  11   9     2.403958866150   122.50404962   178.65356683
 H      5   4   3     2.066638119581   106.25837140   182.93572377
 H      5   4   3     2.075696832554   110.75866290    64.56662374
 H      5   4   3     2.063612677523   110.68129672   302.36320317
 H      8   7   6     2.068073243696   106.07320477   158.08451967
 H      8   7   6     2.073592348902   111.00154918    39.64240698
 H      8   7   6     2.066068501313   111.87938736   277.53655870
 H     10   9   2     2.067703839996   109.97736656   326.88377072
 H     10   9   2     2.067402071038   112.45633558   205.28047805
 H     10   9   2     2.078984795540   111.76035191    84.77106870
 H     12  11   9     2.080024072155   109.32196408   316.35243523
 H     12  11   9     2.062703035044   107.95138931   199.96751179
 H     13  12  11     2.062732553525   114.45256221   307.27386763
 H     15  14  13     2.070674331419   111.85279334     3.88856618
 H     15  14  13     2.078821804632   110.72869776   243.31497914
 H     15  14  13     2.074720416465   111.47797539   125.28753761
 H     16  14  13     2.072237049132   110.18029979    33.30990828
 H     16  14  13     2.076081169023   108.85512358   149.72238577
 C     16  14  13     2.944543242511   115.33756688   271.74765794
 H     36  16  14     2.071920007702   107.46725093   177.16774292
 H     36  16  14     2.074819808199   107.44729488    62.58865977
 C     36  16  14     2.848380118013   115.12173147   301.09288271
 H     39  36  16     2.063045468721   114.70549376    72.94988306
 C     39  36  16     2.541755792864   128.46554093   252.59518763
 C     41  39  36     2.855491859850   124.91300984     0.51514788
 H     42  41  39     2.077945323950   110.61949535   238.11238470
 H     42  41  39     2.065425311644   113.36037439   359.64162254
 H     42  41  39     2.077783376707   110.43003547   120.79362710
 C     41  39  36     2.858179903279   120.79649820   180.61802192
 H     46  41  39     2.069915134554   111.91374938   359.73059150
 H     46  41  39     2.078501780274   111.03840497   120.71269220
 H     46  41  39     2.078310545736   111.06783671   238.72256778


           ************************************************************
           *        Program running with 4 parallel MPI-processes     *
           *              working on a common directory               *
           ************************************************************
------------------------------------------------------------------------------
                   ___                                                        
                  /   \      - P O W E R E D   B Y -                         
                 /     \                                                     
                 |  |  |   _    _      __       _____    __    __             
                 |  |  |  | |  | |    /  \     |  _  \  |  |  /  |          
                  \  \/   | |  | |   /    \    | | | |  |  | /  /          
                 / \  \   | |__| |  /  /\  \   | |_| |  |  |/  /          
                |  |  |   |  __  | /  /__\  \  |    /   |      \           
                |  |  |   | |  | | |   __   |  |    \   |  |\   \          
                \     /   | |  | | |  |  |  |  | |\  \  |  | \   \       
                 \___/    |_|  |_| |__|  |__|  |_| \__\ |__|  \__/        
                                                                              
                      - O R C A' S   B I G   F R I E N D -                    
                                      &                                       
                       - I N T E G R A L  F E E D E R -                       
                                                                              
 v1 FN, 2020, v2 2021                                                         
------------------------------------------------------------------------------


Reading SHARK input file UQ2_1e_0H_B3LYP_631Gd_opt.SHARKINP.tmp ... ok
----------------------
SHARK INTEGRAL PACKAGE
----------------------

Number of atoms                             ...     49
Number of basis functions                   ...    374
Number of shells                            ...    190
Maximum angular momentum                    ...      2
Integral batch strategy                     ... SHARK/LIBINT Hybrid
RI-J (if used) integral strategy            ... SPLIT-RIJ (Revised 2003 algorithm where possible)
Printlevel                                  ...      1
Contraction scheme used                     ... SEGMENTED contraction
Coulomb Range Separation                    ... NOT USED
Exchange Range Separation                   ... NOT USED
Finite Nucleus Model                        ... NOT USED
Auxiliary Coulomb fitting basis             ... AVAILABLE
   # of basis functions in Aux-J            ...   1413
   # of shells in Aux-J                     ...    475
   Maximum angular momentum in Aux-J        ...      4
Auxiliary J/K fitting basis                 ... NOT available
Auxiliary Correlation fitting basis         ... NOT available
Auxiliary 'external' fitting basis          ... NOT available
Integral threshold                          ...     2.500000e-11
Primitive cut-off                           ...     2.500000e-12
Primitive pair pre-selection threshold      ...     2.500000e-12

Calculating pre-screening integrals         ... done (  0.1 sec) Dimension = 190
Organizing shell pair data                  ... done (  0.1 sec)
Shell pair information
Total number of shell pairs                 ...     18145
Shell pairs after pre-screening             ...     11735
Total number of primitive shell pairs       ...    101586
Primitive shell pairs kept                  ...     35701
          la=0 lb=0:   4449 shell pairs
          la=1 lb=0:   3944 shell pairs
          la=1 lb=1:    877 shell pairs
          la=2 lb=0:   1577 shell pairs
          la=2 lb=1:    737 shell pairs
          la=2 lb=2:    151 shell pairs

Calculating one electron integrals          ... done (  0.0 sec)
Calculating RI/J V-Matrix + Cholesky decomp.... done (  0.1 sec)
Calculating Nuclear repulsion               ... done (  0.0 sec) ENN=   1926.203744429197 Eh

SHARK setup successfully completed in   0.5 seconds

Maximum memory used throughout the entire GTOINT-calculation: 29.1 MB
[1717831940.903897] [eu-a2p-346:105917:0]          mpool.c:38   UCX  WARN  object 0x36728c0 was not returned to mpool ucp_requests
[1717831940.903917] [eu-a2p-346:105917:0]          mpool.c:38   UCX  WARN  object 0x3672a80 was not returned to mpool ucp_requests
[1717831940.903921] [eu-a2p-346:105917:0]          mpool.c:38   UCX  WARN  object 0x3672c40 was not returned to mpool ucp_requests
[1717831940.903924] [eu-a2p-346:105917:0]          mpool.c:38   UCX  WARN  object 0x3672e00 was not returned to mpool ucp_requests
[1717831940.903926] [eu-a2p-346:105917:0]          mpool.c:38   UCX  WARN  object 0x3672fc0 was not returned to mpool ucp_requests
[1717831940.903929] [eu-a2p-346:105917:0]          mpool.c:38   UCX  WARN  object 0x3673180 was not returned to mpool ucp_requests
[1717831940.903931] [eu-a2p-346:105917:0]          mpool.c:38   UCX  WARN  object 0x3673340 was not returned to mpool ucp_requests
[1717831940.903934] [eu-a2p-346:105917:0]          mpool.c:38   UCX  WARN  object 0x3673500 was not returned to mpool ucp_requests
[1717831940.903936] [eu-a2p-346:105917:0]          mpool.c:38   UCX  WARN  object 0x36736c0 was not returned to mpool ucp_requests
[1717831940.903939] [eu-a2p-346:105917:0]          mpool.c:38   UCX  WARN  object 0x3673880 was not returned to mpool ucp_requests
[1717831940.903941] [eu-a2p-346:105917:0]          mpool.c:38   UCX  WARN  object 0x3673a40 was not returned to mpool ucp_requests
[1717831940.903943] [eu-a2p-346:105917:0]          mpool.c:38   UCX  WARN  object 0x3673c00 was not returned to mpool ucp_requests
[1717831940.903946] [eu-a2p-346:105917:0]          mpool.c:38   UCX  WARN  object 0x3673dc0 was not returned to mpool ucp_requests
[1717831940.903948] [eu-a2p-346:105917:0]          mpool.c:38   UCX  WARN  object 0x3673f80 was not returned to mpool ucp_requests
[1717831940.903951] [eu-a2p-346:105917:0]          mpool.c:38   UCX  WARN  object 0x3674140 was not returned to mpool ucp_requests
[1717831940.903953] [eu-a2p-346:105917:0]          mpool.c:38   UCX  WARN  object 0x3674300 was not returned to mpool ucp_requests
[1717831940.903955] [eu-a2p-346:105917:0]          mpool.c:38   UCX  WARN  object 0x36744c0 was not returned to mpool ucp_requests
[1717831940.903958] [eu-a2p-346:105917:0]          mpool.c:38   UCX  WARN  object 0x3674680 was not returned to mpool ucp_requests
[1717831940.903960] [eu-a2p-346:105917:0]          mpool.c:38   UCX  WARN  object 0x3674840 was not returned to mpool ucp_requests
[1717831940.903963] [eu-a2p-346:105917:0]          mpool.c:38   UCX  WARN  object 0x3674a00 was not returned to mpool ucp_requests
[1717831940.903965] [eu-a2p-346:105917:0]          mpool.c:38   UCX  WARN  object 0x3674bc0 was not returned to mpool ucp_requests
[1717831940.903968] [eu-a2p-346:105917:0]          mpool.c:38   UCX  WARN  object 0x3674d80 was not returned to mpool ucp_requests
[1717831940.904211] [eu-a2p-346:105918:0]          mpool.c:38   UCX  WARN  object 0x40a7b00 was not returned to mpool ucp_requests
[1717831940.904228] [eu-a2p-346:105918:0]          mpool.c:38   UCX  WARN  object 0x40a7cc0 was not returned to mpool ucp_requests
[1717831940.904232] [eu-a2p-346:105918:0]          mpool.c:38   UCX  WARN  object 0x40a7e80 was not returned to mpool ucp_requests
[1717831940.904235] [eu-a2p-346:105918:0]          mpool.c:38   UCX  WARN  object 0x40a8040 was not returned to mpool ucp_requests
[1717831940.904237] [eu-a2p-346:105918:0]          mpool.c:38   UCX  WARN  object 0x40a8200 was not returned to mpool ucp_requests
[1717831940.904240] [eu-a2p-346:105918:0]          mpool.c:38   UCX  WARN  object 0x40a83c0 was not returned to mpool ucp_requests
[1717831940.904242] [eu-a2p-346:105918:0]          mpool.c:38   UCX  WARN  object 0x40a8580 was not returned to mpool ucp_requests
[1717831940.904244] [eu-a2p-346:105918:0]          mpool.c:38   UCX  WARN  object 0x40a8740 was not returned to mpool ucp_requests
[1717831940.904247] [eu-a2p-346:105918:0]          mpool.c:38   UCX  WARN  object 0x40a8900 was not returned to mpool ucp_requests
[1717831940.904249] [eu-a2p-346:105918:0]          mpool.c:38   UCX  WARN  object 0x40a8ac0 was not returned to mpool ucp_requests
[1717831940.904251] [eu-a2p-346:105918:0]          mpool.c:38   UCX  WARN  object 0x40a8c80 was not returned to mpool ucp_requests
[1717831940.904254] [eu-a2p-346:105918:0]          mpool.c:38   UCX  WARN  object 0x40a8e40 was not returned to mpool ucp_requests
```
