## Supplementary material for "A novel quinone biosynthetic pathway illuminates the evolution of aerobic metabolism": UQ2_1e_0H_B3LYP_631Gd_opt.out (part 3 of 3)

```
[1717831940.904256] [eu-a2p-346:105918:0]          mpool.c:38   UCX  WARN  object 0x40a9000 was not returned to mpool ucp_requests
[1717831940.904258] [eu-a2p-346:105918:0]          mpool.c:38   UCX  WARN  object 0x40a91c0 was not returned to mpool ucp_requests
[1717831940.904261] [eu-a2p-346:105918:0]          mpool.c:38   UCX  WARN  object 0x40a9380 was not returned to mpool ucp_requests
[1717831940.904263] [eu-a2p-346:105918:0]          mpool.c:38   UCX  WARN  object 0x40a9540 was not returned to mpool ucp_requests
[1717831940.904266] [eu-a2p-346:105918:0]          mpool.c:38   UCX  WARN  object 0x40a9700 was not returned to mpool ucp_requests
[1717831940.904268] [eu-a2p-346:105918:0]          mpool.c:38   UCX  WARN  object 0x40a98c0 was not returned to mpool ucp_requests
[1717831940.904270] [eu-a2p-346:105918:0]          mpool.c:38   UCX  WARN  object 0x40a9a80 was not returned to mpool ucp_requests
[1717831940.904273] [eu-a2p-346:105918:0]          mpool.c:38   UCX  WARN  object 0x40a9c40 was not returned to mpool ucp_requests
[1717831940.904275] [eu-a2p-346:105918:0]          mpool.c:38   UCX  WARN  object 0x40a9e00 was not returned to mpool ucp_requests
[1717831940.904277] [eu-a2p-346:105918:0]          mpool.c:38   UCX  WARN  object 0x40a9fc0 was not returned to mpool ucp_requests
[1717831940.913326] [eu-a2p-346:105916:0]          mpool.c:38   UCX  WARN  object 0x33ece80 was not returned to mpool ucp_requests
[1717831940.913347] [eu-a2p-346:105916:0]          mpool.c:38   UCX  WARN  object 0x33ed040 was not returned to mpool ucp_requests
[1717831940.913352] [eu-a2p-346:105916:0]          mpool.c:38   UCX  WARN  object 0x33ed200 was not returned to mpool ucp_requests
[1717831940.913356] [eu-a2p-346:105916:0]          mpool.c:38   UCX  WARN  object 0x33ed3c0 was not returned to mpool ucp_requests
[1717831940.913359] [eu-a2p-346:105916:0]          mpool.c:38   UCX  WARN  object 0x33ed580 was not returned to mpool ucp_requests
[1717831940.913362] [eu-a2p-346:105916:0]          mpool.c:38   UCX  WARN  object 0x33ed740 was not returned to mpool ucp_requests
[1717831940.913365] [eu-a2p-346:105916:0]          mpool.c:38   UCX  WARN  object 0x33ed900 was not returned to mpool ucp_requests
[1717831940.913368] [eu-a2p-346:105916:0]          mpool.c:38   UCX  WARN  object 0x33edac0 was not returned to mpool ucp_requests
[1717831940.913371] [eu-a2p-346:105916:0]          mpool.c:38   UCX  WARN  object 0x33edc80 was not returned to mpool ucp_requests
[1717831940.913375] [eu-a2p-346:105916:0]          mpool.c:38   UCX  WARN  object 0x33ee000 was not returned to mpool ucp_requests
[1717831940.913378] [eu-a2p-346:105916:0]          mpool.c:38   UCX  WARN  object 0x33ee1c0 was not returned to mpool ucp_requests
[1717831940.913381] [eu-a2p-346:105916:0]          mpool.c:38   UCX  WARN  object 0x33ee380 was not returned to mpool ucp_requests
[1717831940.913384] [eu-a2p-346:105916:0]          mpool.c:38   UCX  WARN  object 0x33ee540 was not returned to mpool ucp_requests
[1717831940.913387] [eu-a2p-346:105916:0]          mpool.c:38   UCX  WARN  object 0x33ee700 was not returned to mpool ucp_requests
[1717831940.913390] [eu-a2p-346:105916:0]          mpool.c:38   UCX  WARN  object 0x33ee8c0 was not returned to mpool ucp_requests
[1717831940.913394] [eu-a2p-346:105916:0]          mpool.c:38   UCX  WARN  object 0x33eea80 was not returned to mpool ucp_requests


           ************************************************************
           *        Program running with 4 parallel MPI-processes     *
           *              working on a common directory               *
           ************************************************************

Diagonalization of the overlap matrix:
Smallest eigenvalue                        ... 4.112e-04
Time for diagonalization                   ...    0.020 sec
Threshold for overlap eigenvalues          ... 1.000e-08
Number of eigenvalues below threshold      ... 0
Time for construction of square roots      ...    0.010 sec
Total time needed                          ...    0.030 sec

-------------------
DFT GRID GENERATION
-------------------

General Integration Accuracy     IntAcc      ... 4.959
Radial Grid Type                 RadialGrid  ... OptM3 with GC (2021)
Angular Grid (max. ang.)         AngularGrid ... 6 (Lebedev-590)
Angular grid pruning method      GridPruning ... 4 (adaptive)
Weight generation scheme         WeightScheme... Becke
Basis function cutoff            BFCut       ... 1.0000e-11
Integration weight cutoff        WCut        ... 1.0000e-14
Angular grids for H and He will be reduced by one unit
Partially contracted basis set               ... off
Rotationally invariant grid construction     ... off

Total number of grid points                  ...   547747
Total number of batches                      ...     8582
Average number of points per batch           ...       63
Average number of grid points per atom       ...    11179
Time for grid setup =    7.237 sec

--------------------
COSX GRID GENERATION
--------------------

GRIDX 1
-------
General Integration Accuracy     IntAcc      ... 4.020
Radial Grid Type                 RadialGrid  ... OptM3 with GC (2021)
Angular Grid (max. ang.)         AngularGrid ... 2 (Lebedev-110)
Angular grid pruning method      GridPruning ... 4 (adaptive)
Weight generation scheme         WeightScheme... Becke
Basis function cutoff            BFCut       ... 1.0000e-11
Integration weight cutoff        WCut        ... 1.0000e-14
Angular grids for H and He will be reduced by one unit
Partially contracted basis set               ... on
Rotationally invariant grid construction     ... off

Total number of grid points                  ...    59431
Total number of batches                      ...      953
Average number of points per batch           ...       62
Average number of grid points per atom       ...     1213
UseSFitting                                  ... on

GRIDX 2
-------
General Integration Accuracy     IntAcc      ... 4.338
Radial Grid Type                 RadialGrid  ... OptM3 with GC (2021)
Angular Grid (max. ang.)         AngularGrid ... 3 (Lebedev-194)
Angular grid pruning method      GridPruning ... 4 (adaptive)
Weight generation scheme         WeightScheme... Becke
Basis function cutoff            BFCut       ... 1.0000e-11
Integration weight cutoff        WCut        ... 1.0000e-14
Angular grids for H and He will be reduced by one unit
Partially contracted basis set               ... on
Rotationally invariant grid construction     ... off

Total number of grid points                  ...   129413
Total number of batches                      ...     2049
Average number of points per batch           ...       63
Average number of grid points per atom       ...     2641
UseSFitting                                  ... on

GRIDX 3
-------
General Integration Accuracy     IntAcc      ... 4.871
Radial Grid Type                 RadialGrid  ... OptM3 with GC (2021)
Angular Grid (max. ang.)         AngularGrid ... 4 (Lebedev-302)
Angular grid pruning method      GridPruning ... 4 (adaptive)
Weight generation scheme         WeightScheme... Becke
Basis function cutoff            BFCut       ... 1.0000e-11
Integration weight cutoff        WCut        ... 1.0000e-14
Angular grids for H and He will be reduced by one unit
Partially contracted basis set               ... on
Rotationally invariant grid construction     ... off

Total number of grid points                  ...   246925
Total number of batches                      ...     3883
Average number of points per batch           ...       63
Average number of grid points per atom       ...     5039
UseSFitting                                  ... on

Time for X-Grid setup             =    3.707 sec


--------------------
CPCM SOLVATION MODEL
--------------------
CPCM parameters:
  Epsilon                                         ...      80.4000
  Refrac                                          ...       1.3300
  Rsolv                                           ...       1.3000
  Surface type                                    ... GAUSSIAN VDW
  Epsilon function type                           ...         CPCM
Radii:
 Radius for O  used is    3.4469 Bohr (=   1.8240 Ang.)
 Radius for C  used is    3.8550 Bohr (=   2.0400 Ang.)
 Radius for H  used is    2.4944 Bohr (=   1.3200 Ang.)
Calculating surface                               ...        done! (  0.0s)
GEPOL surface points                              ...         2596
GEPOL Volume                                      ...    2760.1473
GEPOL Surface-area                                ...    1421.1169
Calculating surface distance matrix               ...        done! (  0.0s)
Performing Cholesky decomposition & store         ...        done! (  0.2s)
Overall time for CPCM initialization              ...                 0.3s
--------------
SCF ITERATIONS
--------------
ITER       Energy         Delta-E        Max-DP      RMS-DP      [F,P]     Damp
               ***  Starting incremental Fock matrix formation  ***
  0  -1039.9769798778   0.000000000000 0.00013717  0.00000151  0.0016437 0.7000
  1  -1039.9769815989  -0.000001721090 0.00012608  0.00000146  0.0013000 0.7000
                               ***Turning on DIIS***
  2  -1039.9769829626  -0.000001363746 0.00033490  0.00000418  0.0009768 0.0000
               *** Restarting incremental Fock matrix formation ***
                                   *** Resetting DIIS ***
  3  -1039.9769865130  -0.000003550408 0.00005099  0.00000049  0.0000997 0.0000
  4  -1039.9769865426  -0.000000029622 0.00001084  0.00000014  0.0000109 0.0000
  5  -1039.9769865440  -0.000000001317 0.00000585  0.00000008  0.0000160 0.0000
                            ***DIIS convergence achieved***

               *****************************************************
               *                     SUCCESS                       *
               *           SCF CONVERGED AFTER   6 CYCLES          *
               *****************************************************

Old exchange energy                            =    -28.198716148 Eh
New exchange energy                            =    -28.198723579 Eh
Exchange energy change after final integration =     -0.000007431 Eh
Total energy after final integration           =  -1039.976993980 Eh
Final COS-X integration done in                =    30.134 sec
Total Energy       :        -1039.97699398 Eh          -28299.21271 eV
  Last Energy change         ...   -5.2412e-09  Tolerance :   1.0000e-08
  Last MAX-Density change    ...    0.0000e+00  Tolerance :   1.0000e-07
             **** THE GBW FILE WAS UPDATED (UQ2_1e_0H_B3LYP_631Gd_opt.gbw) ****
             **** DENSITY UQ2_1e_0H_B3LYP_631Gd_opt.scfp WAS UPDATED ****
             **** ENERGY FILE WAS UPDATED (UQ2_1e_0H_B3LYP_631Gd_opt.en.tmp) ****
----------------------
UHF SPIN CONTAMINATION
----------------------

Warning: in a DFT calculation there is little theoretical justification to 
         calculate <S**2> as in Hartree-Fock theory. We will do it anyways
         but you should keep in mind that the values have only limited relevance

Expectation value of <S**2>     :     0.759630
Ideal value S*(S+1) for S=0.5   :     0.750000
Deviation                       :     0.009630

             **** THE GBW FILE WAS UPDATED (UQ2_1e_0H_B3LYP_631Gd_opt.gbw) ****
             **** DENSITY UQ2_1e_0H_B3LYP_631Gd_opt.scfp WAS UPDATED ****
Total SCF time: 0 days 0 hours 2 min 15 sec 

Maximum memory used throughout the entire SCF-calculation: 194.6 MB

-------------------------   --------------------
FINAL SINGLE POINT ENERGY     -1039.976993979898
-------------------------   --------------------


           ************************************************************
           *        Program running with 4 parallel MPI-processes     *
           *              working on a common directory               *
           ************************************************************
------------------------------------------------------------------------------
                         ORCA SCF GRADIENT CALCULATION
------------------------------------------------------------------------------

 ... reading COSX grid (gridx3)
Gradient of the Kohn-Sham DFT energy:
Kohn-Sham wavefunction type      ... UKS
Hartree-Fock exchange scaling    ...    0.200
Number of operators              ...    2
Number of atoms                  ...   49
Basis set dimensions             ...  374
Integral neglect threshold       ... 2.5e-11
Integral primitive cutoff        ... 2.5e-12
SHARK Integral package           ... ON

Nuc. rep. gradient       (SHARK) ... done (  0.0 sec)
HCore & Overlap gradient (SHARK) ... done (  0.5 sec)
RI-J gradient            (SHARK) ... done (  2.1 sec)
COSX-gradient                    ... done ( 43.3 sec)
Exchange-correlation gradient    ... done

------------------
CARTESIAN GRADIENT
------------------

   1   O   :   -0.000013378    0.000000484   -0.000004146
   2   C   :    0.000011550   -0.000031923    0.000010198
   3   C   :   -0.000023844    0.000003133   -0.000007099
   4   O   :    0.000000851    0.000000530    0.000010274
   5   C   :    0.000006816   -0.000016809    0.000009084
   6   C   :    0.000030053    0.000002090    0.000022264
   7   O   :   -0.000009053   -0.000009797   -0.000000593
   8   C   :    0.000019656    0.000002556    0.000010018
   9   C   :    0.000012754    0.000016607    0.000009600
  10   C   :   -0.000007003    0.000007446   -0.000001976
  11   C   :   -0.000005691   -0.000006714   -0.000011094
  12   C   :   -0.000005815   -0.000001695    0.000012698
  13   C   :    0.000031319   -0.000015652   -0.000003524
  14   C   :    0.000001612    0.000032688   -0.000014965
  15   C   :   -0.000011146   -0.000001531   -0.000007487
  16   C   :    0.000005067   -0.000029255    0.000001523
  17   C   :   -0.000031372    0.000002729   -0.000017259
  18   O   :    0.000009105   -0.000007267    0.000012704
  19   H   :   -0.000003307   -0.000003359    0.000006857
  20   H   :   -0.000000962    0.000000618    0.000009584
  21   H   :   -0.000004785   -0.000006079    0.000005273
  22   H   :   -0.000001397   -0.000003030    0.000012442
  23   H   :   -0.000004041   -0.000003282    0.000006464
  24   H   :   -0.000004705   -0.000004349    0.000011417
  25   H   :   -0.000004502   -0.000006764    0.000000918
  26   H   :   -0.000000774    0.000000809   -0.000000027
  27   H   :   -0.000001886   -0.000010742   -0.000001142
  28   H   :   -0.000009349    0.000002800   -0.000010641
  29   H   :    0.000003330    0.000011181    0.000003205
  30   H   :   -0.000016239   -0.000004147    0.000000438
  31   H   :   -0.000004897   -0.000002094   -0.000004686
  32   H   :   -0.000000446   -0.000002498   -0.000007366
  33   H   :   -0.000000378    0.000003135   -0.000006166
  34   H   :   -0.000004760    0.000005093   -0.000005019
  35   H   :   -0.000004688    0.000013739   -0.000003860
  36   C   :   -0.000005884   -0.000005885    0.000010713
  37   H   :    0.000009678    0.000015265   -0.000003786
  38   H   :    0.000002543    0.000002238   -0.000005103
  39   C   :   -0.000015137    0.000002050    0.000000124
  40   H   :    0.000006543   -0.000001152   -0.000001554
  41   C   :    0.000000143   -0.000005079   -0.000000308
  42   C   :   -0.000002011    0.000004373   -0.000000814
  43   H   :   -0.000000236    0.000002426    0.000000859
  44   H   :    0.000002245    0.000002841   -0.000001764
  45   H   :    0.000000692    0.000003849   -0.000006129
  46   C   :   -0.000001445    0.000000227   -0.000005218
  47   H   :   -0.000002975   -0.000001819   -0.000000702
  48   H   :   -0.000000920   -0.000001321    0.000002673
  49   H   :   -0.000002241   -0.000000198   -0.000004525

Difference to translation invariance:
           :   -0.0000513068   -0.0000435336    0.0000323799

Difference to rotation invariance:
           :    0.0008399223   -0.0012697659   -0.0009761391

Norm of the cartesian gradient     ...    0.0001178246
RMS gradient                       ...    0.0000097180
MAX gradient                       ...    0.0000326879

-------
TIMINGS
-------

Total SCF gradient time            ...       66.854 sec

One electron gradient       ....       0.483 sec  (  0.7%)
RI-J Coulomb gradient       ....       2.066 sec  (  3.1%)
COSX gradient               ....      43.303 sec  ( 64.8%)
XC gradient                 ....      18.420 sec  ( 27.6%)
CPCM gradient               ....       1.091 sec  (  1.6%)
   A-Matrix (El+Nuc)        ....       0.264 sec  (  0.4%)
   Potential                ....       0.827 sec  (  1.2%)

Maximum memory used throughout the entire SCFGRAD-calculation: 124.0 MB
------------------------------------------------------------------------------
                         ORCA GEOMETRY RELAXATION STEP
------------------------------------------------------------------------------

Reading the OPT-File                    .... done
Getting information on internals        .... done
Copying old internal coords+grads       .... done
Making the new internal coordinates     .... (new redundants).... done
Validating the new internal coordinates .... (new redundants).... done
Calculating the B-matrix                .... done
Calculating the G,G- and P matrices     .... done
Transforming gradient to internals      .... done
Projecting the internal gradient        .... done
Number of atoms                         ....  49
Number of internal coordinates          .... 234
Current Energy                          .... -1039.976993980 Eh
Current gradient norm                   ....     0.000117825 Eh/bohr
Maximum allowed component of the step   ....  0.300
Current trust radius                    ....  0.300
Updating the Hessian (BFGS)             .... done
Forming the augmented Hessian           .... done
Diagonalizing the augmented Hessian     .... done
Last element of RFO vector              ....  0.999984049
Lowest eigenvalues of augmented Hessian:
 -0.000000062  0.000160281  0.002337807  0.003245481  0.004286278
Length of the computed step             ....  0.005648204
The final length of the internal step   ....  0.005648204
Converting the step to cartesian space:
 Initial RMS(Int)=    0.0003692347
Transforming coordinates:
 Iter   0:  RMS(Cart)=    0.0011498988 RMS(Int)=    0.0003692323
 Iter   1:  RMS(Cart)=    0.0000005947 RMS(Int)=    0.0000003933
 Iter   2:  RMS(Cart)=    0.0000000010 RMS(Int)=    0.0000000006
done
Storing new coordinates                 .... done

                                .--------------------.
          ----------------------|Geometry convergence|-------------------------
          Item                value                   Tolerance       Converged
          ---------------------------------------------------------------------
          Energy change      -0.0000001807            0.0000002000      YES
          RMS gradient        0.0000055916            0.0000080000      YES
          MAX gradient        0.0000278178            0.0000300000      YES
          RMS step            0.0003692347            0.0001000000      NO
          MAX step            0.0021015567            0.0002000000      NO
          ........................................................
          Max(Bonds)      0.0000      Max(Angles)    0.01
          Max(Dihed)        0.12      Max(Improp)    0.00
          ---------------------------------------------------------------------

       The energies and gradients are converged
       and the convergence on bond distances, angles, dihedrals and impropers
       is acceptable.
       Convergence will therefore be signaled now


                    ***********************HURRAY********************
                    ***        THE OPTIMIZATION HAS CONVERGED     ***
                    *************************************************


    ---------------------------------------------------------------------------
                         Redundant Internal Coordinates

                          --- Optimized Parameters ---  
                            (Angstroem and degrees)

        Definition                    OldVal   dE/dq     Step     FinalVal
    ----------------------------------------------------------------------------
     1. B(C   1,O   0)                1.2731 -0.000014  0.0000    1.2731   
     2. B(C   2,C   1)                1.4560  0.000011 -0.0000    1.4560   
     3. B(O   3,C   2)                1.3846  0.000007 -0.0000    1.3845   
     4. B(C   4,O   3)                1.4343  0.000002 -0.0000    1.4343   
     5. B(C   5,C   2)                1.3794 -0.000011  0.0000    1.3794   
     6. B(O   6,C   5)                1.3754 -0.000004  0.0000    1.3754   
     7. B(C   7,O   6)                1.4294  0.000005 -0.0000    1.4294   
     8. B(C   8,C   1)                1.4575 -0.000010  0.0000    1.4575   
     9. B(C   9,C   8)                1.5119 -0.000001  0.0000    1.5120   
    10. B(C  10,C   8)                1.3847  0.000007 -0.0000    1.3847   
    11. B(C  11,C  10)                1.5229 -0.000007  0.0000    1.5229   
    12. B(C  12,C  11)                1.5158 -0.000011  0.0000    1.5158   
    13. B(C  13,C  12)                1.3449  0.000005 -0.0000    1.3449   
    14. B(C  14,C  13)                1.5143  0.000001 -0.0000    1.5143   
    15. B(C  15,C  13)                1.5206 -0.000013  0.0000    1.5206   
    16. B(C  16,C  10)                1.4576 -0.000003  0.0000    1.4576   
    17. B(C  16,C   5)                1.4619  0.000014 -0.0000    1.4619   
    18. B(O  17,C  16)                1.2721 -0.000014  0.0000    1.2721   
    19. B(H  18,C   4)                1.0936 -0.000001 -0.0000    1.0936   
    20. B(H  19,C   4)                1.0984  0.000001  0.0000    1.0984   
    21. B(H  20,C   4)                1.0920 -0.000001  0.0000    1.0920   
    22. B(H  21,C   7)                1.0944 -0.000000  0.0000    1.0944   
    23. B(H  22,C   7)                1.0973 -0.000000  0.0000    1.0973   
    24. B(H  23,C   7)                1.0933 -0.000002  0.0000    1.0933   
    25. B(H  24,C   9)                1.0942 -0.000001 -0.0000    1.0942   
    26. B(H  25,C   9)                1.0940 -0.000003  0.0000    1.0940   
    27. B(H  26,C   9)                1.1002  0.000003 -0.0000    1.1001   
    28. B(H  27,C  11)                1.1007  0.000001 -0.0000    1.1007   
    29. B(H  28,C  11)                1.0915  0.000002 -0.0000    1.0915   
    30. B(H  29,C  12)                1.0916 -0.000001  0.0000    1.0916   
    31. B(H  30,C  14)                1.0958  0.000001 -0.0000    1.0958   
    32. B(H  31,C  14)                1.1001  0.000000 -0.0000    1.1001   
    33. B(H  32,C  14)                1.0979  0.000000  0.0000    1.0979   
    34. B(H  33,C  15)                1.0966 -0.000000 -0.0000    1.0966   
    35. B(H  34,C  15)                1.0986 -0.000000  0.0000    1.0986   
    36. B(C  35,C  15)                1.5582  0.000002 -0.0000    1.5582   
    37. B(H  36,C  35)                1.0964  0.000004 -0.0000    1.0964   
    38. B(H  37,C  35)                1.0979  0.000002  0.0000    1.0979   
    39. B(C  38,C  35)                1.5073  0.000002 -0.0000    1.5073   
    40. B(H  39,C  38)                1.0917  0.000004 -0.0000    1.0917   
    41. B(C  40,C  38)                1.3450 -0.000002  0.0000    1.3450   
    42. B(C  41,C  40)                1.5111  0.000002 -0.0000    1.5111   
    43. B(H  42,C  41)                1.0996 -0.000000 -0.0000    1.0996   
    44. B(H  43,C  41)                1.0930  0.000001 -0.0000    1.0930   
    45. B(H  44,C  41)                1.0995 -0.000001  0.0000    1.0995   
    46. B(C  45,C  40)                1.5125 -0.000001  0.0000    1.5125   
    47. B(H  46,C  45)                1.0954  0.000000  0.0000    1.0954   
    48. B(H  47,C  45)                1.0999  0.000000  0.0000    1.0999   
    49. B(H  48,C  45)                1.0998 -0.000001  0.0000    1.0998   
    50. A(O   0,C   1,C   8)          121.67  0.000003    0.00    121.67   
    51. A(C   2,C   1,C   8)          117.37 -0.000008   -0.00    117.37   
    52. A(O   0,C   1,C   2)          120.95  0.000005   -0.00    120.94   
    53. A(C   1,C   2,C   5)          121.42  0.000005   -0.00    121.42   
    54. A(C   1,C   2,O   3)          118.94 -0.000004    0.00    118.95   
    55. A(O   3,C   2,C   5)          119.42 -0.000002   -0.00    119.41   
    56. A(C   2,O   3,C   4)          115.70 -0.000003   -0.00    115.70   
    57. A(H  18,C   4,H  19)          109.11 -0.000003    0.00    109.11   
    58. A(H  18,C   4,H  20)          110.02  0.000005   -0.00    110.02   
    59. A(H  19,C   4,H  20)          109.94  0.000004   -0.00    109.94   
    60. A(O   3,C   4,H  19)          110.76 -0.000004    0.00    110.76   
    61. A(O   3,C   4,H  20)          110.68 -0.000001    0.00    110.68   
    62. A(O   3,C   4,H  18)          106.26 -0.000002    0.00    106.26   
    63. A(C   2,C   5,C  16)          121.32  0.000001    0.00    121.32   
    64. A(C   2,C   5,O   6)          124.28  0.000009   -0.01    124.27   
    65. A(O   6,C   5,C  16)          114.35 -0.000010    0.01    114.36   
    66. A(C   5,O   6,C   7)          118.94  0.000004   -0.00    118.94   
    67. A(H  22,C   7,H  23)          109.08  0.000008   -0.00    109.08   
    68. A(H  21,C   7,H  23)          109.59  0.000002   -0.00    109.59   
    69. A(O   6,C   7,H  22)          111.00 -0.000004    0.00    111.00   
    70. A(O   6,C   7,H  23)          111.88 -0.000003   -0.00    111.88   
    71. A(O   6,C   7,H  21)          106.07 -0.000005    0.00    106.08   
    72. A(H  21,C   7,H  22)          109.15  0.000003   -0.00    109.15   
    73. A(C   9,C   8,C  10)          123.24 -0.000006   -0.00    123.23   
    74. A(C   1,C   8,C   9)          115.41 -0.000002    0.00    115.41   
    75. A(C   1,C   8,C  10)          121.33  0.000008   -0.00    121.33   
    76. A(H  25,C   9,H  26)          107.11 -0.000003   -0.00    107.10   
    77. A(C   8,C   9,H  26)          111.76  0.000009   -0.00    111.76   
    78. A(H  24,C   9,H  26)          106.36 -0.000007    0.01    106.36   
    79. A(H  24,C   9,H  25)          108.94 -0.000001    0.00    108.95   
    80. A(C   8,C   9,H  25)          112.46 -0.000003   -0.00    112.46   
    81. A(C   8,C   9,H  24)          109.98  0.000004   -0.00    109.98   
    82. A(C   8,C  10,C  11)          122.56  0.000021   -0.00    122.56   
    83. A(C  11,C  10,C  16)          116.22 -0.000021    0.00    116.22   
    84. A(C   8,C  10,C  16)          121.22 -0.000001    0.00    121.22   
    85. A(C  10,C  11,C  12)          112.98  0.000012   -0.01    112.97   
    86. A(H  27,C  11,H  28)          107.28  0.000000    0.00    107.28   
    87. A(C  10,C  11,H  28)          107.95 -0.000016    0.01    107.96   
    88. A(C  12,C  11,H  27)          108.50 -0.000006    0.00    108.50   
    89. A(C  10,C  11,H  27)          109.32  0.000009   -0.01    109.32   
    90. A(C  12,C  11,H  28)          110.65  0.000000    0.00    110.65   
    91. A(C  13,C  12,H  29)          117.19 -0.000001   -0.00    117.19   
    92. A(C  11,C  12,H  29)          114.45  0.000028   -0.00    114.45   
    93. A(C  11,C  12,C  13)          128.36 -0.000027    0.01    128.36   
    94. A(C  14,C  13,C  15)          115.62 -0.000011    0.00    115.63   
    95. A(C  12,C  13,C  15)          124.14  0.000009   -0.00    124.13   
    96. A(C  12,C  13,C  14)          120.22  0.000002    0.00    120.22   
    97. A(H  31,C  14,H  32)          106.22  0.000004   -0.00    106.22   
    98. A(C  13,C  14,H  32)          111.48 -0.000007   -0.00    111.48   
    99. A(H  30,C  14,H  31)          108.05 -0.000002    0.00    108.05   
   100. A(C  13,C  14,H  31)          110.73  0.000001    0.00    110.73   
   101. A(C  13,C  14,H  30)          111.85  0.000003   -0.00    111.85   
   102. A(H  30,C  14,H  32)          108.28  0.000001   -0.00    108.28   
   103. A(H  34,C  15,C  35)          108.38 -0.000005    0.00    108.38   
   104. A(H  33,C  15,C  35)          107.24  0.000006   -0.00    107.24   
   105. A(C  13,C  15,C  35)          115.34 -0.000018    0.01    115.34   
   106. A(H  33,C  15,H  34)          106.48 -0.000002   -0.00    106.48   
   107. A(C  13,C  15,H  34)          108.86  0.000014   -0.00    108.85   
   108. A(C  13,C  15,H  33)          110.18  0.000007   -0.00    110.18   
   109. A(C  10,C  16,O  17)          122.50  0.000002   -0.00    122.50   
   110. A(C   5,C  16,O  17)          120.20  0.000003    0.00    120.20   
   111. A(C   5,C  16,C  10)          117.29 -0.000005   -0.00    117.29   
   112. A(C  15,C  35,H  36)          107.47  0.000009   -0.00    107.47   
   113. A(H  37,C  35,C  38)          108.90  0.000008   -0.00    108.90   
   114. A(H  36,C  35,C  38)          110.77  0.000003   -0.00    110.76   
   115. A(C  15,C  35,C  38)          115.12 -0.000013    0.00    115.13   
   116. A(H  36,C  35,H  37)          106.77 -0.000007    0.00    106.77   
   117. A(C  15,C  35,H  37)          107.45  0.000001   -0.00    107.45   
   118. A(H  39,C  38,C  40)          116.83  0.000007   -0.00    116.83   
   119. A(C  35,C  38,C  40)          128.47 -0.000000   -0.00    128.46   
   120. A(C  35,C  38,H  39)          114.71 -0.000007    0.00    114.71   
   121. A(C  41,C  40,C  45)          114.29  0.000002   -0.00    114.29   
   122. A(C  38,C  40,C  45)          120.80  0.000002   -0.00    120.80   
   123. A(C  38,C  40,C  41)          124.91 -0.000004    0.00    124.92   
   124. A(H  43,C  41,H  44)          107.86 -0.000001    0.00    107.86   
   125. A(H  42,C  41,H  44)          106.24 -0.000001    0.00    106.24   
   126. A(C  40,C  41,H  44)          110.43  0.000003   -0.00    110.43   
   127. A(H  42,C  41,H  43)          108.04  0.000002   -0.00    108.04   
   128. A(C  40,C  41,H  43)          113.36 -0.000003    0.00    113.36   
   129. A(C  40,C  41,H  42)          110.62  0.000000   -0.00    110.62   
   130. A(H  47,C  45,H  48)          106.26 -0.000001   -0.00    106.26   
   131. A(H  46,C  45,H  48)          108.17  0.000000   -0.00    108.17   
   132. A(C  40,C  45,H  48)          111.07 -0.000002    0.00    111.07   
   133. A(H  46,C  45,H  47)          108.17 -0.000002    0.00    108.17   
   134. A(C  40,C  45,H  47)          111.04  0.000004   -0.00    111.04   
   135. A(C  40,C  45,H  46)          111.91  0.000001    0.00    111.91   
   136. D(C   5,C   2,C   1,O   0)   -177.30  0.000001    0.00   -177.30   
   137. D(C   5,C   2,C   1,C   8)      1.52  0.000000    0.00      1.52   
   138. D(O   3,C   2,C   1,O   0)     -2.73  0.000001    0.00     -2.73   
   139. D(O   3,C   2,C   1,C   8)    176.08  0.000000    0.00    176.09   
   140. D(C   4,O   3,C   2,C   5)   -119.90  0.000001   -0.01   -119.90   
   141. D(C   4,O   3,C   2,C   1)     65.42  0.000001   -0.01     65.42   
   142. D(H  20,C   4,O   3,C   2)    -57.64  0.000002   -0.01    -57.65   
   143. D(H  19,C   4,O   3,C   2)     64.57  0.000004   -0.01     64.55   
   144. D(H  18,C   4,O   3,C   2)   -177.06 -0.000003   -0.01   -177.08   
   145. D(C  16,C   5,C   2,C   1)      0.28 -0.000000   -0.00      0.28   
   146. D(C  16,C   5,C   2,O   3)   -174.26  0.000000   -0.01   -174.26   
   147. D(O   6,C   5,C   2,O   3)      2.93 -0.000001   -0.00      2.92   
   148. D(O   6,C   5,C   2,C   1)    177.47 -0.000001   -0.00    177.47   
   149. D(C   7,O   6,C   5,C   2)     46.70 -0.000000    0.04     46.75   
   150. D(C   7,O   6,C   5,C  16)   -135.93 -0.000001    0.05   -135.89   
   151. D(H  23,C   7,O   6,C   5)    -82.46 -0.000001   -0.02    -82.48   
   152. D(H  22,C   7,O   6,C   5)     39.64  0.000004   -0.02     39.62   
   153. D(H  21,C   7,O   6,C   5)    158.08  0.000002   -0.02    158.07   
   154. D(C  10,C   8,C   1,C   2)     -2.71  0.000000   -0.00     -2.71   
   155. D(C  10,C   8,C   1,O   0)    176.09  0.000000   -0.00    176.09   
   156. D(C   9,C   8,C   1,C   2)    179.15  0.000002   -0.00    179.15   
   157. D(C   9,C   8,C   1,O   0)     -2.04  0.000001   -0.01     -2.05   
   158. D(H  26,C   9,C   8,C  10)    -93.33  0.000000    0.12    -93.21   
   159. D(H  25,C   9,C   8,C  10)     27.18  0.000001    0.11     27.30   
   160. D(H  25,C   9,C   8,C   1)   -154.72 -0.000000    0.11   -154.60   
   161. D(H  24,C   9,C   8,C  10)    148.79  0.000000    0.11    148.90   
   162. D(H  26,C   9,C   8,C   1)     84.77 -0.000001    0.12     84.89   
   163. D(H  24,C   9,C   8,C   1)    -33.12 -0.000001    0.11    -33.00   
   164. D(C  16,C  10,C   8,C   1)      2.09 -0.000002    0.01      2.10   
   165. D(C  11,C  10,C   8,C   9)      0.35 -0.000002    0.01      0.36   
   166. D(C  11,C  10,C   8,C   1)   -177.64 -0.000000    0.00   -177.63   
   167. D(C  16,C  10,C   8,C   9)   -179.92 -0.000003    0.01   -179.91   
   168. D(H  28,C  11,C  10,C   8)   -160.03 -0.000003    0.04   -159.99   
   169. D(H  28,C  11,C  10,C  16)     20.23 -0.000002    0.04     20.26   
   170. D(H  27,C  11,C  10,C  16)    136.61 -0.000005    0.04    136.65   
   171. D(H  27,C  11,C  10,C   8)    -43.65 -0.000006    0.04    -43.60   
   172. D(C  12,C  11,C  10,C  16)   -102.46  0.000002    0.03   -102.43   
   173. D(C  12,C  11,C  10,C   8)     77.28  0.000000    0.04     77.32   
   174. D(H  29,C  12,C  11,H  28)   -173.90  0.000003    0.01   -173.89   
   175. D(H  29,C  12,C  11,H  27)     68.67  0.000006    0.00     68.67   
   176. D(H  29,C  12,C  11,C  10)    -52.73 -0.000009    0.01    -52.71   
   177. D(C  13,C  12,C  11,H  28)      7.00  0.000001    0.01      7.01   
   178. D(C  13,C  12,C  11,H  27)   -110.44  0.000005    0.00   -110.43   
   179. D(C  13,C  12,C  11,C  10)    128.17 -0.000010    0.01    128.18   
   180. D(C  15,C  13,C  12,H  29)   -179.59  0.000001    0.00   -179.59   
   181. D(C  15,C  13,C  12,C  11)     -0.51  0.000002    0.00     -0.50   
   182. D(C  14,C  13,C  12,H  29)     -1.18  0.000001    0.00     -1.18   
   183. D(C  14,C  13,C  12,C  11)    177.90  0.000002    0.00    177.90   
   184. D(H  32,C  14,C  13,C  15)    -56.17 -0.000000   -0.01    -56.18   
   185. D(H  32,C  14,C  13,C  12)    125.29 -0.000000   -0.01    125.28   
   186. D(H  31,C  14,C  13,C  15)     61.85  0.000002   -0.01     61.84   
   187. D(H  31,C  14,C  13,C  12)   -116.69  0.000002   -0.01   -116.69   
   188. D(H  30,C  14,C  13,C  15)   -177.57  0.000002   -0.01   -177.58   
   189. D(H  30,C  14,C  13,C  12)      3.89  0.000002   -0.01      3.88   
   190. D(C  35,C  15,C  13,C  14)     93.27 -0.000003   -0.01     93.26   
   191. D(C  35,C  15,C  13,C  12)    -88.25 -0.000003   -0.01    -88.27   
   192. D(H  34,C  15,C  13,C  14)    -28.75  0.000006   -0.02    -28.77   
   193. D(H  34,C  15,C  13,C  12)    149.72  0.000006   -0.02    149.70   
   194. D(H  33,C  15,C  13,C  14)   -145.17 -0.000003   -0.02   -145.18   
   195. D(H  33,C  15,C  13,C  12)     33.31 -0.000003   -0.02     33.29   
   196. D(O  17,C  16,C   5,C   2)   -179.88 -0.000002    0.01   -179.87   
   197. D(C  10,C  16,C   5,O   6)   -178.42 -0.000000    0.00   -178.41   
   198. D(C  10,C  16,C   5,C   2)     -0.97 -0.000001    0.01     -0.96   
   199. D(O  17,C  16,C  10,C  11)     -1.60  0.000002   -0.01     -1.61   
   200. D(O  17,C  16,C  10,C   8)    178.65  0.000003   -0.01    178.64   
   201. D(C   5,C  16,C  10,C  11)    179.52  0.000001   -0.00    179.51   
   202. D(C   5,C  16,C  10,C   8)     -0.23  0.000002   -0.01     -0.23   
   203. D(O  17,C  16,C   5,O   6)      2.68 -0.000001    0.01      2.68   
   204. D(C  38,C  35,C  15,H  34)     63.37 -0.000001    0.01     63.38   
   205. D(C  38,C  35,C  15,H  33)    177.96 -0.000003    0.01    177.97   
   206. D(C  38,C  35,C  15,C  13)    -58.91 -0.000002    0.00    -58.90   
   207. D(H  37,C  35,C  15,H  34)   -175.13  0.000001    0.01   -175.12   
   208. D(H  37,C  35,C  15,H  33)    -60.55 -0.000001    0.00    -60.54   
   209. D(H  37,C  35,C  15,C  13)     62.59  0.000000    0.00     62.59   
   210. D(H  36,C  35,C  15,H  34)    -60.55 -0.000002    0.01    -60.54   
   211. D(H  36,C  35,C  15,H  33)     54.03 -0.000004    0.01     54.04   
   212. D(H  36,C  35,C  15,C  13)    177.17 -0.000003    0.01    177.17   
   213. D(C  40,C  38,C  35,H  37)    131.89  0.000002   -0.03    131.86   
   214. D(C  40,C  38,C  35,H  36)     14.76  0.000005   -0.03     14.73   
   215. D(C  40,C  38,C  35,C  15)   -107.40  0.000001   -0.03   -107.44   
   216. D(H  39,C  38,C  35,H  37)    -47.75  0.000002   -0.02    -47.78   
   217. D(H  39,C  38,C  35,H  36)   -164.88  0.000004   -0.03   -164.91   
   218. D(H  39,C  38,C  35,C  15)     72.95  0.000000   -0.03     72.92   
   219. D(C  45,C  40,C  38,H  39)      0.26 -0.000000   -0.00      0.26   
   220. D(C  45,C  40,C  38,C  35)   -179.38 -0.000001    0.00   -179.38   
   221. D(C  41,C  40,C  38,H  39)   -179.85 -0.000000    0.00   -179.85   
   222. D(C  41,C  40,C  38,C  35)      0.52 -0.000001    0.01      0.52   
   223. D(H  44,C  41,C  40,C  45)    -59.30 -0.000002   -0.00    -59.30   
   224. D(H  44,C  41,C  40,C  38)    120.79 -0.000002   -0.00    120.79   
   225. D(H  43,C  41,C  40,C  45)    179.54 -0.000000   -0.00    179.54   
   226. D(H  43,C  41,C  40,C  38)     -0.36 -0.000000   -0.00     -0.36   
   227. D(H  42,C  41,C  40,C  45)     58.02 -0.000001   -0.00     58.01   
   228. D(H  42,C  41,C  40,C  38)   -121.89 -0.000001   -0.00   -121.89   
   229. D(H  48,C  45,C  40,C  41)     58.82 -0.000000   -0.00     58.81   
   230. D(H  48,C  45,C  40,C  38)   -121.28 -0.000000    0.00   -121.28   
   231. D(H  47,C  45,C  40,C  41)    -59.19 -0.000001   -0.00    -59.20   
   232. D(H  47,C  45,C  40,C  38)    120.71 -0.000001    0.00    120.71   
   233. D(H  46,C  45,C  40,C  41)    179.82 -0.000001   -0.00    179.82   
   234. D(H  46,C  45,C  40,C  38)     -0.27 -0.000001    0.00     -0.27   
    ----------------------------------------------------------------------------
                 *******************************************************
                 *** FINAL ENERGY EVALUATION AT THE STATIONARY POINT ***
                 ***               (AFTER   32 CYCLES)               ***
                 *******************************************************
---------------------------------
CARTESIAN COORDINATES (ANGSTROEM)
---------------------------------
  O      4.129790   -1.513403    1.162496
  C      3.203995   -0.871728    0.569294
  C      3.161339    0.583250    0.603027
  O      4.114480    1.264670    1.340702
  C      5.465147    1.145512    0.872992
  C      2.133031    1.286412    0.010626
  O      2.007893    2.655565    0.049739
  C      3.152263    3.463105   -0.235575
  C      2.134230   -1.557171   -0.145000
  C      2.232986   -3.065699   -0.169201
  C      1.087616   -0.855885   -0.719674
  C     -0.071299   -1.546294   -1.426501
  C     -1.079228   -2.143790   -0.464879
  C     -2.412920   -1.972401   -0.440636
  C     -3.256693   -2.702151    0.583352
  C     -3.178366   -1.095245   -1.418915
  C      1.037554    0.600101   -0.672043
  O      0.101287    1.269974   -1.213319
  H      6.086282    1.691506    1.588590
  H      5.574984    1.601944   -0.120042
  H      5.769755    0.097462    0.836834
  H      2.765283    4.441246   -0.537487
  H      3.738144    3.037690   -1.060095
  H      3.797871    3.578439    0.639210
  H      3.283466   -3.371276   -0.186956
  H      1.720867   -3.504229   -1.030797
  H      1.793945   -3.517670    0.732626
  H      0.320370   -2.351329   -2.066843
  H     -0.549900   -0.815390   -2.080841
  H     -0.647702   -2.805557    0.288340
  H     -2.641228   -3.280570    1.281425
  H     -3.955005   -3.394558    0.090330
  H     -3.874795   -2.005614    1.164869
  H     -2.694652   -1.114797   -2.402849
  H     -4.184765   -1.513278   -1.558104
  C     -3.320494    0.399901   -1.003878
  H     -3.843198    0.918639   -1.816153
  H     -2.309556    0.825462   -0.954953
  C     -4.013596    0.635256    0.313753
  H     -3.422101    0.374439    1.193489
  C     -5.246793    1.124671    0.534732
  C     -6.218789    1.539992   -0.545096
  H     -6.506463    2.594197   -0.422554
  H     -5.823864    1.412257   -1.556191
  H     -7.148004    0.957027   -0.469928
  C     -5.768186    1.303062    1.943261
  H     -5.035037    0.987842    2.693545
  H     -6.027951    2.353953    2.137992
  H     -6.689921    0.723924    2.099960

----------------------------
CARTESIAN COORDINATES (A.U.)
----------------------------
  NO LB      ZA    FRAG     MASS         X           Y           Z
   0 O     8.0000    0    15.999    7.804172   -2.859917    2.196798
   1 C     6.0000    0    12.011    6.054672   -1.647327    1.075810
   2 C     6.0000    0    12.011    5.974065    1.102182    1.139556
   3 O     8.0000    0    15.999    7.775240    2.389879    2.533559
   4 C     6.0000    0    12.011   10.327631    2.164704    1.649715
   5 C     6.0000    0    12.011    4.030844    2.430966    0.020080
   6 O     8.0000    0    15.999    3.794367    5.018291    0.093994
   7 C     6.0000    0    12.011    5.956914    6.544320   -0.445172
   8 C     6.0000    0    12.011    4.033110   -2.942628   -0.274010
   9 C     6.0000    0    12.011    4.219732   -5.793331   -0.319744
  10 C     6.0000    0    12.011    2.055296   -1.617387   -1.359986
  11 C     6.0000    0    12.011   -0.134735   -2.922072   -2.695696
  12 C     6.0000    0    12.011   -2.039445   -4.051177   -0.878493
  13 C     6.0000    0    12.011   -4.559757   -3.727298   -0.832681
  14 C     6.0000    0    12.011   -6.154259   -5.106325    1.102376
  15 C     6.0000    0    12.011   -6.006241   -2.069713   -2.681360
  16 C     6.0000    0    12.011    1.960694    1.134027   -1.269978
  17 O     8.0000    0    15.999    0.191404    2.399903   -2.292841
  18 H     1.0000    0     1.008   11.501407    3.196483    3.001999
  19 H     1.0000    0     1.008   10.535194    3.027235   -0.226847
  20 H     1.0000    0     1.008   10.903256    0.184176    1.581387
  21 H     1.0000    0     1.008    5.225628    8.392739   -1.015703
  22 H     1.0000    0     1.008    7.064069    5.740403   -2.003289
  23 H     1.0000    0     1.008    7.176936    6.762270    1.207933
  24 H     1.0000    0     1.008    6.204851   -6.370788   -0.353296
  25 H     1.0000    0     1.008    3.251968   -6.622033   -1.947925
  26 H     1.0000    0     1.008    3.390064   -6.647432    1.384462
  27 H     1.0000    0     1.008    0.605412   -4.443367   -3.905768
  28 H     1.0000    0     1.008   -1.039161   -1.540863   -3.932220
  29 H     1.0000    0     1.008   -1.223979   -5.301734    0.544884
  30 H     1.0000    0     1.008   -4.991197   -6.199380    2.421542
  31 H     1.0000    0     1.008   -7.473876   -6.414785    0.170700
  32 H     1.0000    0     1.008   -7.322301   -3.790062    2.201283
  33 H     1.0000    0     1.008   -5.092155   -2.106660   -4.540727
  34 H     1.0000    0     1.008   -7.908060   -2.859680   -2.944389
  35 C     6.0000    0    12.011   -6.274824    0.755704   -1.897054
  36 H     1.0000    0     1.008   -7.262592    1.735977   -3.432032
  37 H     1.0000    0     1.008   -4.364429    1.559896   -1.804599
  38 C     6.0000    0    12.011   -7.584597    1.200460    0.592907
  39 H     1.0000    0     1.008   -6.466834    0.707588    2.255367
  40 C     6.0000    0    12.011   -9.915003    2.125320    1.010498
  41 C     6.0000    0    12.011  -11.751807    2.910162   -1.030082
  42 H     1.0000    0     1.008  -12.295434    4.902322   -0.798511
  43 H     1.0000    0     1.008  -11.005508    2.668779   -2.940774
  44 H     1.0000    0     1.008  -13.507769    1.808519   -0.888036
  45 C     6.0000    0    12.011  -10.900291    2.462430    3.672231
  46 H     1.0000    0     1.008   -9.514841    1.866751    5.090062
  47 H     1.0000    0     1.008  -11.391177    4.448327    4.040218
  48 H     1.0000    0     1.008  -12.642118    1.368019    3.968350

--------------------------------
INTERNAL COORDINATES (ANGSTROEM)
--------------------------------
 O      0   0   0     0.000000000000     0.00000000     0.00000000
 C      1   0   0     1.273079861406     0.00000000     0.00000000
 C      2   1   0     1.455993331454   120.94341881     0.00000000
 O      3   2   1     1.384548792930   118.94649653   357.27240074
 C      4   3   2     1.434312366120   115.69898590    65.41611145
 C      3   2   1     1.379417998513   121.41861300   182.70367817
 O      6   3   2     1.375416535469   124.26648030   177.46745973
 C      7   6   3     1.429373686312   118.93851168    46.74978257
 C      2   1   3     1.457547698719   121.67168433   181.23784637
 C      9   2   1     1.511950033442   115.41122453   357.95114713
 C      9   2   1     1.384721600687   121.32923644   176.08963919
 C     11   9   2     1.522942293491   122.56030511   182.36697869
 C     12  11   9     1.515796624095   112.97111850    77.31796599
 C     13  12  11     1.344877785960   128.36152199   128.18444759
 C     14  13  12     1.514279089295   120.22204886   177.90440098
 C     14  13  12     1.520638404109   124.13183695   359.49529898
 C     11   9   2     1.457624399599   121.21655953     2.09836895
 O     17  11   9     1.272126868699   122.50402298   178.64402877
 H      5   4   3     1.093617751581   106.25984484   182.92442382
 H      5   4   3     1.098412904695   110.75952100    64.55363276
 H      5   4   3     1.092017704884   110.68329821   302.35313896
 H      8   7   6     1.094378471281   106.07646435   158.06682771
 H      8   7   6     1.097300219593   111.00351259    39.62201376
 H      8   7   6     1.093325188940   111.87899471   277.51954783
 H     10   9   2     1.094166245987   109.97530959   326.99864543
 H     10   9   2     1.094039474328   112.45509324   205.39521042
 H     10   9   2     1.100148405713   111.75938737    84.89144548
 H     12  11   9     1.100692515741   109.31686084   316.39612409
 H     12  11   9     1.091532213336   107.95829772   200.00665426
 H     13  12  11     1.091553005467   114.44778517   307.28833506
 H     15  14  13     1.095751788346   111.85223275     3.88166033
 H     15  14  13     1.100062297358   110.73062460   243.30506341
 H     15  14  13     1.097895189710   111.47742360   125.27940625
 H     16  14  13     1.096580037043   110.17694861    33.29443241
 H     16  14  13     1.098619261874   108.85259892   149.70276925
 C     16  14  13     1.558177715974   115.34424522   271.73440614
 H     36  16  14     1.096403481702   107.46596837   177.17357625
 H     36  16  14     1.097947979491   107.44562098    62.59069470
 C     36  16  14     1.507293513614   115.12631142   301.09687757
 H     39  36  16     1.091708190509   114.70788515    72.92464822
 C     39  36  16     1.345040660406   128.46460013   252.56415762
 C     41  39  36     1.511057821308   124.91572007     0.52138712
 H     42  41  39     1.099600855725   110.61919271   238.10929631
 H     42  41  39     1.092974839612   113.36161731   359.63833873
 H     42  41  39     1.099517336527   110.42861272   120.79151880
 C     41  39  36     1.512489994312   120.79549564   180.62274604
 H     46  41  39     1.095351993557   111.91392945   359.73160930
 H     46  41  39     1.099895945675   111.03756816   120.71351515
 H     46  41  39     1.099795570015   111.06893981   238.72302719

---------------------------
INTERNAL COORDINATES (A.U.)
---------------------------
 O      0   0   0     0.000000000000     0.00000000     0.00000000
 C      1   0   0     2.405772284667     0.00000000     0.00000000
 C      2   1   0     2.751428649264   120.94341881     0.00000000
 O      3   2   1     2.616418037690   118.94649653   357.27240074
 C      4   3   2     2.710457562464   115.69898590    65.41611145
 C      3   2   1     2.606722241391   121.41861300   182.70367817
 O      6   3   2     2.599160572103   124.26648030   177.46745973
 C      7   6   3     2.701124810164   118.93851168    46.74978257
 C      2   1   3     2.754365977706   121.67168433   181.23784637
 C      9   2   1     2.857171491378   115.41122453   357.95114713
 C      9   2   1     2.616744597024   121.32923644   176.08963919
 C     11   9   2     2.877943852464   122.56030511   182.36697869
 C     12  11   9     2.864440494261   112.97111850    77.31796599
 C     13  12  11     2.541450699059   128.36152199   128.18444759
 C     14  13  12     2.861572769091   120.22204886   177.90440098
 C     14  13  12     2.873590132490   124.13183695   359.49529898
 C     11   9   2     2.754510921363   121.21655953     2.09836895
 O     17  11   9     2.403971389443   122.50402298   178.64402877
 H      5   4   3     2.066638045683   106.25984484   182.92442382
 H      5   4   3     2.075699571838   110.75952100    64.55363276
 H      5   4   3     2.063614395624   110.68329821   302.35313896
 H      8   7   6     2.068075597581   106.07646435   158.06682771
 H      8   7   6     2.073596901722   111.00351259    39.62201376
 H      8   7   6     2.066085182414   111.87899471   277.51954783
 H     10   9   2     2.067674549896   109.97530959   326.99864543
 H     10   9   2     2.067434986179   112.45509324   205.39521042
 H     10   9   2     2.078979193467   111.75938737    84.89144548
 H     12  11   9     2.080007412408   109.31686084   316.39612409
 H     12  11   9     2.062696949558   107.95829772   200.00665426
 H     13  12  11     2.062736240991   114.44778517   307.28833506
 H     15  14  13     2.070670790729   111.85223275     3.88166033
 H     15  14  13     2.078816472259   110.73062460   243.30506341
 H     15  14  13     2.074721232302   111.47742360   125.27940625
 H     16  14  13     2.072235953936   110.17694861    33.29443241
 H     16  14  13     2.076089530392   108.85259892   149.70276925
 C     16  14  13     2.944529151169   115.34424522   271.73440614
 H     36  16  14     2.071902312695   107.46596837   177.17357625
 H     36  16  14     2.074820990531   107.44562098    62.59069470
 C     36  16  14     2.848371944167   115.12631142   301.09687757
 H     39  36  16     2.063029498221   114.70788515    72.92464822
 C     39  36  16     2.541758487156   128.46460013   252.56415762
 C     41  39  36     2.855485454792   124.91572007     0.52138712
 H     42  41  39     2.077944473947   110.61919271   238.10929631
 H     42  41  39     2.065423118132   113.36161731   359.63833873
 H     42  41  39     2.077786645534   110.42861272   120.79151880
 C     41  39  36     2.858191869545   120.79549564   180.62274604
 H     46  41  39     2.069915288068   111.91392945   359.73160930
 H     46  41  39     2.078502113136   111.03756816   120.71351515
 H     46  41  39     2.078312430628   111.06893981   238.72302719

---------------------
BASIS SET INFORMATION
---------------------
There are 3 groups of distinct atoms

 Group   1 Type O   : 10s4p1d contracted to 3s2p1d pattern {631/31/1}
 Group   2 Type C   : 10s4p1d contracted to 3s2p1d pattern {631/31/1}
 Group   3 Type H   : 4s contracted to 2s pattern {31}

Atom   0O    basis set group =>   1
Atom   1C    basis set group =>   2
Atom   2C    basis set group =>   2
Atom   3O    basis set group =>   1
Atom   4C    basis set group =>   2
Atom   5C    basis set group =>   2
Atom   6O    basis set group =>   1
Atom   7C    basis set group =>   2
Atom   8C    basis set group =>   2
Atom   9C    basis set group =>   2
Atom  10C    basis set group =>   2
Atom  11C    basis set group =>   2
Atom  12C    basis set group =>   2
Atom  13C    basis set group =>   2
Atom  14C    basis set group =>   2
Atom  15C    basis set group =>   2
Atom  16C    basis set group =>   2
Atom  17O    basis set group =>   1
Atom  18H    basis set group =>   3
Atom  19H    basis set group =>   3
Atom  20H    basis set group =>   3
Atom  21H    basis set group =>   3
Atom  22H    basis set group =>   3
Atom  23H    basis set group =>   3
Atom  24H    basis set group =>   3
Atom  25H    basis set group =>   3
Atom  26H    basis set group =>   3
Atom  27H    basis set group =>   3
Atom  28H    basis set group =>   3
Atom  29H    basis set group =>   3
Atom  30H    basis set group =>   3
Atom  31H    basis set group =>   3
Atom  32H    basis set group =>   3
Atom  33H    basis set group =>   3
Atom  34H    basis set group =>   3
Atom  35C    basis set group =>   2
Atom  36H    basis set group =>   3
Atom  37H    basis set group =>   3
Atom  38C    basis set group =>   2
Atom  39H    basis set group =>   3
Atom  40C    basis set group =>   2
Atom  41C    basis set group =>   2
Atom  42H    basis set group =>   3
Atom  43H    basis set group =>   3
Atom  44H    basis set group =>   3
Atom  45C    basis set group =>   2
Atom  46H    basis set group =>   3
Atom  47H    basis set group =>   3
Atom  48H    basis set group =>   3
---------------------------------
AUXILIARY/J BASIS SET INFORMATION
---------------------------------
There are 3 groups of distinct atoms

 Group   1 Type O   : 12s5p4d2f1g contracted to 6s4p3d1f1g pattern {711111/2111/211/2/1}
 Group   2 Type C   : 12s5p4d2f1g contracted to 6s4p3d1f1g pattern {711111/2111/211/2/1}
 Group   3 Type H   : 5s2p1d contracted to 3s1p1d pattern {311/2/1}

Atom   0O    basis set group =>   1
Atom   1C    basis set group =>   2
Atom   2C    basis set group =>   2
Atom   3O    basis set group =>   1
Atom   4C    basis set group =>   2
Atom   5C    basis set group =>   2
Atom   6O    basis set group =>   1
Atom   7C    basis set group =>   2
Atom   8C    basis set group =>   2
Atom   9C    basis set group =>   2
Atom  10C    basis set group =>   2
Atom  11C    basis set group =>   2
Atom  12C    basis set group =>   2
Atom  13C    basis set group =>   2
Atom  14C    basis set group =>   2
Atom  15C    basis set group =>   2
Atom  16C    basis set group =>   2
Atom  17O    basis set group =>   1
Atom  18H    basis set group =>   3
Atom  19H    basis set group =>   3
Atom  20H    basis set group =>   3
Atom  21H    basis set group =>   3
Atom  22H    basis set group =>   3
Atom  23H    basis set group =>   3
Atom  24H    basis set group =>   3
Atom  25H    basis set group =>   3
Atom  26H    basis set group =>   3
Atom  27H    basis set group =>   3
Atom  28H    basis set group =>   3
Atom  29H    basis set group =>   3
Atom  30H    basis set group =>   3
Atom  31H    basis set group =>   3
Atom  32H    basis set group =>   3
Atom  33H    basis set group =>   3
Atom  34H    basis set group =>   3
Atom  35C    basis set group =>   2
Atom  36H    basis set group =>   3
Atom  37H    basis set group =>   3
Atom  38C    basis set group =>   2
Atom  39H    basis set group =>   3
Atom  40C    basis set group =>   2
Atom  41C    basis set group =>   2
Atom  42H    basis set group =>   3
Atom  43H    basis set group =>   3
Atom  44H    basis set group =>   3
Atom  45C    basis set group =>   2
Atom  46H    basis set group =>   3
Atom  47H    basis set group =>   3
Atom  48H    basis set group =>   3


           ************************************************************
           *        Program running with 4 parallel MPI-processes     *
           *              working on a common directory               *
           ************************************************************
------------------------------------------------------------------------------
                           ORCA GTO INTEGRAL CALCULATION
                           -- RI-GTO INTEGRALS CHOSEN --
------------------------------------------------------------------------------
------------------------------------------------------------------------------
                   ___                                                        
                  /   \      - P O W E R E D   B Y -                         
                 /     \                                                     
                 |  |  |   _    _      __       _____    __    __             
                 |  |  |  | |  | |    /  \     |  _  \  |  |  /  |          
                  \  \/   | |  | |   /    \    | | | |  |  | /  /          
                 / \  \   | |__| |  /  /\  \   | |_| |  |  |/  /          
                |  |  |   |  __  | /  /__\  \  |    /   |      \           
                |  |  |   | |  | | |   __   |  |    \   |  |\   \          
                \     /   | |  | | |  |  |  |  | |\  \  |  | \   \       
                 \___/    |_|  |_| |__|  |__|  |_| \__\ |__|  \__/        
                                                                              
                      - O R C A' S   B I G   F R I E N D -                    
                                      &                                       
                       - I N T E G R A L  F E E D E R -                       
                                                                              
 v1 FN, 2020, v2 2021                                                         
------------------------------------------------------------------------------


Reading SHARK input file UQ2_1e_0H_B3LYP_631Gd_opt.SHARKINP.tmp ... ok
----------------------
SHARK INTEGRAL PACKAGE
----------------------

Number of atoms                             ...     49
Number of basis functions                   ...    374
Number of shells                            ...    190
Maximum angular momentum                    ...      2
Integral batch strategy                     ... SHARK/LIBINT Hybrid
RI-J (if used) integral strategy            ... SPLIT-RIJ (Revised 2003 algorithm where possible)
Printlevel                                  ...      1
Contraction scheme used                     ... SEGMENTED contraction
Coulomb Range Separation                    ... NOT USED
Exchange Range Separation                   ... NOT USED
Finite Nucleus Model                        ... NOT USED
Auxiliary Coulomb fitting basis             ... AVAILABLE
   # of basis functions in Aux-J            ...   1413
   # of shells in Aux-J                     ...    475
   Maximum angular momentum in Aux-J        ...      4
Auxiliary J/K fitting basis                 ... NOT available
Auxiliary Correlation fitting basis         ... NOT available
Auxiliary 'external' fitting basis          ... NOT available
Integral threshold                          ...     2.500000e-11
Primitive cut-off                           ...     2.500000e-12
Primitive pair pre-selection threshold      ...     2.500000e-12

Calculating pre-screening integrals         ... done (  0.1 sec) Dimension = 190
Organizing shell pair data                  ... done (  0.1 sec)
Shell pair information
Total number of shell pairs                 ...     18145
Shell pairs after pre-screening             ...     11735
Total number of primitive shell pairs       ...    101586
Primitive shell pairs kept                  ...     35702
          la=0 lb=0:   4449 shell pairs
          la=1 lb=0:   3944 shell pairs
          la=1 lb=1:    877 shell pairs
          la=2 lb=0:   1577 shell pairs
          la=2 lb=1:    737 shell pairs
          la=2 lb=2:    151 shell pairs

Calculating one electron integrals          ... done (  0.0 sec)
Calculating RI/J V-Matrix + Cholesky decomp.... done (  0.1 sec)
Calculating Nuclear repulsion               ... done (  0.0 sec) ENN=   1926.177506742014 Eh

SHARK setup successfully completed in   0.4 seconds

Maximum memory used throughout the entire GTOINT-calculation: 29.1 MB
[1717832144.883820] [eu-a2p-346:115077:0]          mpool.c:38   UCX  WARN  object 0x38a55c0 was not returned to mpool ucp_requests
[1717832144.883837] [eu-a2p-346:115077:0]          mpool.c:38   UCX  WARN  object 0x38a5780 was not returned to mpool ucp_requests
[1717832144.883841] [eu-a2p-346:115077:0]          mpool.c:38   UCX  WARN  object 0x38a5940 was not returned to mpool ucp_requests
[1717832144.883844] [eu-a2p-346:115077:0]          mpool.c:38   UCX  WARN  object 0x38a5b00 was not returned to mpool ucp_requests
[1717832144.883847] [eu-a2p-346:115077:0]          mpool.c:38   UCX  WARN  object 0x38a5cc0 was not returned to mpool ucp_requests
[1717832144.883849] [eu-a2p-346:115077:0]          mpool.c:38   UCX  WARN  object 0x38a5e80 was not returned to mpool ucp_requests
[1717832144.883852] [eu-a2p-346:115077:0]          mpool.c:38   UCX  WARN  object 0x38a6040 was not returned to mpool ucp_requests
[1717832144.883854] [eu-a2p-346:115077:0]          mpool.c:38   UCX  WARN  object 0x38a6200 was not returned to mpool ucp_requests
[1717832144.883856] [eu-a2p-346:115077:0]          mpool.c:38   UCX  WARN  object 0x38a63c0 was not returned to mpool ucp_requests
[1717832144.883859] [eu-a2p-346:115077:0]          mpool.c:38   UCX  WARN  object 0x38a6580 was not returned to mpool ucp_requests
[1717832144.883861] [eu-a2p-346:115077:0]          mpool.c:38   UCX  WARN  object 0x38a6740 was not returned to mpool ucp_requests
[1717832144.883863] [eu-a2p-346:115077:0]          mpool.c:38   UCX  WARN  object 0x38a6900 was not returned to mpool ucp_requests
[1717832144.883865] [eu-a2p-346:115077:0]          mpool.c:38   UCX  WARN  object 0x38a6ac0 was not returned to mpool ucp_requests
[1717832144.883868] [eu-a2p-346:115077:0]          mpool.c:38   UCX  WARN  object 0x38a6c80 was not returned to mpool ucp_requests
[1717832144.883870] [eu-a2p-346:115077:0]          mpool.c:38   UCX  WARN  object 0x38a6e40 was not returned to mpool ucp_requests
[1717832144.883872] [eu-a2p-346:115077:0]          mpool.c:38   UCX  WARN  object 0x38a7000 was not returned to mpool ucp_requests
[1717832144.883875] [eu-a2p-346:115077:0]          mpool.c:38   UCX  WARN  object 0x38a71c0 was not returned to mpool ucp_requests
[1717832144.883877] [eu-a2p-346:115077:0]          mpool.c:38   UCX  WARN  object 0x38a7380 was not returned to mpool ucp_requests
[1717832144.883879] [eu-a2p-346:115077:0]          mpool.c:38   UCX  WARN  object 0x38a7540 was not returned to mpool ucp_requests
[1717832144.883882] [eu-a2p-346:115077:0]          mpool.c:38   UCX  WARN  object 0x38a7700 was not returned to mpool ucp_requests
[1717832144.883884] [eu-a2p-346:115077:0]          mpool.c:38   UCX  WARN  object 0x38a78c0 was not returned to mpool ucp_requests
[1717832144.883887] [eu-a2p-346:115077:0]          mpool.c:38   UCX  WARN  object 0x38a7a80 was not returned to mpool ucp_requests
[1717832144.888043] [eu-a2p-346:115078:0]          mpool.c:38   UCX  WARN  object 0x2ddd5c0 was not returned to mpool ucp_requests
[1717832144.888058] [eu-a2p-346:115078:0]          mpool.c:38   UCX  WARN  object 0x2ddd780 was not returned to mpool ucp_requests
[1717832144.888062] [eu-a2p-346:115078:0]          mpool.c:38   UCX  WARN  object 0x2ddd940 was not returned to mpool ucp_requests
[1717832144.888065] [eu-a2p-346:115078:0]          mpool.c:38   UCX  WARN  object 0x2dddb00 was not returned to mpool ucp_requests
[1717832144.888068] [eu-a2p-346:115078:0]          mpool.c:38   UCX  WARN  object 0x2dddcc0 was not returned to mpool ucp_requests
[1717832144.888070] [eu-a2p-346:115078:0]          mpool.c:38   UCX  WARN  object 0x2ddde80 was not returned to mpool ucp_requests
[1717832144.888072] [eu-a2p-346:115078:0]          mpool.c:38   UCX  WARN  object 0x2dde040 was not returned to mpool ucp_requests
[1717832144.888075] [eu-a2p-346:115078:0]          mpool.c:38   UCX  WARN  object 0x2dde200 was not returned to mpool ucp_requests
[1717832144.888077] [eu-a2p-346:115078:0]          mpool.c:38   UCX  WARN  object 0x2dde3c0 was not returned to mpool ucp_requests
[1717832144.888080] [eu-a2p-346:115078:0]          mpool.c:38   UCX  WARN  object 0x2dde580 was not returned to mpool ucp_requests
[1717832144.888082] [eu-a2p-346:115078:0]          mpool.c:38   UCX  WARN  object 0x2dde740 was not returned to mpool ucp_requests
[1717832144.888084] [eu-a2p-346:115078:0]          mpool.c:38   UCX  WARN  object 0x2dde900 was not returned to mpool ucp_requests
[1717832144.888087] [eu-a2p-346:115078:0]          mpool.c:38   UCX  WARN  object 0x2ddeac0 was not returned to mpool ucp_requests
[1717832144.888089] [eu-a2p-346:115078:0]          mpool.c:38   UCX  WARN  object 0x2ddec80 was not returned to mpool ucp_requests
[1717832144.888091] [eu-a2p-346:115078:0]          mpool.c:38   UCX  WARN  object 0x2ddee40 was not returned to mpool ucp_requests
[1717832144.888094] [eu-a2p-346:115078:0]          mpool.c:38   UCX  WARN  object 0x2ddf000 was not returned to mpool ucp_requests
[1717832144.888096] [eu-a2p-346:115078:0]          mpool.c:38   UCX  WARN  object 0x2ddf1c0 was not returned to mpool ucp_requests
[1717832144.888098] [eu-a2p-346:115078:0]          mpool.c:38   UCX  WARN  object 0x2ddf380 was not returned to mpool ucp_requests
[1717832144.888101] [eu-a2p-346:115078:0]          mpool.c:38   UCX  WARN  object 0x2ddf540 was not returned to mpool ucp_requests
[1717832144.888103] [eu-a2p-346:115078:0]          mpool.c:38   UCX  WARN  object 0x2ddf700 was not returned to mpool ucp_requests
[1717832144.888105] [eu-a2p-346:115078:0]          mpool.c:38   UCX  WARN  object 0x2ddf8c0 was not returned to mpool ucp_requests
[1717832144.888108] [eu-a2p-346:115078:0]          mpool.c:38   UCX  WARN  object 0x2ddfa80 was not returned to mpool ucp_requests
[1717832144.890773] [eu-a2p-346:115076:0]          mpool.c:38   UCX  WARN  object 0x330c180 was not returned to mpool ucp_requests
[1717832144.890795] [eu-a2p-346:115076:0]          mpool.c:38   UCX  WARN  object 0x330c340 was not returned to mpool ucp_requests
[1717832144.890799] [eu-a2p-346:115076:0]          mpool.c:38   UCX  WARN  object 0x330c500 was not returned to mpool ucp_requests
[1717832144.890803] [eu-a2p-346:115076:0]          mpool.c:38   UCX  WARN  object 0x330c6c0 was not returned to mpool ucp_requests
[1717832144.890806] [eu-a2p-346:115076:0]          mpool.c:38   UCX  WARN  object 0x330c880 was not returned to mpool ucp_requests
[1717832144.890809] [eu-a2p-346:115076:0]          mpool.c:38   UCX  WARN  object 0x330ca40 was not returned to mpool ucp_requests
[1717832144.890813] [eu-a2p-346:115076:0]          mpool.c:38   UCX  WARN  object 0x330cc00 was not returned to mpool ucp_requests
[1717832144.890816] [eu-a2p-346:115076:0]          mpool.c:38   UCX  WARN  object 0x330cdc0 was not returned to mpool ucp_requests
[1717832144.890819] [eu-a2p-346:115076:0]          mpool.c:38   UCX  WARN  object 0x330cf80 was not returned to mpool ucp_requests
[1717832144.890822] [eu-a2p-346:115076:0]          mpool.c:38   UCX  WARN  object 0x330d140 was not returned to mpool ucp_requests
[1717832144.890825] [eu-a2p-346:115076:0]          mpool.c:38   UCX  WARN  object 0x330d300 was not returned to mpool ucp_requests
[1717832144.890829] [eu-a2p-346:115076:0]          mpool.c:38   UCX  WARN  object 0x330d680 was not returned to mpool ucp_requests
[1717832144.890832] [eu-a2p-346:115076:0]          mpool.c:38   UCX  WARN  object 0x330d840 was not returned to mpool ucp_requests
[1717832144.890835] [eu-a2p-346:115076:0]          mpool.c:38   UCX  WARN  object 0x330da00 was not returned to mpool ucp_requests
[1717832144.890838] [eu-a2p-346:115076:0]          mpool.c:38   UCX  WARN  object 0x330dbc0 was not returned to mpool ucp_requests
[1717832144.890841] [eu-a2p-346:115076:0]          mpool.c:38   UCX  WARN  object 0x330dd80 was not returned to mpool ucp_requests
[1717832144.890845] [eu-a2p-346:115076:0]          mpool.c:38   UCX  WARN  object 0x330df40 was not returned to mpool ucp_requests


           ************************************************************
           *        Program running with 4 parallel MPI-processes     *
           *              working on a common directory               *
           ************************************************************
-------------------------------------------------------------------------------
                                 ORCA SCF
-------------------------------------------------------------------------------

------------
SCF SETTINGS
------------
Hamiltonian:
 Density Functional     Method          .... DFT(GTOs)
 Exchange Functional    Exchange        .... B88
   X-Alpha parameter    XAlpha          ....  0.666667
   Becke's b parameter  XBeta           ....  0.004200
 Correlation Functional Correlation     .... LYP
 LDA part of GGA corr.  LDAOpt          .... VWN-5
 Gradients option       PostSCFGGA      .... off
 Hybrid DFT is turned on
   Fraction HF Exchange ScalHFX         ....  0.200000
   Scaling of DF-GGA-X  ScalDFX         ....  0.720000
   Scaling of DF-GGA-C  ScalDFC         ....  0.810000
   Scaling of DF-LDA-C  ScalLDAC        ....  1.000000
   Perturbative correction              ....  0.000000
   Density functional embedding theory  .... OFF
   NL short-range parameter             ....  4.800000
 RI-approximation to the Coulomb term is turned on
   Number of AuxJ basis functions       .... 1413
   RIJ-COSX (HFX calculated with COS-X)).... on


General Settings:
 Integral files         IntName         .... UQ2_1e_0H_B3LYP_631Gd_opt
 Hartree-Fock type      HFTyp           .... UHF
 Total Charge           Charge          ....   -1
 Multiplicity           Mult            ....    2
 Number of Electrons    NEL             ....  173
 Basis Dimension        Dim             ....  374
 Nuclear Repulsion      ENuc            ....   1926.1775067420 Eh

Convergence Acceleration:
 DIIS                   CNVDIIS         .... on
   Start iteration      DIISMaxIt       ....    12
   Startup error        DIISStart       ....  0.200000
   # of expansion vecs  DIISMaxEq       ....     5
   Bias factor          DIISBfac        ....   1.050
   Max. coefficient     DIISMaxC        ....  10.000
 Trust-Rad. Augm. Hess. CNVTRAH         .... auto
   Auto Start mean grad. ratio tolernc. ....  1.125000
   Auto Start start iteration           ....     1
   Auto Start num. interpolation iter.  ....    10
   Max. Number of Micro iterations      ....    16
   Max. Number of Macro iterations      .... Maxiter - #DIIS iter
   Number of Davidson start vectors     ....     2
   Converg. threshold I  (grad. norm)   ....   1.000e-05
   Converg. threshold II (energy diff.) ....   1.000e-08
   Grad. Scal. Fac. for Micro threshold ....   0.100
   Minimum threshold for Micro iter.    ....   0.010
   NR start threshold (gradient norm)   ....   0.001
   Initial trust radius                 ....   0.400
   Minimum AH scaling param. (alpha)    ....   1.000
   Maximum AH scaling param. (alpha)    .... 1000.000
   Orbital update algorithm             .... Taylor
   White noise on init. David. guess    .... on
   Maximum white noise                  ....   0.010
   Quad. conv. algorithm                .... NR
 SOSCF                  CNVSOSCF        .... off
 Level Shifting         CNVShift        .... on
   Level shift para.    LevelShift      ....    0.2500
   Turn off err/grad.   ShiftErr        ....    0.0010
 Zerner damping         CNVZerner       .... off
 Static damping         CNVDamp         .... on
   Fraction old density DampFac         ....    0.7000
   Max. Damping (<1)    DampMax         ....    0.9800
   Min. Damping (>=0)   DampMin         ....    0.0000
   Turn off err/grad.   DampErr         ....    0.1000
 Fernandez-Rico         CNVRico         .... off

SCF Procedure:
 Maximum # iterations   MaxIter         ....   125
 SCF integral mode      SCFMode         .... Direct
   Integral package                     .... SHARK and LIBINT hybrid scheme
 Reset frequency        DirectResetFreq ....    20
 Integral Threshold     Thresh          ....  2.500e-11 Eh
 Primitive CutOff       TCut            ....  2.500e-12 Eh

Convergence Tolerance:
 Convergence Check Mode ConvCheckMode   .... Total+1el-Energy
 Convergence forced     ConvForced      .... 0
 Energy Change          TolE            ....  1.000e-08 Eh
 1-El. energy change                    ....  1.000e-05 Eh
 DIIS Error             TolErr          ....  5.000e-07


Diagonalization of the overlap matrix:
Smallest eigenvalue                        ... 4.112e-04
Time for diagonalization                   ...    0.022 sec
Threshold for overlap eigenvalues          ... 1.000e-08
Number of eigenvalues below threshold      ... 0
Time for construction of square roots      ...    0.010 sec
Total time needed                          ...    0.033 sec

---------------------
INITIAL GUESS: MOREAD
---------------------
Guess MOs are being read from file: UQ2_1e_0H_B3LYP_631Gd_opt.gbw
Input Geometry matches current geometry (good)
Input basis set matches current basis set (good)
MOs were renormalized
MOs were reorthogonalized (Cholesky)
                      ------------------
                      INITIAL GUESS DONE (   0.1 sec)
                      ------------------
-------------------
DFT GRID GENERATION
-------------------

General Integration Accuracy     IntAcc      ... 4.959
Radial Grid Type                 RadialGrid  ... OptM3 with GC (2021)
Angular Grid (max. ang.)         AngularGrid ... 6 (Lebedev-590)
Angular grid pruning method      GridPruning ... 4 (adaptive)
Weight generation scheme         WeightScheme... Becke
Basis function cutoff            BFCut       ... 1.0000e-11
Integration weight cutoff        WCut        ... 1.0000e-14
Angular grids for H and He will be reduced by one unit
Partially contracted basis set               ... off
Rotationally invariant grid construction     ... off

Total number of grid points                  ...   547741
Total number of batches                      ...     8581
Average number of points per batch           ...       63
Average number of grid points per atom       ...    11178
Time for grid setup =    7.088 sec

--------------------
COSX GRID GENERATION
--------------------

GRIDX 1
-------
General Integration Accuracy     IntAcc      ... 4.020
Radial Grid Type                 RadialGrid  ... OptM3 with GC (2021)
Angular Grid (max. ang.)         AngularGrid ... 2 (Lebedev-110)
Angular grid pruning method      GridPruning ... 4 (adaptive)
Weight generation scheme         WeightScheme... Becke
Basis function cutoff            BFCut       ... 1.0000e-11
Integration weight cutoff        WCut        ... 1.0000e-14
Angular grids for H and He will be reduced by one unit
Partially contracted basis set               ... on
Rotationally invariant grid construction     ... off

Total number of grid points                  ...    59432
Total number of batches                      ...      954
Average number of points per batch           ...       62
Average number of grid points per atom       ...     1213
UseSFitting                                  ... on

GRIDX 2
-------
General Integration Accuracy     IntAcc      ... 4.338
Radial Grid Type                 RadialGrid  ... OptM3 with GC (2021)
Angular Grid (max. ang.)         AngularGrid ... 3 (Lebedev-194)
Angular grid pruning method      GridPruning ... 4 (adaptive)
Weight generation scheme         WeightScheme... Becke
Basis function cutoff            BFCut       ... 1.0000e-11
Integration weight cutoff        WCut        ... 1.0000e-14
Angular grids for H and He will be reduced by one unit
Partially contracted basis set               ... on
Rotationally invariant grid construction     ... off

Total number of grid points                  ...   129410
Total number of batches                      ...     2049
Average number of points per batch           ...       63
Average number of grid points per atom       ...     2641
UseSFitting                                  ... on

GRIDX 3
-------
General Integration Accuracy     IntAcc      ... 4.871
Radial Grid Type                 RadialGrid  ... OptM3 with GC (2021)
Angular Grid (max. ang.)         AngularGrid ... 4 (Lebedev-302)
Angular grid pruning method      GridPruning ... 4 (adaptive)
Weight generation scheme         WeightScheme... Becke
Basis function cutoff            BFCut       ... 1.0000e-11
Integration weight cutoff        WCut        ... 1.0000e-14
Angular grids for H and He will be reduced by one unit
Partially contracted basis set               ... on
Rotationally invariant grid construction     ... off

Total number of grid points                  ...   246930
Total number of batches                      ...     3882
Average number of points per batch           ...       63
Average number of grid points per atom       ...     5039
UseSFitting                                  ... on

Time for X-Grid setup             =    3.693 sec


--------------------
CPCM SOLVATION MODEL
--------------------
CPCM parameters:
  Epsilon                                         ...      80.4000
  Refrac                                          ...       1.3300
  Rsolv                                           ...       1.3000
  Surface type                                    ... GAUSSIAN VDW
  Epsilon function type                           ...         CPCM
Radii:
 Radius for O  used is    3.4469 Bohr (=   1.8240 Ang.)
 Radius for C  used is    3.8550 Bohr (=   2.0400 Ang.)
 Radius for H  used is    2.4944 Bohr (=   1.3200 Ang.)
Calculating surface                               ...        done! (  0.0s)
GEPOL surface points                              ...         2597
GEPOL Volume                                      ...    2760.1971
GEPOL Surface-area                                ...    1421.1403
Calculating surface distance matrix               ...        done! (  0.0s)
Performing Cholesky decomposition & store         ...        done! (  0.3s)
Overall time for CPCM initialization              ...                 0.3s
--------------
SCF ITERATIONS
--------------
ITER       Energy         Delta-E        Max-DP      RMS-DP      [F,P]     Damp
               ***  Starting incremental Fock matrix formation  ***
  0  -1039.9769844847   0.000000000000 0.00004259  0.00000081  0.0005485 0.7000
  1  -1039.9769850517  -0.000000567037 0.00003915  0.00000079  0.0004338 0.7000
                               ***Turning on DIIS***
  2  -1039.9769855036  -0.000000451863 0.00010424  0.00000226  0.0003259 0.0000
               *** Restarting incremental Fock matrix formation ***
                                   *** Resetting DIIS ***
  3  -1039.9769866759  -0.000001172284 0.00001574  0.00000029  0.0000333 0.0000
  4  -1039.9769866858  -0.000000009923 0.00000879  0.00000010  0.0000062 0.0000
  5  -1039.9769866808   0.000000005002 0.00000432  0.00000006  0.0000112 0.0000
  6  -1039.9769866834  -0.000000002565 0.00000178  0.00000002  0.0000012 0.0000
                 **** Energy Check signals convergence ****

               *****************************************************
               *                     SUCCESS                       *
               *           SCF CONVERGED AFTER   7 CYCLES          *
               *****************************************************

Old exchange energy                            =    -28.198714030 Eh
New exchange energy                            =    -28.198721408 Eh
Exchange energy change after final integration =     -0.000007378 Eh
Total energy after final integration           =  -1039.976994064 Eh
Final COS-X integration done in                =    30.221 sec

----------------
TOTAL SCF ENERGY
----------------

Total Energy       :        -1039.97699406 Eh          -28299.21271 eV

Components:
Nuclear Repulsion  :         1926.17750674 Eh           52413.95463 eV
Electronic Energy  :        -2966.15450081 Eh          -80713.16735 eV
One Electron Energy:        -5267.24199819 Eh         -143328.94147 eV
Two Electron Energy:         2301.08749738 Eh           62615.77413 eV
Max COSX asymmetry :            0.00000014 Eh               0.00000 eV
CPCM Dielectric    :           -0.09592386 Eh              -2.61022 eV

Virial components:
Potential Energy   :        -2073.78603512 Eh          -56430.58689 eV
Kinetic Energy     :         1033.80904106 Eh           28131.37418 eV
Virial Ratio       :            2.00596624


DFT components:
N(Alpha)           :       87.000012197864 electrons
N(Beta)            :       86.000011800783 electrons
N(Total)           :      173.000023998647 electrons
E(X)               :     -111.948968080994 Eh       
E(C)               :       -6.846521138002 Eh       
E(XC)              :     -118.795489218995 Eh       
DFET-embed. en.    :        0.000000000000 Eh       
CPCM Solvation Model Properties:
Surface-charge          :            0.96863194
Charge-correction       :           -0.00367318 Eh              -0.09995 eV
Free-energy (cav+disp)  :  This term is not implemented in the current solvation scheme

---------------
SCF CONVERGENCE
---------------

  Last Energy change         ...   -2.6746e-09  Tolerance :   1.0000e-08
  Last MAX-Density change    ...    0.0000e+00  Tolerance :   1.0000e-07
  Last RMS-Density change    ...    0.0000e+00  Tolerance :   5.0000e-09
  Last DIIS Error            ...    1.3427e-06  Tolerance :   5.0000e-07

             **** THE GBW FILE WAS UPDATED (UQ2_1e_0H_B3LYP_631Gd_opt.gbw) ****
             **** DENSITY UQ2_1e_0H_B3LYP_631Gd_opt.scfp WAS UPDATED ****
             **** ENERGY FILE WAS UPDATED (UQ2_1e_0H_B3LYP_631Gd_opt.en.tmp) ****
----------------------
UHF SPIN CONTAMINATION
----------------------

Warning: in a DFT calculation there is little theoretical justification to 
         calculate <S**2> as in Hartree-Fock theory. We will do it anyways
         but you should keep in mind that the values have only limited relevance

Expectation value of <S**2>     :     0.759632
Ideal value S*(S+1) for S=0.5   :     0.750000
Deviation                       :     0.009632

             **** THE GBW FILE WAS UPDATED (UQ2_1e_0H_B3LYP_631Gd_opt.gbw) ****
             **** DENSITY UQ2_1e_0H_B3LYP_631Gd_opt.scfp WAS UPDATED ****
----------------
ORBITAL ENERGIES
----------------
                 SPIN UP ORBITALS
  NO   OCC          E(Eh)            E(eV) 
   0   1.0000     -19.146032      -520.9900 
   1   1.0000     -19.143086      -520.9099 
   2   1.0000     -19.079525      -519.1803 
   3   1.0000     -19.078165      -519.1433 
   4   1.0000     -10.211840      -277.8783 
   5   1.0000     -10.211023      -277.8561 
   6   1.0000     -10.210872      -277.8519 
   7   1.0000     -10.207543      -277.7614 
   8   1.0000     -10.205577      -277.7079 
   9   1.0000     -10.202816      -277.6327 
  10   1.0000     -10.174631      -276.8658 
  11   1.0000     -10.169382      -276.7230 
  12   1.0000     -10.163521      -276.5635 
  13   1.0000     -10.161293      -276.5028 
  14   1.0000     -10.160932      -276.4930 
  15   1.0000     -10.160584      -276.4836 
  16   1.0000     -10.159030      -276.4413 
  17   1.0000     -10.158711      -276.4326 
  18   1.0000     -10.158536      -276.4278 
  19   1.0000     -10.157629      -276.4031 
  20   1.0000     -10.157349      -276.3955 
  21   1.0000     -10.156240      -276.3654 
  22   1.0000     -10.151743      -276.2430 
  23   1.0000      -1.040953       -28.3258 
  24   1.0000      -1.021169       -27.7874 
  25   1.0000      -0.968056       -26.3421 
  26   1.0000      -0.965130       -26.2625 
  27   1.0000      -0.812485       -22.1088 
  28   1.0000      -0.803485       -21.8639 
  29   1.0000      -0.787992       -21.4424 
  30   1.0000      -0.756077       -20.5739 
  31   1.0000      -0.734395       -19.9839 
  32   1.0000      -0.715097       -19.4588 
  33   1.0000      -0.695770       -18.9329 
  34   1.0000      -0.683905       -18.6100 
  35   1.0000      -0.677892       -18.4464 
  36   1.0000      -0.666135       -18.1264 
  37   1.0000      -0.651393       -17.7253 
  38   1.0000      -0.626054       -17.0358 
  39   1.0000      -0.613720       -16.7002 
  40   1.0000      -0.593004       -16.1365 
  41   1.0000      -0.546885       -14.8815 
  42   1.0000      -0.540166       -14.6987 
  43   1.0000      -0.510589       -13.8938 
  44   1.0000      -0.497974       -13.5506 
  45   1.0000      -0.488197       -13.2845 
  46   1.0000      -0.476439       -12.9646 
  47   1.0000      -0.465521       -12.6675 
  48   1.0000      -0.454136       -12.3577 
  49   1.0000      -0.452193       -12.3048 
  50   1.0000      -0.446518       -12.1504 
  51   1.0000      -0.431995       -11.7552 
  52   1.0000      -0.424215       -11.5435 
  53   1.0000      -0.420231       -11.4351 
  54   1.0000      -0.417785       -11.3685 
  55   1.0000      -0.417706       -11.3663 
  56   1.0000      -0.410645       -11.1742 
  57   1.0000      -0.403827       -10.9887 
  58   1.0000      -0.399091       -10.8598 
  59   1.0000      -0.397417       -10.8143 
  60   1.0000      -0.385326       -10.4853 
  61   1.0000      -0.380374       -10.3505 
  62   1.0000      -0.376441       -10.2435 
  63   1.0000      -0.371863       -10.1189 
  64   1.0000      -0.371206       -10.1010 
  65   1.0000      -0.370068       -10.0701 
  66   1.0000      -0.361339        -9.8325 
  67   1.0000      -0.353969        -9.6320 
  68   1.0000      -0.350307        -9.5324 
  69   1.0000      -0.349735        -9.5168 
  70   1.0000      -0.345216        -9.3938 
  71   1.0000      -0.341300        -9.2873 
  72   1.0000      -0.334950        -9.1144 
  73   1.0000      -0.327835        -8.9208 
  74   1.0000      -0.323279        -8.7969 
  75   1.0000      -0.319793        -8.7020 
  76   1.0000      -0.313012        -8.5175 
  77   1.0000      -0.296666        -8.0727 
  78   1.0000      -0.286205        -7.7880 
  79   1.0000      -0.261933        -7.1275 
  80   1.0000      -0.242216        -6.5910 
  81   1.0000      -0.229438        -6.2433 
  82   1.0000      -0.218244        -5.9387 
  83   1.0000      -0.212572        -5.7844 
  84   1.0000      -0.208450        -5.6722 
  85   1.0000      -0.200233        -5.4486 
  86   1.0000      -0.134165        -3.6508 
  87   0.0000       0.023624         0.6428 
  88   0.0000       0.038000         1.0340 
  89   0.0000       0.045353         1.2341 
  90   0.0000       0.056662         1.5418 
  91   0.0000       0.098994         2.6938 
  92   0.0000       0.104652         2.8477 
  93   0.0000       0.114882         3.1261 
  94   0.0000       0.126143         3.4325 
  95   0.0000       0.132967         3.6182 
  96   0.0000       0.139105         3.7852 
  97   0.0000       0.141273         3.8442 
  98   0.0000       0.150823         4.1041 
  99   0.0000       0.153850         4.1865 
 100   0.0000       0.155271         4.2251 
 101   0.0000       0.159848         4.3497 
 102   0.0000       0.163061         4.4371 
 103   0.0000       0.168237         4.5779 
 104   0.0000       0.170441         4.6379 
 105   0.0000       0.175595         4.7782 
 106   0.0000       0.183721         4.9993 
 107   0.0000       0.186176         5.0661 
 108   0.0000       0.187059         5.0901 
 109   0.0000       0.188563         5.1311 
 110   0.0000       0.190272         5.1776 
 111   0.0000       0.193227         5.2580 
 112   0.0000       0.203669         5.5421 
 113   0.0000       0.206579         5.6213 
 114   0.0000       0.215471         5.8633 
 115   0.0000       0.218337         5.9412 
 116   0.0000       0.228621         6.2211 
 117   0.0000       0.233697         6.3592 
 118   0.0000       0.235750         6.4151 
 119   0.0000       0.239252         6.5104 
 120   0.0000       0.249665         6.7937 
 121   0.0000       0.251724         6.8498 
 122   0.0000       0.255785         6.9603 
 123   0.0000       0.260066         7.0768 
 124   0.0000       0.266067         7.2400 
 125   0.0000       0.278507         7.5786 
 126   0.0000       0.302610         8.2344 
 127   0.0000       0.305241         8.3060 
 128   0.0000       0.320019         8.7082 
 129   0.0000       0.325494         8.8571 
 130   0.0000       0.342458         9.3188 
 131   0.0000       0.348954         9.4955 
 132   0.0000       0.372890        10.1469 
 133   0.0000       0.386927        10.5288 
 134   0.0000       0.418088        11.3767 
 135   0.0000       0.429817        11.6959 
 136   0.0000       0.446359        12.1460 
 137   0.0000       0.453392        12.3374 
 138   0.0000       0.458217        12.4687 
 139   0.0000       0.503841        13.7102 
 140   0.0000       0.507299        13.8043 
 141   0.0000       0.512201        13.9377 
 142   0.0000       0.516861        14.0645 
 143   0.0000       0.521607        14.1936 
 144   0.0000       0.527457        14.3528 
 145   0.0000       0.536297        14.5934 
 146   0.0000       0.538085        14.6420 
 147   0.0000       0.543950        14.8016 
 148   0.0000       0.549803        14.9609 
 149   0.0000       0.555355        15.1120 
 150   0.0000       0.561573        15.2812 
 151   0.0000       0.567718        15.4484 
 152   0.0000       0.569281        15.4909 
 153   0.0000       0.575603        15.6630 
 154   0.0000       0.576560        15.6890 
 155   0.0000       0.581301        15.8180 
 156   0.0000       0.589251        16.0343 
 157   0.0000       0.595335        16.1999 
 158   0.0000       0.614667        16.7259 
 159   0.0000       0.624200        16.9854 
 160   0.0000       0.625747        17.0274 
 161   0.0000       0.633791        17.2463 
 162   0.0000       0.641119        17.4457 
 163   0.0000       0.643764        17.5177 
 164   0.0000       0.653961        17.7952 
 165   0.0000       0.661882        18.0107 
 166   0.0000       0.674863        18.3639 
 167   0.0000       0.680594        18.5199 
 168   0.0000       0.684359        18.6224 
 169   0.0000       0.693804        18.8794 
 170   0.0000       0.706836        19.2340 
 171   0.0000       0.714820        19.4512 
 172   0.0000       0.721881        19.6434 
 173   0.0000       0.726940        19.7810 
 174   0.0000       0.734044        19.9744 
 175   0.0000       0.738256        20.0890 
 176   0.0000       0.747880        20.3508 
 177   0.0000       0.754863        20.5409 
 178   0.0000       0.758968        20.6526 
 179   0.0000       0.767321        20.8799 
 180   0.0000       0.771299        20.9881 
 181   0.0000       0.785644        21.3785 
 182   0.0000       0.795254        21.6400 
 183   0.0000       0.807156        21.9638 
 184   0.0000       0.812226        22.1018 
 185   0.0000       0.817610        22.2483 
 186   0.0000       0.826400        22.4875 
 187   0.0000       0.832323        22.6487 
 188   0.0000       0.842974        22.9385 
 189   0.0000       0.848450        23.0875 
 190   0.0000       0.855772        23.2867 
 191   0.0000       0.863314        23.4920 
 192   0.0000       0.871497        23.7146 
 193   0.0000       0.871998        23.7283 
 194   0.0000       0.879510        23.9327 
 195   0.0000       0.884616        24.0716 
 196   0.0000       0.890088        24.2205 
 197   0.0000       0.899372        24.4732 
 198   0.0000       0.902259        24.5517 
 199   0.0000       0.904317        24.6077 
 200   0.0000       0.914695        24.8901 
 201   0.0000       0.921725        25.0814 
 202   0.0000       0.928698        25.2712 
 203   0.0000       0.930652        25.3243 
 204   0.0000       0.937380        25.5074 
 205   0.0000       0.942624        25.6501 
 206   0.0000       0.951405        25.8891 
 207   0.0000       0.954433        25.9715 
 208   0.0000       0.960115        26.1261 
 209   0.0000       0.962545        26.1922 
 210   0.0000       0.966080        26.2884 
 211   0.0000       0.968076        26.3427 
 212   0.0000       0.977201        26.5910 
 213   0.0000       0.981379        26.7047 
 214   0.0000       0.987135        26.8613 
 215   0.0000       0.995855        27.0986 
 216   0.0000       1.004241        27.3268 
 217   0.0000       1.013427        27.5768 
 218   0.0000       1.021015        27.7832 
 219   0.0000       1.022718        27.8296 
 220   0.0000       1.033137        28.1131 
 221   0.0000       1.040578        28.3156 
 222   0.0000       1.046106        28.4660 
 223   0.0000       1.056711        28.7546 
 224   0.0000       1.065690        28.9989 
 225   0.0000       1.080812        29.4104 
 226   0.0000       1.105250        30.0754 
 227   0.0000       1.113957        30.3123 
 228   0.0000       1.131364        30.7860 
 229   0.0000       1.145544        31.1718 
 230   0.0000       1.158493        31.5242 
 231   0.0000       1.166812        31.7506 
 232   0.0000       1.188131        32.3307 
 233   0.0000       1.195102        32.5204 
 234   0.0000       1.199616        32.6432 
 235   0.0000       1.223926        33.3047 
 236   0.0000       1.233443        33.5637 
 237   0.0000       1.245317        33.8868 
 238   0.0000       1.251536        34.0560 
 239   0.0000       1.264360        34.4050 
 240   0.0000       1.272429        34.6245 
 241   0.0000       1.291907        35.1546 
 242   0.0000       1.306822        35.5604 
 243   0.0000       1.329915        36.1888 
 244   0.0000       1.339811        36.4581 
 245   0.0000       1.356602        36.9150 
 246   0.0000       1.365707        37.1628 
 247   0.0000       1.376795        37.4645 
 248   0.0000       1.398364        38.0514 
 249   0.0000       1.406920        38.2843 
 250   0.0000       1.417703        38.5777 
 251   0.0000       1.423711        38.7411 
 252   0.0000       1.442337        39.2480 
 253   0.0000       1.450244        39.4631 
 254   0.0000       1.456524        39.6340 
 255   0.0000       1.473933        40.1077 
 256   0.0000       1.479649        40.2633 
 257   0.0000       1.505355        40.9628 
 258   0.0000       1.527740        41.5719 
 259   0.0000       1.531226        41.6668 
 260   0.0000       1.550092        42.1801 
 261   0.0000       1.566623        42.6300 
 262   0.0000       1.592692        43.3394 
 263   0.0000       1.605554        43.6893 
 264   0.0000       1.633520        44.4503 
 265   0.0000       1.655846        45.0579 
 266   0.0000       1.692258        46.0487 
 267   0.0000       1.701061        46.2882 
 268   0.0000       1.720607        46.8201 
 269   0.0000       1.744667        47.4748 
 270   0.0000       1.750613        47.6366 
 271   0.0000       1.761889        47.9434 
 272   0.0000       1.769152        48.1411 
 273   0.0000       1.777163        48.3591 
 274   0.0000       1.784411        48.5563 
 275   0.0000       1.803638        49.0795 
 276   0.0000       1.814271        49.3688 
 277   0.0000       1.825609        49.6773 
 278   0.0000       1.832105        49.8541 
 279   0.0000       1.844058        50.1794 
 280   0.0000       1.849092        50.3163 
 281   0.0000       1.861111        50.6434 
 282   0.0000       1.863269        50.7021 
 283   0.0000       1.868333        50.8399 
 284   0.0000       1.879621        51.1471 
 285   0.0000       1.891981        51.4834 
 286   0.0000       1.898998        51.6744 
 287   0.0000       1.901408        51.7399 
 288   0.0000       1.902437        51.7679 
 289   0.0000       1.919150        52.2227 
 290   0.0000       1.933366        52.6096 
 291   0.0000       1.939462        52.7755 
 292   0.0000       1.952675        53.1350 
 293   0.0000       1.960553        53.3494 
 294   0.0000       1.978069        53.8260 
 295   0.0000       1.981979        53.9324 
 296   0.0000       1.996042        54.3151 
 297   0.0000       2.002318        54.4858 
 298   0.0000       2.013601        54.7929 
 299   0.0000       2.028351        55.1942 
 300   0.0000       2.031251        55.2731 
 301   0.0000       2.043967        55.6192 
 302   0.0000       2.049527        55.7705 
 303   0.0000       2.065946        56.2173 
 304   0.0000       2.074730        56.4563 
 305   0.0000       2.080895        56.6240 
 306   0.0000       2.091439        56.9109 
 307   0.0000       2.106057        57.3087 
 308   0.0000       2.113862        57.5211 
 309   0.0000       2.124515        57.8110 
 310   0.0000       2.129674        57.9514 
 311   0.0000       2.152988        58.5858 
 312   0.0000       2.164245        58.8921 
 313   0.0000       2.181367        59.3580 
 314   0.0000       2.194856        59.7251 
 315   0.0000       2.208668        60.1009 
 316   0.0000       2.216827        60.3229 
 317   0.0000       2.225387        60.5559 
 318   0.0000       2.234240        60.7968 
 319   0.0000       2.238972        60.9255 
 320   0.0000       2.244009        61.0626 
 321   0.0000       2.254141        61.3383 
 322   0.0000       2.287979        62.2591 
 323   0.0000       2.295063        62.4518 
 324   0.0000       2.299677        62.5774 
 325   0.0000       2.311990        62.9124 
 326   0.0000       2.316367        63.0316 
 327   0.0000       2.324940        63.2648 
 328   0.0000       2.359938        64.2172 
 329   0.0000       2.370078        64.4931 
 330   0.0000       2.373457        64.5851 
 331   0.0000       2.378785        64.7300 
 332   0.0000       2.393132        65.1204 
 333   0.0000       2.401176        65.3393 
 334   0.0000       2.402756        65.3823 
 335   0.0000       2.414398        65.6991 
 336   0.0000       2.432243        66.1847 
 337   0.0000       2.448604        66.6299 
 338   0.0000       2.456403        66.8421 
 339   0.0000       2.466673        67.1216 
 340   0.0000       2.474696        67.3399 
 341   0.0000       2.497083        67.9491 
 342   0.0000       2.500108        68.0314 
 343   0.0000       2.508022        68.2468 
 344   0.0000       2.518087        68.5206 
 345   0.0000       2.526596        68.7522 
 346   0.0000       2.544609        69.2423 
 347   0.0000       2.569149        69.9101 
 348   0.0000       2.598537        70.7098 
 349   0.0000       2.605850        70.9088 
 350   0.0000       2.642472        71.9053 
 351   0.0000       2.663336        72.4730 
 352   0.0000       2.679434        72.9111 
 353   0.0000       2.688270        73.1516 
 354   0.0000       2.704848        73.6027 
 355   0.0000       2.727901        74.2300 
 356   0.0000       2.730002        74.2871 
 357   0.0000       2.778022        75.5938 
 358   0.0000       2.796340        76.0923 
 359   0.0000       2.811615        76.5079 
 360   0.0000       2.862637        77.8963 
 361   0.0000       2.903956        79.0207 
 362   0.0000       2.909987        79.1848 
 363   0.0000       2.932922        79.8089 
 364   0.0000       2.951321        80.3095 
 365   0.0000       2.989150        81.3389 
 366   0.0000       3.037647        82.6586 
 367   0.0000       3.050985        83.0215 
 368   0.0000       3.066149        83.4341 
 369   0.0000       3.079136        83.7876 
 370   0.0000       3.089592        84.0721 
 371   0.0000       3.147263        85.6414 
 372   0.0000       3.371044        91.7308 
 373   0.0000       3.424853        93.1950 

                 SPIN DOWN ORBITALS
  NO   OCC          E(Eh)            E(eV) 
   0   1.0000     -19.145674      -520.9803 
   1   1.0000     -19.142950      -520.9061 
   2   1.0000     -19.072574      -518.9911 
   3   1.0000     -19.071678      -518.9667 
   4   1.0000     -10.210232      -277.8345 
   5   1.0000     -10.209846      -277.8240 
   6   1.0000     -10.209429      -277.8127 
   7   1.0000     -10.207497      -277.7601 
   8   1.0000     -10.204972      -277.6914 
   9   1.0000     -10.202792      -277.6321 
  10   1.0000     -10.174631      -276.8658 
  11   1.0000     -10.169369      -276.7226 
  12   1.0000     -10.163521      -276.5635 
  13   1.0000     -10.160914      -276.4925 
  14   1.0000     -10.160098      -276.4703 
  15   1.0000     -10.159531      -276.4549 
  16   1.0000     -10.159030      -276.4412 
  17   1.0000     -10.158797      -276.4349 
  18   1.0000     -10.158536      -276.4278 
  19   1.0000     -10.157629      -276.4031 
  20   1.0000     -10.157271      -276.3934 
  21   1.0000     -10.156236      -276.3652 
  22   1.0000     -10.151854      -276.2460 
  23   1.0000      -1.039882       -28.2966 
  24   1.0000      -1.020086       -27.7579 
  25   1.0000      -0.955941       -26.0125 
  26   1.0000      -0.953133       -25.9361 
  27   1.0000      -0.810495       -22.0547 
  28   1.0000      -0.800998       -21.7963 
  29   1.0000      -0.787072       -21.4173 
  30   1.0000      -0.754561       -20.5326 
  31   1.0000      -0.733814       -19.9681 
  32   1.0000      -0.713379       -19.4120 
  33   1.0000      -0.694198       -18.8901 
  34   1.0000      -0.682239       -18.5647 
  35   1.0000      -0.677889       -18.4463 
  36   1.0000      -0.666042       -18.1239 
  37   1.0000      -0.649559       -17.6754 
  38   1.0000      -0.620960       -16.8972 
  39   1.0000      -0.611353       -16.6358 
  40   1.0000      -0.592738       -16.1292 
  41   1.0000      -0.544080       -14.8052 
  42   1.0000      -0.536925       -14.6105 
  43   1.0000      -0.510436       -13.8897 
  44   1.0000      -0.497124       -13.5274 
  45   1.0000      -0.487671       -13.2702 
  46   1.0000      -0.474568       -12.9137 
  47   1.0000      -0.463741       -12.6190 
  48   1.0000      -0.453695       -12.3457 
  49   1.0000      -0.449669       -12.2361 
  50   1.0000      -0.446166       -12.1408 
  51   1.0000      -0.430967       -11.7272 
  52   1.0000      -0.422874       -11.5070 
  53   1.0000      -0.419279       -11.4092 
  54   1.0000      -0.417503       -11.3608 
  55   1.0000      -0.416748       -11.3403 
  56   1.0000      -0.410148       -11.1607 
  57   1.0000      -0.402712       -10.9583 
  58   1.0000      -0.396869       -10.7994 
  59   1.0000      -0.394002       -10.7213 
  60   1.0000      -0.383356       -10.4316 
  61   1.0000      -0.375768       -10.2252 
  62   1.0000      -0.374569       -10.1925 
  63   1.0000      -0.371748       -10.1158 
  64   1.0000      -0.369979       -10.0676 
  65   1.0000      -0.361720        -9.8429 
  66   1.0000      -0.360019        -9.7966 
  67   1.0000      -0.353635        -9.6229 
  68   1.0000      -0.349824        -9.5192 
  69   1.0000      -0.347411        -9.4535 
  70   1.0000      -0.341889        -9.3033 
  71   1.0000      -0.332363        -9.0441 
  72   1.0000      -0.327942        -8.9238 
  73   1.0000      -0.323135        -8.7930 
  74   1.0000      -0.320754        -8.7282 
  75   1.0000      -0.314526        -8.5587 
  76   1.0000      -0.307199        -8.3593 
  77   1.0000      -0.296093        -8.0571 
  78   1.0000      -0.280919        -7.6442 
  79   1.0000      -0.259045        -7.0490 
  80   1.0000      -0.229680        -6.2499 
  81   1.0000      -0.215574        -5.8661 
  82   1.0000      -0.211874        -5.7654 
  83   1.0000      -0.208177        -5.6648 
  84   1.0000      -0.203540        -5.5386 
  85   1.0000      -0.194047        -5.2803 
  86   0.0000      -0.061840        -1.6828 
  87   0.0000       0.031215         0.8494 
  88   0.0000       0.039107         1.0642 
  89   0.0000       0.051342         1.3971 
  90   0.0000       0.081845         2.2271 
  91   0.0000       0.099808         2.7159 
  92   0.0000       0.104940         2.8556 
  93   0.0000       0.115222         3.1353 
  94   0.0000       0.126298         3.4368 
  95   0.0000       0.133780         3.6404 
  96   0.0000       0.139347         3.7918 
  97   0.0000       0.141559         3.8520 
  98   0.0000       0.150890         4.1059 
  99   0.0000       0.154260         4.1976 
 100   0.0000       0.156792         4.2665 
 101   0.0000       0.162149         4.4123 
 102   0.0000       0.163961         4.4616 
 103   0.0000       0.168504         4.5852 
 104   0.0000       0.171146         4.6571 
 105   0.0000       0.175748         4.7823 
 106   0.0000       0.185681         5.0526 
 107   0.0000       0.186595         5.0775 
 108   0.0000       0.187142         5.0924 
 109   0.0000       0.189595         5.1591 
 110   0.0000       0.191071         5.1993 
 111   0.0000       0.194183         5.2840 
 112   0.0000       0.204054         5.5526 
 113   0.0000       0.208417         5.6713 
 114   0.0000       0.218584         5.9480 
 115   0.0000       0.219431         5.9710 
 116   0.0000       0.229323         6.2402 
 117   0.0000       0.234299         6.3756 
 118   0.0000       0.236802         6.4437 
 119   0.0000       0.240824         6.5531 
 120   0.0000       0.249923         6.8008 
 121   0.0000       0.252699         6.8763 
 122   0.0000       0.255913         6.9637 
 123   0.0000       0.260754         7.0955 
 124   0.0000       0.266317         7.2469 
 125   0.0000       0.280734         7.6392 
 126   0.0000       0.304848         8.2953 
 127   0.0000       0.306458         8.3391 
 128   0.0000       0.323244         8.7959 
 129   0.0000       0.330038         8.9808 
 130   0.0000       0.344845         9.3837 
 131   0.0000       0.351332         9.5602 
 132   0.0000       0.373980        10.1765 
 133   0.0000       0.389179        10.5901 
 134   0.0000       0.420383        11.4392 
 135   0.0000       0.433514        11.7965 
 136   0.0000       0.448415        12.2020 
 137   0.0000       0.453937        12.3523 
 138   0.0000       0.459158        12.4943 
 139   0.0000       0.504972        13.7410 
 140   0.0000       0.507888        13.8203 
 141   0.0000       0.513924        13.9846 
 142   0.0000       0.517425        14.0798 
 143   0.0000       0.525482        14.2991 
 144   0.0000       0.528349        14.3771 
 145   0.0000       0.537252        14.6194 
 146   0.0000       0.538667        14.6579 
 147   0.0000       0.544886        14.8271 
 148   0.0000       0.549913        14.9639 
 149   0.0000       0.556340        15.1388 
 150   0.0000       0.562558        15.3080 
 151   0.0000       0.567913        15.4537 
 152   0.0000       0.570804        15.5324 
 153   0.0000       0.576310        15.6822 
 154   0.0000       0.577887        15.7251 
 155   0.0000       0.581983        15.8366 
 156   0.0000       0.589575        16.0432 
 157   0.0000       0.597509        16.2590 
 158   0.0000       0.615865        16.7585 
 159   0.0000       0.625157        17.0114 
 160   0.0000       0.627379        17.0718 
 161   0.0000       0.635948        17.3050 
 162   0.0000       0.641724        17.4622 
 163   0.0000       0.644292        17.5321 
 164   0.0000       0.654106        17.7991 
 165   0.0000       0.664130        18.0719 
 166   0.0000       0.676770        18.4159 
 167   0.0000       0.681445        18.5431 
 168   0.0000       0.686938        18.6925 
 169   0.0000       0.696702        18.9582 
 170   0.0000       0.709403        19.3038 
 171   0.0000       0.716852        19.5065 
 172   0.0000       0.723891        19.6981 
 173   0.0000       0.728015        19.8103 
 174   0.0000       0.735219        20.0063 
 175   0.0000       0.738812        20.1041 
 176   0.0000       0.747965        20.3532 
 177   0.0000       0.755355        20.5542 
 178   0.0000       0.759307        20.6618 
 179   0.0000       0.767952        20.8970 
 180   0.0000       0.773842        21.0573 
 181   0.0000       0.785775        21.3820 
 182   0.0000       0.796810        21.6823 
 183   0.0000       0.808188        21.9919 
 184   0.0000       0.814171        22.1547 
 185   0.0000       0.819899        22.3106 
 186   0.0000       0.827315        22.5124 
 187   0.0000       0.833970        22.6935 
 188   0.0000       0.843069        22.9411 
 189   0.0000       0.849550        23.1174 
 190   0.0000       0.856581        23.3088 
 191   0.0000       0.863976        23.5100 
 192   0.0000       0.872086        23.7307 
 193   0.0000       0.872774        23.7494 
 194   0.0000       0.880379        23.9563 
 195   0.0000       0.885547        24.0969 
 196   0.0000       0.891138        24.2491 
 197   0.0000       0.900064        24.4920 
 198   0.0000       0.903095        24.5745 
 199   0.0000       0.905482        24.6394 
 200   0.0000       0.916084        24.9279 
 201   0.0000       0.921853        25.0849 
 202   0.0000       0.930664        25.3247 
 203   0.0000       0.930834        25.3293 
 204   0.0000       0.937695        25.5160 
 205   0.0000       0.943889        25.6845 
 206   0.0000       0.953836        25.9552 
 207   0.0000       0.955160        25.9912 
 208   0.0000       0.961991        26.1771 
 209   0.0000       0.964937        26.2573 
 210   0.0000       0.967267        26.3207 
 211   0.0000       0.969545        26.3827 
 212   0.0000       0.978037        26.6137 
 213   0.0000       0.981860        26.7178 
 214   0.0000       0.988612        26.9015 
 215   0.0000       0.996991        27.1295 
 216   0.0000       1.005603        27.3638 
 217   0.0000       1.014123        27.5957 
 218   0.0000       1.022365        27.8200 
 219   0.0000       1.024233        27.8708 
 220   0.0000       1.033754        28.1299 
 221   0.0000       1.042655        28.3721 
 222   0.0000       1.046737        28.4832 
 223   0.0000       1.058432        28.8014 
 224   0.0000       1.070506        29.1299 
 225   0.0000       1.091206        29.6932 
 226   0.0000       1.107439        30.1349 
 227   0.0000       1.117666        30.4132 
 228   0.0000       1.134414        30.8690 
 229   0.0000       1.147239        31.2180 
 230   0.0000       1.161467        31.6051 
 231   0.0000       1.171487        31.8778 
 232   0.0000       1.190833        32.4042 
 233   0.0000       1.196433        32.5566 
 234   0.0000       1.200625        32.6707 
 235   0.0000       1.225781        33.3552 
 236   0.0000       1.235185        33.6111 
 237   0.0000       1.248173        33.9645 
 238   0.0000       1.253866        34.1194 
 239   0.0000       1.265813        34.4445 
 240   0.0000       1.275664        34.7126 
 241   0.0000       1.293587        35.2003 
 242   0.0000       1.309733        35.6396 
 243   0.0000       1.331695        36.2373 
 244   0.0000       1.343003        36.5450 
 245   0.0000       1.357681        36.9444 
 246   0.0000       1.366729        37.1906 
 247   0.0000       1.379408        37.5356 
 248   0.0000       1.399119        38.0720 
 249   0.0000       1.409571        38.3564 
 250   0.0000       1.419639        38.6303 
 251   0.0000       1.428291        38.8658 
 252   0.0000       1.446340        39.3569 
 253   0.0000       1.452028        39.5117 
 254   0.0000       1.457585        39.6629 
 255   0.0000       1.476619        40.1808 
 256   0.0000       1.483351        40.3640 
 257   0.0000       1.507219        41.0135 
 258   0.0000       1.528762        41.5997 
 259   0.0000       1.533429        41.7267 
 260   0.0000       1.551216        42.2107 
 261   0.0000       1.567621        42.6571 
 262   0.0000       1.593803        43.3696 
 263   0.0000       1.606682        43.7201 
 264   0.0000       1.634298        44.4715 
 265   0.0000       1.657558        45.1045 
 266   0.0000       1.695516        46.1373 
 267   0.0000       1.703300        46.3491 
 268   0.0000       1.721984        46.8576 
 269   0.0000       1.747350        47.5478 
 270   0.0000       1.753542        47.7163 
 271   0.0000       1.765179        48.0330 
 272   0.0000       1.770838        48.1870 
 273   0.0000       1.780173        48.4410 
 274   0.0000       1.786319        48.6082 
 275   0.0000       1.805963        49.1428 
 276   0.0000       1.816145        49.4198 
 277   0.0000       1.829019        49.7701 
 278   0.0000       1.839591        50.0578 
 279   0.0000       1.847697        50.2784 
 280   0.0000       1.851111        50.3713 
 281   0.0000       1.865007        50.7494 
 282   0.0000       1.866101        50.7792 
 283   0.0000       1.868765        50.8517 
 284   0.0000       1.881149        51.1887 
 285   0.0000       1.894290        51.5463 
 286   0.0000       1.900110        51.7046 
 287   0.0000       1.905041        51.8388 
 288   0.0000       1.907819        51.9144 
 289   0.0000       1.920555        52.2609 
 290   0.0000       1.936178        52.6861 
 291   0.0000       1.943645        52.8893 
 292   0.0000       1.953539        53.1585 
 293   0.0000       1.963365        53.4259 
 294   0.0000       1.980732        53.8984 
 295   0.0000       1.985315        54.0232 
 296   0.0000       1.999738        54.4156 
 297   0.0000       2.003894        54.5287 
 298   0.0000       2.017000        54.8854 
 299   0.0000       2.029904        55.2365 
 300   0.0000       2.033685        55.3394 
 301   0.0000       2.047203        55.7072 
 302   0.0000       2.054147        55.8962 
 303   0.0000       2.067873        56.2697 
 304   0.0000       2.077731        56.5379 
 305   0.0000       2.082413        56.6653 
 306   0.0000       2.095471        57.0207 
 307   0.0000       2.107663        57.3524 
 308   0.0000       2.116239        57.5858 
 309   0.0000       2.125855        57.8475 
 310   0.0000       2.132424        58.0262 
 311   0.0000       2.154225        58.6194 
 312   0.0000       2.165887        58.9368 
 313   0.0000       2.183134        59.4061 
 314   0.0000       2.195737        59.7490 
 315   0.0000       2.209934        60.1354 
 316   0.0000       2.219927        60.4073 
 317   0.0000       2.227692        60.6186 
 318   0.0000       2.234639        60.8076 
 319   0.0000       2.241496        60.9942 
 320   0.0000       2.244455        61.0747 
 321   0.0000       2.255412        61.3729 
 322   0.0000       2.291255        62.3482 
 323   0.0000       2.295904        62.4747 
 324   0.0000       2.302290        62.6485 
 325   0.0000       2.313979        62.9666 
 326   0.0000       2.318117        63.0792 
 327   0.0000       2.325930        63.2918 
 328   0.0000       2.361608        64.2626 
 329   0.0000       2.372141        64.5492 
 330   0.0000       2.375196        64.6324 
 331   0.0000       2.380568        64.7786 
 332   0.0000       2.394303        65.1523 
 333   0.0000       2.402047        65.3630 
 334   0.0000       2.404172        65.4208 
 335   0.0000       2.414991        65.7152 
 336   0.0000       2.434284        66.2402 
 337   0.0000       2.448841        66.6363 
 338   0.0000       2.458607        66.9021 
 339   0.0000       2.468340        67.1670 
 340   0.0000       2.475034        67.3491 
 341   0.0000       2.498412        67.9853 
 342   0.0000       2.500887        68.0526 
 343   0.0000       2.509099        68.2761 
 344   0.0000       2.518642        68.5357 
 345   0.0000       2.528716        68.8099 
 346   0.0000       2.546702        69.2993 
 347   0.0000       2.570852        69.9565 
 348   0.0000       2.600998        70.7767 
 349   0.0000       2.615838        71.1806 
 350   0.0000       2.646071        72.0032 
 351   0.0000       2.667621        72.5897 
 352   0.0000       2.684506        73.0491 
 353   0.0000       2.691807        73.2478 
 354   0.0000       2.707242        73.6678 
 355   0.0000       2.728940        74.2582 
 356   0.0000       2.730526        74.3014 
 357   0.0000       2.780222        75.6537 
 358   0.0000       2.799903        76.1892 
 359   0.0000       2.814990        76.5998 
 360   0.0000       2.865354        77.9702 
 361   0.0000       2.903976        79.0212 
 362   0.0000       2.910724        79.2048 
 363   0.0000       2.935847        79.8885 
 364   0.0000       2.953445        80.3673 
 365   0.0000       2.990820        81.3844 
 366   0.0000       3.040359        82.7324 
 367   0.0000       3.052357        83.0589 
 368   0.0000       3.067165        83.4618 
 369   0.0000       3.080962        83.8372 
 370   0.0000       3.090475        84.0961 
 371   0.0000       3.153060        85.7991 
 372   0.0000       3.372396        91.7676 
 373   0.0000       3.426075        93.2283 

                    ********************************
                    * MULLIKEN POPULATION ANALYSIS *
                    ********************************

--------------------------------------------
MULLIKEN ATOMIC CHARGES AND SPIN POPULATIONS
--------------------------------------------
   0 O :   -0.607665    0.241951
   1 C :    0.263562    0.109492
   2 C :    0.194002    0.037719
   3 O :   -0.525253    0.003612
   4 C :   -0.219999    0.001166
   5 C :    0.198700    0.066256
   6 O :   -0.518667    0.009550
   7 C :   -0.210636    0.000910
   8 C :    0.013116    0.088023
   9 C :   -0.531236   -0.009524
  10 C :    0.012361    0.071514
  11 C :   -0.388011   -0.007723
  12 C :   -0.184137    0.002218
  13 C :    0.174443    0.001017
  14 C :   -0.528714    0.000100
  15 C :   -0.329288    0.000047
  16 C :    0.250244    0.111655
  17 O :   -0.594480    0.258653
  18 H :    0.156792   -0.000059
  19 H :    0.142261   -0.000088
  20 H :    0.162289    0.000187
  21 H :    0.157750    0.000094
  22 H :    0.150954    0.000953
  23 H :    0.160517    0.000123
  24 H :    0.148923    0.001642
  25 H :    0.150775    0.000863
  26 H :    0.156031    0.006002
  27 H :    0.147657    0.002302
  28 H :    0.149518    0.000090
  29 H :    0.120520   -0.000075
  30 H :    0.151568   -0.000008
  31 H :    0.152984   -0.000016
  32 H :    0.156277    0.000157
  33 H :    0.145015    0.000042
  34 H :    0.135923   -0.000010
  35 C :   -0.323566    0.000810
  36 H :    0.138059    0.000010
  37 H :    0.158024    0.000343
  38 C :   -0.179922   -0.000017
  39 H :    0.121398   -0.000010
  40 C :    0.173692    0.000018
  41 C :   -0.526078    0.000002
  42 H :    0.157238   -0.000001
  43 H :    0.162333    0.000000
  44 H :    0.158450    0.000001
  45 C :   -0.518882    0.000005
  46 H :    0.155826   -0.000000
  47 H :    0.154644    0.000004
  48 H :    0.154689   -0.000001
Sum of atomic charges         :   -1.0000000
Sum of atomic spin populations:    1.0000000

-----------------------------------------------------
MULLIKEN REDUCED ORBITAL CHARGES AND SPIN POPULATIONS
-----------------------------------------------------
CHARGE
  0 O s       :     3.862240  s :     3.862240
      pz      :     1.511547  p :     4.722860
      px      :     1.487308
      py      :     1.724005
      dz2     :     0.004089  d :     0.022565
      dxz     :     0.004970
      dyz     :     0.003477
      dx2y2   :     0.004659
      dxy     :     0.005370
  1 C s       :     3.099971  s :     3.099971
      pz      :     0.883142  p :     2.552765
      px      :     0.831532
      py      :     0.838092
      dz2     :     0.012119  d :     0.083701
      dxz     :     0.013944
      dyz     :     0.012891
      dx2y2   :     0.025862
      dxy     :     0.018885
  2 C s       :     3.126369  s :     3.126369
      pz      :     0.939654  p :     2.614934
      px      :     0.814608
      py      :     0.860671
      dz2     :     0.010282  d :     0.064695
      dxz     :     0.011332
      dyz     :     0.010901
      dx2y2   :     0.015951
      dxy     :     0.016230
  3 O s       :     3.870764  s :     3.870764
      pz      :     1.659113  p :     4.626138
      px      :     1.216029
      py      :     1.750996
      dz2     :     0.004507  d :     0.028351
      dxz     :     0.008438
      dyz     :     0.004506
      dx2y2   :     0.005132
      dxy     :     0.005769
  4 C s       :     3.254012  s :     3.254012
      pz      :     1.056414  p :     2.907693
      px      :     0.737250
      py      :     1.114029
      dz2     :     0.010696  d :     0.058293
      dxz     :     0.013547
      dyz     :     0.006786
      dx2y2   :     0.014687
      dxy     :     0.012577
  5 C s       :     3.136508  s :     3.136508
      pz      :     0.996777  p :     2.599063
      px      :     0.977710
      py      :     0.624575
      dz2     :     0.007512  d :     0.065729
      dxz     :     0.005529
      dyz     :     0.017169
      dx2y2   :     0.018679
      dxy     :     0.016839
  6 O s       :     3.864564  s :     3.864564
      pz      :     1.814671  p :     4.625897
      px      :     1.541149
      py      :     1.270078
      dz2     :     0.003674  d :     0.028206
      dxz     :     0.003339
      dyz     :     0.005018
      dx2y2   :     0.008710
      dxy     :     0.007465
  7 C s       :     3.253492  s :     3.253492
      pz      :     1.079452  p :     2.898190
      px      :     0.857354
      py      :     0.961383
      dz2     :     0.007648  d :     0.058954
      dxz     :     0.017873
      dyz     :     0.007182
      dx2y2   :     0.011446
      dxy     :     0.014805
  8 C s       :     3.184651  s :     3.184651
      pz      :     0.990333  p :     2.763448
      px      :     0.950619
      py      :     0.822496
      dz2     :     0.005057  d :     0.038785
      dxz     :     0.005427
      dyz     :     0.007210
      dx2y2   :     0.010135
      dxy     :     0.010956
  9 C s       :     3.298503  s :     3.298503
      pz      :     1.076454  p :     3.197660
      px      :     1.087606
      py      :     1.033601
      dz2     :     0.006582  d :     0.035073
      dxz     :     0.005545
      dyz     :     0.008213
      dx2y2   :     0.008716
      dxy     :     0.006018
 10 C s       :     3.182620  s :     3.182620
      pz      :     0.966616  p :     2.766395
      px      :     0.899653
      py      :     0.900126
      dz2     :     0.004854  d :     0.038624
      dxz     :     0.006064
      dyz     :     0.006455
      dx2y2   :     0.011859
      dxy     :     0.009392
 11 C s       :     3.268358  s :     3.268358
      pz      :     1.014914  p :     3.078780
      px      :     1.025867
      py      :     1.037998
      dz2     :     0.003621  d :     0.040872
      dxz     :     0.010233
      dyz     :     0.012057
      dx2y2   :     0.005314
      dxy     :     0.009648
 12 C s       :     3.205215  s :     3.205215
      pz      :     0.972020  p :     2.942983
      px      :     0.959285
      py      :     1.011678
      dz2     :     0.003853  d :     0.035939
      dxz     :     0.010714
      dyz     :     0.005885
      dx2y2   :     0.006496
      dxy     :     0.008991
 13 C s       :     3.128987  s :     3.128987
      pz      :     0.864468  p :     2.656334
      px      :     0.884016
      py      :     0.907850
      dz2     :     0.005899  d :     0.040235
      dxz     :     0.011594
      dyz     :     0.005036
      dx2y2   :     0.007474
      dxy     :     0.010232
 14 C s       :     3.307045  s :     3.307045
      pz      :     1.043618  p :     3.186334
      px      :     1.077957
      py      :     1.064759
      dz2     :     0.002759  d :     0.035335
      dxz     :     0.010334
      dyz     :     0.009668
      dx2y2   :     0.001356
      dxy     :     0.011217
 15 C s       :     3.265533  s :     3.265533
      pz      :     1.019487  p :     3.023522
      px      :     1.044437
      py      :     0.959598
      dz2     :     0.009691  d :     0.040233
      dxz     :     0.007289
      dyz     :     0.006217
      dx2y2   :     0.008525
      dxy     :     0.008512
 16 C s       :     3.103549  s :     3.103549
      pz      :     0.890969  p :     2.563095
      px      :     0.828806
      py      :     0.843320
      dz2     :     0.010949  d :     0.083112
      dxz     :     0.013373
      dyz     :     0.012951
      dx2y2   :     0.025257
      dxy     :     0.020581
 17 O s       :     3.869404  s :     3.869404
      pz      :     1.506350  p :     4.702648
      px      :     1.471478
      py      :     1.724819
      dz2     :     0.003674  d :     0.022428
      dxz     :     0.004801
      dyz     :     0.003436
      dx2y2   :     0.004867
      dxy     :     0.005649
 18 H s       :     0.843208  s :     0.843208
 19 H s       :     0.857739  s :     0.857739
 20 H s       :     0.837711  s :     0.837711
 21 H s       :     0.842250  s :     0.842250
 22 H s       :     0.849046  s :     0.849046
 23 H s       :     0.839483  s :     0.839483
 24 H s       :     0.851077  s :     0.851077
 25 H s       :     0.849225  s :     0.849225
 26 H s       :     0.843969  s :     0.843969
 27 H s       :     0.852343  s :     0.852343
 28 H s       :     0.850482  s :     0.850482
 29 H s       :     0.879480  s :     0.879480
 30 H s       :     0.848432  s :     0.848432
 31 H s       :     0.847016  s :     0.847016
 32 H s       :     0.843723  s :     0.843723
 33 H s       :     0.854985  s :     0.854985
 34 H s       :     0.864077  s :     0.864077
 35 C s       :     3.261444  s :     3.261444
      pz      :     0.981695  p :     3.021714
      px      :     1.077857
      py      :     0.962162
      dz2     :     0.008417  d :     0.040407
      dxz     :     0.007611
      dyz     :     0.008799
      dx2y2   :     0.007599
      dxy     :     0.007981
 36 H s       :     0.861941  s :     0.861941
 37 H s       :     0.841976  s :     0.841976
 38 C s       :     3.194966  s :     3.194966
      pz      :     0.940003  p :     2.949172
      px      :     0.981173
      py      :     1.027997
      dz2     :     0.007832  d :     0.035784
      dxz     :     0.013297
      dyz     :     0.004067
      dx2y2   :     0.005417
      dxy     :     0.005170
 39 H s       :     0.878602  s :     0.878602
 40 C s       :     3.123111  s :     3.123111
      pz      :     0.820694  p :     2.662175
      px      :     0.886226
      py      :     0.955255
      dz2     :     0.010000  d :     0.041022
      dxz     :     0.012439
      dyz     :     0.004977
      dx2y2   :     0.006710
      dxy     :     0.006896
 41 C s       :     3.306396  s :     3.306396
      pz      :     1.049902  p :     3.184789
      px      :     1.061819
      py      :     1.073068
      dz2     :     0.011037  d :     0.034894
      dxz     :     0.006685
      dyz     :     0.002271
      dx2y2   :     0.007003
      dxy     :     0.007899
 42 H s       :     0.842762  s :     0.842762
 43 H s       :     0.837667  s :     0.837667
 44 H s       :     0.841550  s :     0.841550
 45 C s       :     3.307929  s :     3.307929
      pz      :     1.008328  p :     3.175825
      px      :     1.087967
      py      :     1.079530
      dz2     :     0.008532  d :     0.035128
      dxz     :     0.008771
      dyz     :     0.004338
      dx2y2   :     0.006484
      dxy     :     0.007002
 46 H s       :     0.844174  s :     0.844174
 47 H s       :     0.845356  s :     0.845356
 48 H s       :     0.845311  s :     0.845311

SPIN
  0 O s       :     0.006912  s :     0.006912
      pz      :     0.160043  p :     0.236018
      px      :     0.073350
      py      :     0.002625
      dz2     :    -0.000416  d :    -0.000979
      dxz     :    -0.000085
      dyz     :    -0.000197
      dx2y2   :    -0.000187
      dxy     :    -0.000093
  1 C s       :     0.007500  s :     0.007500
      pz      :     0.072339  p :     0.098324
      px      :     0.029527
      py      :    -0.003542
      dz2     :     0.001832  d :     0.003668
      dxz     :     0.000407
      dyz     :     0.000740
      dx2y2   :     0.000530
      dxy     :     0.000160
  2 C s       :    -0.000279  s :    -0.000279
      pz      :     0.029059  p :     0.036960
      px      :     0.011651
      py      :    -0.003750
      dz2     :    -0.000191  d :     0.001038
      dxz     :    -0.000039
      dyz     :     0.000853
      dx2y2   :    -0.000004
      dxy     :     0.000419
  3 O s       :     0.000129  s :     0.000129
      pz      :     0.004662  p :     0.003369
      px      :    -0.000366
      py      :    -0.000926
      dz2     :     0.000015  d :     0.000114
      dxz     :     0.000032
      dyz     :     0.000014
      dx2y2   :     0.000016
      dxy     :     0.000037
  4 C s       :     0.000257  s :     0.000257
      pz      :     0.000063  p :     0.000893
      px      :     0.000386
      py      :     0.000444
      dz2     :     0.000018  d :     0.000016
      dxz     :    -0.000011
      dyz     :     0.000001
      dx2y2   :    -0.000002
      dxy     :     0.000010
  5 C s       :     0.002208  s :     0.002208
      pz      :     0.050364  p :     0.063090
      px      :     0.015342
      py      :    -0.002617
      dz2     :     0.000588  d :     0.000958
      dxz     :     0.000029
      dyz     :     0.000159
      dx2y2   :     0.000155
      dxy     :     0.000027
  6 O s       :     0.000393  s :     0.000393
      pz      :     0.010822  p :     0.008947
      px      :    -0.000300
      py      :    -0.001574
      dz2     :     0.000005  d :     0.000210
      dxz     :     0.000010
      dyz     :     0.000117
      dx2y2   :    -0.000014
      dxy     :     0.000091
  7 C s       :     0.000171  s :     0.000171
      pz      :    -0.000173  p :     0.000654
      px      :     0.000411
      py      :     0.000416
      dz2     :     0.000007  d :     0.000085
      dxz     :     0.000064
      dyz     :     0.000004
      dx2y2   :    -0.000009
      dxy     :     0.000018
  8 C s       :     0.005286  s :     0.005286
      pz      :     0.061023  p :     0.081810
      px      :     0.021148
      py      :    -0.000361
      dz2     :     0.000612  d :     0.000926
      dxz     :     0.000065
      dyz     :    -0.000001
      dx2y2   :     0.000231
      dxy     :     0.000020
  9 C s       :    -0.002395  s :    -0.002395
      pz      :    -0.001942  p :    -0.007753
      px      :    -0.001302
      py      :    -0.004508
      dz2     :    -0.000007  d :     0.000624
      dxz     :     0.000033
      dyz     :     0.000458
      dx2y2   :     0.000000
      dxy     :     0.000140
 10 C s       :     0.002978  s :     0.002978
      pz      :     0.052078  p :     0.067404
      px      :     0.020237
      py      :    -0.004910
      dz2     :    -0.000104  d :     0.001131
      dxz     :    -0.000042
      dyz     :     0.000972
      dx2y2   :    -0.000002
      dxy     :     0.000307
 11 C s       :    -0.002237  s :    -0.002237
      pz      :    -0.001559  p :    -0.005999
      px      :    -0.002463
      py      :    -0.001976
      dz2     :     0.000100  d :     0.000512
      dxz     :     0.000075
      dyz     :     0.000176
      dx2y2   :     0.000061
      dxy     :     0.000099
 12 C s       :     0.000642  s :     0.000642
      pz      :     0.000887  p :     0.001570
      px      :     0.000355
      py      :     0.000327
      dz2     :    -0.000004  d :     0.000007
      dxz     :     0.000010
      dyz     :     0.000002
      dx2y2   :    -0.000007
      dxy     :     0.000005
 13 C s       :     0.000050  s :     0.000050
      pz      :     0.000245  p :     0.000945
      px      :     0.000064
      py      :     0.000636
      dz2     :     0.000001  d :     0.000023
      dxz     :     0.000012
      dyz     :    -0.000001
      dx2y2   :    -0.000000
      dxy     :     0.000011
 14 C s       :     0.000009  s :     0.000009
      pz      :     0.000041  p :     0.000082
      px      :     0.000047
      py      :    -0.000007
      dz2     :     0.000000  d :     0.000008
      dxz     :     0.000002
      dyz     :     0.000002
      dx2y2   :     0.000002
      dxy     :     0.000002
 15 C s       :    -0.000016  s :    -0.000016
      pz      :     0.000007  p :     0.000057
      px      :    -0.000021
      py      :     0.000071
      dz2     :     0.000007  d :     0.000006
      dxz     :    -0.000000
      dyz     :     0.000000
      dx2y2   :     0.000001
      dxy     :    -0.000001
 16 C s       :     0.007075  s :     0.007075
      pz      :     0.074714  p :     0.100615
      px      :     0.029830
      py      :    -0.003929
      dz2     :     0.001507  d :     0.003965
      dxz     :     0.000570
      dyz     :     0.001012
      dx2y2   :     0.000649
      dxy     :     0.000227
 17 O s       :     0.007173  s :     0.007173
      pz      :     0.180473  p :     0.252505
      px      :     0.069332
      py      :     0.002700
      dz2     :    -0.000367  d :    -0.001025
      dxz     :    -0.000145
      dyz     :    -0.000238
      dx2y2   :    -0.000187
      dxy     :    -0.000089
 18 H s       :    -0.000059  s :    -0.000059
 19 H s       :    -0.000088  s :    -0.000088
 20 H s       :     0.000187  s :     0.000187
 21 H s       :     0.000094  s :     0.000094
 22 H s       :     0.000953  s :     0.000953
 23 H s       :     0.000123  s :     0.000123
 24 H s       :     0.001642  s :     0.001642
 25 H s       :     0.000863  s :     0.000863
 26 H s       :     0.006002  s :     0.006002
 27 H s       :     0.002302  s :     0.002302
 28 H s       :     0.000090  s :     0.000090
 29 H s       :    -0.000075  s :    -0.000075
 30 H s       :    -0.000008  s :    -0.000008
 31 H s       :    -0.000016  s :    -0.000016
 32 H s       :     0.000157  s :     0.000157
 33 H s       :     0.000042  s :     0.000042
 34 H s       :    -0.000010  s :    -0.000010
 35 C s       :     0.000150  s :     0.000150
      pz      :     0.000012  p :     0.000658
      px      :     0.000656
      py      :    -0.000011
      dz2     :     0.000001  d :     0.000002
      dxz     :    -0.000002
      dyz     :    -0.000000
      dx2y2   :     0.000001
      dxy     :     0.000002
 36 H s       :     0.000010  s :     0.000010
 37 H s       :     0.000343  s :     0.000343
 38 C s       :    -0.000010  s :    -0.000010
      pz      :    -0.000011  p :    -0.000009
      px      :     0.000002
      py      :    -0.000000
      dz2     :     0.000000  d :     0.000002
      dxz     :     0.000001
      dyz     :    -0.000000
      dx2y2   :     0.000001
      dxy     :    -0.000000
 39 H s       :    -0.000010  s :    -0.000010
 40 C s       :     0.000003  s :     0.000003
      pz      :     0.000006  p :     0.000015
      px      :     0.000002
      py      :     0.000007
      dz2     :     0.000000  d :     0.000000
      dxz     :     0.000000
      dyz     :     0.000000
      dx2y2   :     0.000000
      dxy     :     0.000000
 41 C s       :     0.000000  s :     0.000000
      pz      :     0.000001  p :     0.000002
      px      :     0.000000
      py      :    -0.000000
      dz2     :    -0.000000  d :     0.000000
      dxz     :     0.000000
      dyz     :     0.000000
      dx2y2   :    -0.000000
      dxy     :    -0.000000
 42 H s       :    -0.000001  s :    -0.000001
 43 H s       :     0.000000  s :     0.000000
 44 H s       :     0.000001  s :     0.000001
 45 C s       :     0.000001  s :     0.000001
      pz      :     0.000003  p :     0.000004
      px      :     0.000001
      py      :    -0.000000
      dz2     :     0.000000  d :     0.000000
      dxz     :    -0.000000
      dyz     :     0.000000
      dx2y2   :     0.000000
      dxy     :     0.000000
 46 H s       :    -0.000000  s :    -0.000000
 47 H s       :     0.000004  s :     0.000004
 48 H s       :    -0.000001  s :    -0.000001


                     *******************************
                     * LOEWDIN POPULATION ANALYSIS *
                     *******************************

-------------------------------------------
LOEWDIN ATOMIC CHARGES AND SPIN POPULATIONS
-------------------------------------------
   0 O :   -0.394133    0.237401
   1 C :    0.019599    0.109268
   2 C :   -0.019211    0.040895
   3 O :   -0.214224    0.005467
   4 C :   -0.213923    0.001054
   5 C :    0.000107    0.062239
   6 O :   -0.200296    0.012910
   7 C :   -0.207567    0.001415
   8 C :   -0.074963    0.082042
   9 C :   -0.366005   -0.003066
  10 C :   -0.070249    0.069713
  11 C :   -0.235598   -0.002183
  12 C :   -0.160230    0.002581
  13 C :   -0.042092    0.000884
  14 C :   -0.364372    0.000178
  15 C :   -0.226247    0.000046
  16 C :    0.019424    0.113279
  17 O :   -0.385570    0.253698
  18 H :    0.127263   -0.000012
  19 H :    0.112323   -0.000073
  20 H :    0.124219    0.000438
  21 H :    0.126502    0.000056
  22 H :    0.120019    0.000560
  23 H :    0.121693    0.000179
  24 H :    0.130416    0.001527
  25 H :    0.128114    0.000813
  26 H :    0.131353    0.005324
  27 H :    0.129463    0.002028
  28 H :    0.133841    0.000128
  29 H :    0.122130   -0.000102
  30 H :    0.127980   -0.000003
  31 H :    0.129537   -0.000007
  32 H :    0.130485    0.000110
  33 H :    0.127716    0.000044
  34 H :    0.122413   -0.000005
  35 C :   -0.242342    0.000815
  36 H :    0.124178   -0.000002
  37 H :    0.132112    0.000339
  38 C :   -0.169050   -0.000000
  39 H :    0.123847   -0.000002
  40 C :   -0.040223    0.000011
  41 C :   -0.367553    0.000005
  42 H :    0.133292   -0.000001
  43 H :    0.132246    0.000002
  44 H :    0.134211    0.000001
  45 C :   -0.362263    0.000004
  46 H :    0.130300    0.000000
  47 H :    0.130677    0.000003
  48 H :    0.130648   -0.000001

----------------------------------------------------
LOEWDIN REDUCED ORBITAL CHARGES AND SPIN POPULATIONS
----------------------------------------------------
CHARGE
  0 O s       :     3.581335  s :     3.581335
      pz      :     1.516062  p :     4.765236
      px      :     1.523195
      py      :     1.725979
      dz2     :     0.007296  d :     0.047563
      dxz     :     0.011238
      dyz     :     0.007118
      dx2y2   :     0.009622
      dxy     :     0.012289
  1 C s       :     2.863987  s :     2.863987
      pz      :     0.939161  p :     2.911523
      px      :     0.966171
      py      :     1.006191
      dz2     :     0.026784  d :     0.204890
      dxz     :     0.034607
      dyz     :     0.030306
      dx2y2   :     0.064896
      dxy     :     0.048298
  2 C s       :     2.873894  s :     2.873894
      pz      :     1.004108  p :     2.986107
      px      :     0.963542
      py      :     1.018456
      dz2     :     0.022389  d :     0.159210
      dxz     :     0.028797
      dyz     :     0.026269
      dx2y2   :     0.040799
      dxy     :     0.040955
  3 O s       :     3.470887  s :     3.470887
      pz      :     1.668280  p :     4.677757
      px      :     1.265759
      py      :     1.743718
      dz2     :     0.009864  d :     0.065580
      dxz     :     0.019339
      dyz     :     0.007392
      dx2y2   :     0.014246
      dxy     :     0.014739
  4 C s       :     2.981439  s :     2.981439
      pz      :     1.114553  p :     3.116270
      px      :     0.843170
      py      :     1.158548
      dz2     :     0.021065  d :     0.116214
      dxz     :     0.028624
      dyz     :     0.012122
      dx2y2   :     0.028989
      dxy     :     0.025415
  5 C s       :     2.873629  s :     2.873629
      pz      :     1.031139  p :     2.965012
      px      :     1.068152
      py      :     0.865720
      dz2     :     0.017151  d :     0.161253
      dxz     :     0.013269
      dyz     :     0.039797
      dx2y2   :     0.046425
      dxy     :     0.044611
  6 O s       :     3.459615  s :     3.459615
      pz      :     1.799584  p :     4.674748
      px      :     1.569449
      py      :     1.305715
      dz2     :     0.006910  d :     0.065933
      dxz     :     0.006102
      dyz     :     0.012118
      dx2y2   :     0.021576
      dxy     :     0.019226
  7 C s       :     2.979151  s :     2.979151
      pz      :     1.132683  p :     3.110318
      px      :     0.951406
      py      :     1.026230
      dz2     :     0.014151  d :     0.118098
      dxz     :     0.036193
      dyz     :     0.013221
      dx2y2   :     0.024479
      dxy     :     0.030052
  8 C s       :     2.890515  s :     2.890515
      pz      :     1.019472  p :     3.086791
      px      :     1.042748
      py      :     1.024572
      dz2     :     0.011311  d :     0.097657
      dxz     :     0.014087
      dyz     :     0.016331
      dx2y2   :     0.028003
      dxy     :     0.027924
  9 C s       :     2.965095  s :     2.965095
      pz      :     1.127390  p :     3.332179
      px      :     1.135520
      py      :     1.069269
      dz2     :     0.012410  d :     0.068731
      dxz     :     0.009794
      dyz     :     0.016461
      dx2y2   :     0.017980
      dxy     :     0.012086
 10 C s       :     2.893716  s :     2.893716
      pz      :     1.018927  p :     3.079867
      px      :     1.023131
      py      :     1.037809
      dz2     :     0.010923  d :     0.096665
      dxz     :     0.014087
      dyz     :     0.015526
      dx2y2   :     0.030732
      dxy     :     0.025397
 11 C s       :     2.921137  s :     2.921137
      pz      :     1.084045  p :     3.228608
      px      :     1.053046
      py      :     1.091516
      dz2     :     0.007583  d :     0.085853
      dxz     :     0.022696
      dyz     :     0.024522
      dx2y2   :     0.010338
      dxy     :     0.020713
 12 C s       :     2.933967  s :     2.933967
      pz      :     1.043397  p :     3.143215
      px      :     1.065140
      py      :     1.034679
      dz2     :     0.009893  d :     0.083047
      dxz     :     0.025555
      dyz     :     0.010247
      dx2y2   :     0.017301
      dxy     :     0.020052
 13 C s       :     2.893635  s :     2.893635
      pz      :     0.995965  p :     3.050177
      px      :     1.071278
      py      :     0.982934
      dz2     :     0.014126  d :     0.098280
      dxz     :     0.029071
      dyz     :     0.011045
      dx2y2   :     0.019277
      dxy     :     0.024761
 14 C s       :     2.973516  s :     2.973516
      pz      :     1.099027  p :     3.322434
      px      :     1.110767
      py      :     1.112640
      dz2     :     0.005396  d :     0.068423
      dxz     :     0.020301
      dyz     :     0.018924
      dx2y2   :     0.002258
      dxy     :     0.021544
 15 C s       :     2.937143  s :     2.937143
      pz      :     1.077845  p :     3.206003
      px      :     1.089095
      py      :     1.039064
      dz2     :     0.019378  d :     0.083101
      dxz     :     0.014382
      dyz     :     0.013800
      dx2y2   :     0.018672
      dxy     :     0.016868
 16 C s       :     2.863750  s :     2.863750
      pz      :     0.931500  p :     2.913305
      px      :     0.964906
      py      :     1.016899
      dz2     :     0.024085  d :     0.203521
      dxz     :     0.033621
      dyz     :     0.029484
      dx2y2   :     0.064893
      dxy     :     0.051437
 17 O s       :     3.580643  s :     3.580643
      pz      :     1.511661  p :     4.757086
      px      :     1.517682
      py      :     1.727743
      dz2     :     0.006779  d :     0.047841
      dxz     :     0.010759
      dyz     :     0.006989
      dx2y2   :     0.010013
      dxy     :     0.013302
 18 H s       :     0.872737  s :     0.872737
 19 H s       :     0.887677  s :     0.887677
 20 H s       :     0.875781  s :     0.875781
 21 H s       :     0.873498  s :     0.873498
 22 H s       :     0.879981  s :     0.879981
 23 H s       :     0.878307  s :     0.878307
 24 H s       :     0.869584  s :     0.869584
 25 H s       :     0.871886  s :     0.871886
 26 H s       :     0.868647  s :     0.868647
 27 H s       :     0.870537  s :     0.870537
 28 H s       :     0.866159  s :     0.866159
 29 H s       :     0.877870  s :     0.877870
 30 H s       :     0.872020  s :     0.872020
 31 H s       :     0.870463  s :     0.870463
 32 H s       :     0.869515  s :     0.869515
 33 H s       :     0.872284  s :     0.872284
 34 H s       :     0.877587  s :     0.877587
 35 C s       :     2.934091  s :     2.934091
      pz      :     1.070257  p :     3.223282
      px      :     1.110146
      py      :     1.042879
      dz2     :     0.018690  d :     0.084969
      dxz     :     0.015949
      dyz     :     0.018906
      dx2y2   :     0.016528
      dxy     :     0.014895
 36 H s       :     0.875822  s :     0.875822
 37 H s       :     0.867888  s :     0.867888
 38 C s       :     2.932505  s :     2.932505
      pz      :     1.050678  p :     3.153687
      px      :     1.070928
      py      :     1.032081
      dz2     :     0.018520  d :     0.082859
      dxz     :     0.031948
      dyz     :     0.008981
      dx2y2   :     0.012071
      dxy     :     0.011339
 39 H s       :     0.876153  s :     0.876153
 40 C s       :     2.891177  s :     2.891177
      pz      :     1.016236  p :     3.049066
      px      :     1.055473
      py      :     0.977357
      dz2     :     0.025096  d :     0.099981
      dxz     :     0.033091
      dyz     :     0.011406
      dx2y2   :     0.015088
      dxy     :     0.015301
 41 C s       :     2.969554  s :     2.969554
      pz      :     1.102275  p :     3.330341
      px      :     1.103151
      py      :     1.124914
      dz2     :     0.021330  d :     0.067658
      dxz     :     0.014068
      dyz     :     0.004385
      dx2y2   :     0.013094
      dxy     :     0.014781
 42 H s       :     0.866708  s :     0.866708
 43 H s       :     0.867754  s :     0.867754
 44 H s       :     0.865789  s :     0.865789
 45 C s       :     2.973162  s :     2.973162
      pz      :     1.070333  p :     3.321016
      px      :     1.122288
      py      :     1.128395
      dz2     :     0.017968  d :     0.068084
      dxz     :     0.017182
      dyz     :     0.008702
      dx2y2   :     0.011615
      dxy     :     0.012617
 46 H s       :     0.869700  s :     0.869700
 47 H s       :     0.869323  s :     0.869323
 48 H s       :     0.869352  s :     0.869352

SPIN
  0 O s       :     0.003530  s :     0.003530
      pz      :     0.158325  p :     0.232904
      px      :     0.072434
      py      :     0.002145
      dz2     :     0.000508  d :     0.000967
      dxz     :     0.000201
      dyz     :     0.000141
      dx2y2   :     0.000117
      dxy     :    -0.000000
  1 C s       :     0.001729  s :     0.001729
      pz      :     0.069396  p :     0.097483
      px      :     0.028933
      py      :    -0.000845
      dz2     :     0.004809  d :     0.010056
      dxz     :     0.001421
      dyz     :     0.001811
      dx2y2   :     0.001486
      dxy     :     0.000528
  2 C s       :     0.000302  s :     0.000302
      pz      :     0.028531  p :     0.037794
      px      :     0.010866
      py      :    -0.001602
      dz2     :    -0.000203  d :     0.002798
      dxz     :     0.000002
      dyz     :     0.001824
      dx2y2   :     0.000174
      dxy     :     0.001001
  3 O s       :     0.000204  s :     0.000204
      pz      :     0.005218  p :     0.004592
      px      :    -0.000159
      py      :    -0.000467
      dz2     :     0.000257  d :     0.000671
      dxz     :     0.000090
      dyz     :     0.000111
      dx2y2   :     0.000064
      dxy     :     0.000148
  4 C s       :    -0.000052  s :    -0.000052
      pz      :     0.000118  p :     0.001054
      px      :     0.000724
      py      :     0.000212
      dz2     :     0.000055  d :     0.000052
      dxz     :    -0.000016
      dyz     :    -0.000003
      dx2y2   :    -0.000009
      dxy     :     0.000025
  5 C s       :     0.001068  s :     0.001068
      pz      :     0.045284  p :     0.058709
      px      :     0.013418
      py      :     0.000007
      dz2     :     0.001425  d :     0.002462
      dxz     :     0.000273
      dyz     :     0.000326
      dx2y2   :     0.000342
      dxy     :     0.000096
  6 O s       :     0.000584  s :     0.000584
      pz      :     0.011823  p :     0.011213
      px      :     0.000035
      py      :    -0.000645
      dz2     :     0.000065  d :     0.001113
      dxz     :     0.000002
      dyz     :     0.000639
      dx2y2   :     0.000036
      dxy     :     0.000370
  7 C s       :     0.000417  s :     0.000417
      pz      :    -0.000077  p :     0.000780
      px      :     0.000379
      py      :     0.000478
      dz2     :     0.000007  d :     0.000218
      dxz     :     0.000200
      dyz     :     0.000020
      dx2y2   :    -0.000022
      dxy     :     0.000013
  8 C s       :     0.001721  s :     0.001721
      pz      :     0.056323  p :     0.077702
      px      :     0.020365
      py      :     0.001015
      dz2     :     0.001500  d :     0.002619
      dxz     :     0.000468
      dyz     :     0.000025
      dx2y2   :     0.000552
      dxy     :     0.000073
  9 C s       :    -0.000827  s :    -0.000827
      pz      :    -0.000740  p :    -0.003767
      px      :    -0.000792
      py      :    -0.002235
      dz2     :     0.000029  d :     0.001528
      dxz     :     0.000064
      dyz     :     0.001035
      dx2y2   :     0.000080
      dxy     :     0.000320
 10 C s       :     0.001183  s :     0.001183
      pz      :     0.050328  p :     0.065430
      px      :     0.016742
      py      :    -0.001639
      dz2     :     0.000084  d :     0.003100
      dxz     :     0.000152
      dyz     :     0.001982
      dx2y2   :     0.000187
      dxy     :     0.000695
 11 C s       :    -0.000651  s :    -0.000651
      pz      :    -0.000764  p :    -0.002795
      px      :    -0.001213
      py      :    -0.000819
      dz2     :     0.000227  d :     0.001263
      dxz     :     0.000243
      dyz     :     0.000399
      dx2y2   :     0.000158
      dxy     :     0.000237
 12 C s       :     0.000662  s :     0.000662
      pz      :     0.000826  p :     0.001950
      px      :     0.000882
      py      :     0.000242
      dz2     :    -0.000021  d :    -0.000031
      dxz     :     0.000005
      dyz     :    -0.000003
      dx2y2   :    -0.000020
      dxy     :     0.000008
 13 C s       :    -0.000002  s :    -0.000002
      pz      :     0.000270  p :     0.000820
      px      :     0.000032
      py      :     0.000518
      dz2     :     0.000002  d :     0.000065
      dxz     :     0.000039
      dyz     :    -0.000001
      dx2y2   :     0.000000
      dxy     :     0.000026
 14 C s       :     0.000061  s :     0.000061
      pz      :     0.000050  p :     0.000099
      px      :     0.000051
      py      :    -0.000002
      dz2     :     0.000001  d :     0.000018
      dxz     :     0.000006
      dyz     :     0.000002
      dx2y2   :     0.000004
      dxy     :     0.000003
 15 C s       :    -0.000009  s :    -0.000009
      pz      :     0.000021  p :     0.000030
      px      :    -0.000009
      py      :     0.000018
      dz2     :     0.000016  d :     0.000026
      dxz     :    -0.000000
      dyz     :     0.000002
      dx2y2   :     0.000009
      dxy     :    -0.000000
 16 C s       :     0.001652  s :     0.001652
      pz      :     0.073420  p :     0.100844
      px      :     0.028359
      py      :    -0.000935
      dz2     :     0.003974  d :     0.010783
      dxz     :     0.001774
      dyz     :     0.002535
      dx2y2   :     0.001708
      dxy     :     0.000792
 17 O s       :     0.003792  s :     0.003792
      pz      :     0.178293  p :     0.248865
      px      :     0.068331
      py      :     0.002241
      dz2     :     0.000448  d :     0.001042
      dxz     :     0.000254
      dyz     :     0.000146
      dx2y2   :     0.000192
      dxy     :     0.000002
 18 H s       :    -0.000012  s :    -0.000012
 19 H s       :    -0.000073  s :    -0.000073
 20 H s       :     0.000438  s :     0.000438
 21 H s       :     0.000056  s :     0.000056
 22 H s       :     0.000560  s :     0.000560
 23 H s       :     0.000179  s :     0.000179
 24 H s       :     0.001527  s :     0.001527
 25 H s       :     0.000813  s :     0.000813
 26 H s       :     0.005324  s :     0.005324
 27 H s       :     0.002028  s :     0.002028
 28 H s       :     0.000128  s :     0.000128
 29 H s       :    -0.000102  s :    -0.000102
 30 H s       :    -0.000003  s :    -0.000003
 31 H s       :    -0.000007  s :    -0.000007
 32 H s       :     0.000110  s :     0.000110
 33 H s       :     0.000044  s :     0.000044
 34 H s       :    -0.000005  s :    -0.000005
 35 C s       :     0.000244  s :     0.000244
      pz      :     0.000015  p :     0.000574
      px      :     0.000569
      py      :    -0.000010
      dz2     :    -0.000001  d :    -0.000003
      dxz     :    -0.000002
      dyz     :     0.000000
      dx2y2   :    -0.000000
      dxy     :     0.000000
 36 H s       :    -0.000002  s :    -0.000002
 37 H s       :     0.000339  s :     0.000339
 38 C s       :    -0.000004  s :    -0.000004
      pz      :    -0.000000  p :    -0.000004
      px      :    -0.000005
      py      :     0.000001
      dz2     :     0.000002  d :     0.000008
      dxz     :     0.000005
      dyz     :    -0.000000
      dx2y2   :     0.000002
      dxy     :    -0.000000
 39 H s       :    -0.000002  s :    -0.000002
 40 C s       :     0.000003  s :     0.000003
      pz      :     0.000002  p :     0.000008
      px      :    -0.000001
      py      :     0.000007
      dz2     :     0.000000  d :     0.000001
      dxz     :     0.000000
      dyz     :     0.000000
      dx2y2   :     0.000000
      dxy     :    -0.000000
 41 C s       :     0.000002  s :     0.000002
      pz      :     0.000001  p :     0.000003
      px      :     0.000002
      py      :     0.000000
      dz2     :    -0.000000  d :     0.000000
      dxz     :     0.000000
      dyz     :     0.000000
      dx2y2   :     0.000000
      dxy     :    -0.000000
 42 H s       :    -0.000001  s :    -0.000001
 43 H s       :     0.000002  s :     0.000002
 44 H s       :     0.000001  s :     0.000001
 45 C s       :     0.000001  s :     0.000001
      pz      :     0.000002  p :     0.000003
      px      :     0.000001
      py      :     0.000000
      dz2     :     0.000000  d :     0.000000
      dxz     :     0.000000
      dyz     :     0.000000
      dx2y2   :     0.000000
      dxy     :     0.000000
 46 H s       :     0.000000  s :     0.000000
 47 H s       :     0.000003  s :     0.000003
 48 H s       :    -0.000001  s :    -0.000001


                      *****************************
                      * MAYER POPULATION ANALYSIS *
                      *****************************

  NA   - Mulliken gross atomic population
  ZA   - Total nuclear charge
  QA   - Mulliken gross atomic charge
  VA   - Mayer's total valence
  BVA  - Mayer's bonded valence
  FA   - Mayer's free valence

  ATOM       NA         ZA         QA         VA         BVA        FA
  0 O      8.6077     8.0000    -0.6077     1.9428     1.8867     0.0562
  1 C      5.7364     6.0000     0.2636     3.9658     3.9527     0.0132
  2 C      5.8060     6.0000     0.1940     3.6398     3.6374     0.0023
  3 O      8.5253     8.0000    -0.5253     1.9189     1.9188     0.0000
  4 C      6.2200     6.0000    -0.2200     3.7505     3.7505     0.0000
  5 C      5.8013     6.0000     0.1987     3.6655     3.6606     0.0049
  6 O      8.5187     8.0000    -0.5187     1.9423     1.9421     0.0002
  7 C      6.2106     6.0000    -0.2106     3.7612     3.7612     0.0000
  8 C      5.9869     6.0000     0.0131     3.8178     3.8100     0.0079
  9 C      6.5312     6.0000    -0.5312     3.8508     3.8508     0.0000
 10 C      5.9876     6.0000     0.0124     3.8243     3.8184     0.0060
 11 C      6.3880     6.0000    -0.3880     3.8414     3.8414     0.0000
 12 C      6.1841     6.0000    -0.1841     3.9271     3.9271     0.0000
 13 C      5.8256     6.0000     0.1744     3.9218     3.9218     0.0000
 14 C      6.5287     6.0000    -0.5287     3.8531     3.8531     0.0000
 15 C      6.3293     6.0000    -0.3293     3.8657     3.8657     0.0000
 16 C      5.7498     6.0000     0.2502     3.9644     3.9503     0.0141
 17 O      8.5945     8.0000    -0.5945     1.9501     1.8860     0.0641
 18 H      0.8432     1.0000     0.1568     0.9349     0.9349     0.0000
 19 H      0.8577     1.0000     0.1423     0.9337     0.9337     0.0000
 20 H      0.8377     1.0000     0.1623     0.9497     0.9497     0.0000
 21 H      0.8423     1.0000     0.1577     0.9317     0.9317     0.0000
 22 H      0.8490     1.0000     0.1510     0.9377     0.9377     0.0000
 23 H      0.8395     1.0000     0.1605     0.9330     0.9330     0.0000
 24 H      0.8511     1.0000     0.1489     0.9476     0.9476     0.0000
 25 H      0.8492     1.0000     0.1508     0.9355     0.9355     0.0000
 26 H      0.8440     1.0000     0.1560     0.9293     0.9292     0.0000
 27 H      0.8523     1.0000     0.1477     0.9282     0.9282     0.0000
 28 H      0.8505     1.0000     0.1495     0.9554     0.9554     0.0000
 29 H      0.8795     1.0000     0.1205     0.9433     0.9433     0.0000
 30 H      0.8484     1.0000     0.1516     0.9373     0.9373     0.0000
 31 H      0.8470     1.0000     0.1530     0.9293     0.9293     0.0000
 32 H      0.8437     1.0000     0.1563     0.9370     0.9370     0.0000
 33 H      0.8550     1.0000     0.1450     0.9316     0.9316     0.0000
 34 H      0.8641     1.0000     0.1359     0.9333     0.9333     0.0000
 35 C      6.3236     6.0000    -0.3236     3.8522     3.8522     0.0000
 36 H      0.8619     1.0000     0.1381     0.9354     0.9354     0.0000
 37 H      0.8420     1.0000     0.1580     0.9579     0.9579     0.0000
 38 C      6.1799     6.0000    -0.1799     3.9496     3.9496     0.0000
 39 H      0.8786     1.0000     0.1214     0.9425     0.9425     0.0000
 40 C      5.8263     6.0000     0.1737     3.9339     3.9339     0.0000
 41 C      6.5261     6.0000    -0.5261     3.8455     3.8455     0.0000
 42 H      0.8428     1.0000     0.1572     0.9294     0.9294     0.0000
 43 H      0.8377     1.0000     0.1623     0.9360     0.9360     0.0000
 44 H      0.8416     1.0000     0.1584     0.9291     0.9291     0.0000
 45 C      6.5189     6.0000    -0.5189     3.8496     3.8496     0.0000
 46 H      0.8442     1.0000     0.1558     0.9368     0.9368     0.0000
 47 H      0.8454     1.0000     0.1546     0.9294     0.9294     0.0000
 48 H      0.8453     1.0000     0.1547     0.9294     0.9294     0.0000

  Mayer bond orders larger than 0.100000
B(  0-O ,  1-C ) :   1.5771 B(  1-C ,  2-C ) :   1.0989 B(  1-C ,  8-C ) :   1.1457 
B(  2-C ,  3-O ) :   0.9061 B(  2-C ,  5-C ) :   1.4443 B(  3-O ,  4-C ) :   0.9107 
B(  4-C , 18-H ) :   0.9516 B(  4-C , 19-H ) :   0.9313 B(  4-C , 20-H ) :   0.9174 
B(  5-C ,  6-O ) :   0.9346 B(  5-C , 16-C ) :   1.1002 B(  6-O ,  7-C ) :   0.9116 
B(  7-C , 21-H ) :   0.9470 B(  7-C , 22-H ) :   0.9325 B(  7-C , 23-H ) :   0.9286 
B(  8-C ,  9-C ) :   0.9950 B(  8-C , 10-C ) :   1.5438 B(  9-C , 24-H ) :   0.9339 
B(  9-C , 25-H ) :   0.9345 B(  9-C , 26-H ) :   0.9338 B( 10-C , 11-C ) :   0.9613 
B( 10-C , 16-C ) :   1.1597 B( 11-C , 12-C ) :   0.9936 B( 11-C , 27-H ) :   0.9167 
B( 11-C , 28-H ) :   0.9072 B( 12-C , 13-C ) :   1.9104 B( 12-C , 29-H ) :   0.9167 
B( 13-C , 14-C ) :   1.0015 B( 13-C , 15-C ) :   1.0048 B( 14-C , 30-H ) :   0.9456 
B( 14-C , 31-H ) :   0.9342 B( 14-C , 32-H ) :   0.9280 B( 15-C , 33-H ) :   0.9272 
B( 15-C , 34-H ) :   0.9339 B( 15-C , 35-C ) :   0.9781 B( 16-C , 17-O ) :   1.5624 
B( 35-C , 36-H ) :   0.9262 B( 35-C , 37-H ) :   0.9022 B( 35-C , 38-C ) :   1.0166 
B( 38-C , 39-H ) :   0.9165 B( 38-C , 40-C ) :   1.9128 B( 40-C , 41-C ) :   1.0165 
B( 40-C , 45-C ) :   0.9987 B( 41-C , 42-H ) :   0.9357 B( 41-C , 43-H ) :   0.9362 
B( 41-C , 44-H ) :   0.9351 B( 45-C , 46-H ) :   0.9459 B( 45-C , 47-H ) :   0.9362 
B( 45-C , 48-H ) :   0.9365 

-------
TIMINGS
-------

Total SCF time: 0 days 0 hours 2 min 34 sec 

Total time                  ....     154.371 sec
Sum of individual times     ....     153.476 sec  ( 99.4%)

Fock matrix formation       ....     141.916 sec  ( 91.9%)
  Split-RI-J                ....       5.037 sec  (  3.5% of F)
  Chain of spheres X        ....     116.789 sec  ( 82.3% of F)
  XC integration            ....      12.195 sec  (  8.6% of F)
    Basis function eval.    ....       4.238 sec  ( 34.8% of XC)
    Density eval.           ....       4.423 sec  ( 36.3% of XC)
    XC-Functional eval.     ....       1.257 sec  ( 10.3% of XC)
    XC-Potential eval.      ....       1.578 sec  ( 12.9% of XC)
Diagonalization             ....       0.460 sec  (  0.3%)
Density matrix formation    ....       0.025 sec  (  0.0%)
Population analysis         ....       0.047 sec  (  0.0%)
Initial guess               ....       0.064 sec  (  0.0%)
Orbital Transformation      ....       0.000 sec  (  0.0%)
Orbital Orthonormalization  ....       0.050 sec  (  0.0%)
DIIS solution               ....       0.183 sec  (  0.1%)
Grid generation             ....      10.781 sec  (  7.0%)

Maximum memory used throughout the entire SCF-calculation: 194.6 MB

-------------------------   --------------------
FINAL SINGLE POINT ENERGY     -1039.976994064131
-------------------------   --------------------

                                *** OPTIMIZATION RUN DONE ***

                            ***************************************
                            *     ORCA property calculations      *
                            ***************************************

                                    ---------------------
                                    Active property flags
                                    ---------------------
   (+) Dipole Moment


------------------------------------------------------------------------------
                       ORCA ELECTRIC PROPERTIES CALCULATION
------------------------------------------------------------------------------

Dipole Moment Calculation                       ... on
Quadrupole Moment Calculation                   ... off
Polarizability Calculation                      ... off
GBWName                                         ... UQ2_1e_0H_B3LYP_631Gd_opt.gbw
Electron density                                ... UQ2_1e_0H_B3LYP_631Gd_opt.scfp
The origin for moment calculation is the CENTER OF MASS  = ( 0.019458,  0.070862 -0.010922)

-------------
DIPOLE MOMENT
-------------
                                X             Y             Z
Electronic contribution:     25.62990       2.91386       0.60823
Nuclear contribution   :    -28.71602      -2.81229      -1.26168
                        -----------------------------------------
Total Dipole Moment    :     -3.08612       0.10158      -0.65345
                        -----------------------------------------
Magnitude (a.u.)       :      3.15618
Magnitude (Debye)      :      8.02236


--------------------
Rotational spectrum 
--------------------
 
Rotational constants in cm-1:     0.013316     0.004069     0.003455 
Rotational constants in MHz :   399.192965   121.973629   103.564170 

 Dipole components along the rotational axes: 
x,y,z [a.u.] :    -3.109288    -0.162258    -0.517160 
x,y,z [Debye]:    -7.903182    -0.412428    -1.314516 

 


           ************************************************************
           *        Program running with 4 parallel MPI-processes     *
           *              working on a common directory               *
           ************************************************************

-------------------------------------------------------------------------------
                               ORCA SCF HESSIAN
-------------------------------------------------------------------------------

                   --------- SHARK INITIALIZATION DONE ---------

Hessian of the Kohn-Sham DFT energy:
Kohn-Sham wavefunction type                      ... UKS
Hartree-Fock exchange scaling                    ...    0.200
Number of operators                              ...    2
Number of atoms                                  ...   49
Basis set dimensions                             ...  374
Integral neglect threshold                       ... 2.5e-11
Integral primitive cutoff                        ... 2.5e-12

Setting up DFT Hessian calculations              ... 

HESS GRID
---------

General Integration Accuracy     IntAcc      ... 4.959
Radial Grid Type                 RadialGrid  ... OptM3 with GC (2021)
Angular Grid (max. ang.)         AngularGrid ... 7 (Lebedev-770)
Angular grid pruning method      GridPruning ... 4 (adaptive)
Weight generation scheme         WeightScheme... Becke
Basis function cutoff            BFCut       ... 1.0000e-11
Integration weight cutoff        WCut        ... 1.0000e-14
Angular grids for H and He will be reduced by one unit
Partially contracted basis set               ... off
Rotationally invariant grid construction     ... off

Total number of grid points                  ...   791632
Total number of batches                      ...    12395
Average number of points per batch           ...       63
Average number of grid points per atom       ...    16156

Building densities                               ... done   (      0.0 sec)
Calculating rho(r) on the grid                   ... done   (      1.8 sec)
Building xc-kernel on the grid                   ... done   (      0.3 sec)
                                                     done   (     16.0 sec)

Nuclear repulsion Hessian  (SHARK)               ... done   (      0.0 sec)

----------------------------------------------
Forming right-hand sides of CP-SCF equations     ...
----------------------------------------------
One electron integral derivatives  (SHARK)       ... done   (    349.5 sec)
Transforming the overlap derivative matrices     ... done   (     27.5 sec)
Adding tr(S(x)F(y) C-PCM term to the hessian     ... done   (      0.0 sec)
Making the Q(x) pseudodensities                  ... done   (      0.5 sec)
Adding the E*S(x)*S(y) terms to the Hessian      ... done   (      0.9 sec)
Calculating energy weighted overlap derivatives  ... done   (      0.1 sec)
Two electron integral derivatives (SHARK-RI)     ... done   (     76.4 sec)
Exchange-correlation integral derivatives        ... done   (    317.4 sec)
tr(F(y)Q(x)) contribution to the Hessian         ... done   (      0.5 sec)
Response fock operator R(S(x)) (SHARK-RIJCOSX)   ... done   (    489.2 sec)
XC Response fock operator R(S(x))                ... done   (    219.2 sec)
tr(F(y)S(x)) contribution to the Hessian         ... done   (      0.0 sec)
Transforming and finalizing RHSs                 ... done   (      1.8 sec)

----------------------------------------------
Solving the CP-SCF equations (RIJCOSX)           ...
----------------------------------------------
     CP-SCF ITERATION   0:   6.0514e-01 ( 161.2 sec   0/147 done)
     CP-SCF ITERATION   1:   7.9810e-02 ( 170.3 sec   0/147 done)
     CP-SCF ITERATION   2:   5.8209e-02 ( 169.5 sec   0/147 done)
     CP-SCF ITERATION   3:   2.0367e-02 ( 167.1 sec   0/147 done)
     CP-SCF ITERATION   4:   1.0568e-02 ( 165.6 sec   1/147 done)
     CP-SCF ITERATION   5:   5.3448e-03 ( 166.9 sec  15/147 done)
     CP-SCF ITERATION   6:   2.5674e-03 ( 152.6 sec  55/147 done)
     CP-SCF ITERATION   7:   1.0132e-03 ( 108.7 sec  87/147 done)
     CP-SCF ITERATION   8:   4.7028e-04 (  69.7 sec 115/147 done)
     CP-SCF ITERATION   9:   2.1331e-04 (  43.1 sec 125/147 done)
     CP-SCF ITERATION  10:   1.1516e-04 (  32.9 sec 145/147 done)
     CP-SCF ITERATION  11:   5.9745e-05 (   8.9 sec 147/147 done)
                    *** THE CP-SCF HAS CONVERGED ***

                                                 ... done   (   1418.2 sec)
Forming perturbed density Hessian contributions  ... done   (      0.5 sec)
Calculating [Q*(d^2 A/dXdY)*Q  ] C-PCM term      ... done   (      0.1 sec)
Calculating [d^2(V_N)/(dXdY)*Q ] C-PCM term      ... done   (      0.0 sec)
Calculating [d^2(V_el)/(dXdY)*Q] C-PCM term      ... done   (      2.8 sec)
Calculating C-PCM term that depends on dQ/dX     ... done   (      1.2 sec)
2nd integral derivative contribs (SHARK-RI)      ... done   (    162.2 sec)
Exchange-correlation Hessian                     ... done   (    230.5 sec)
Dipole derivatives                               ... (center of mass:  0.019458,  0.070862 -0.010922)done   (      0.1 sec)

Total SCF Hessian time: 0 days 0 hours 56 min 8 sec 

Writing the Hessian file to the disk             ... done


Maximum memory used throughout the entire SCFHESS-calculation: 1577.0 MB

-----------------------
VIBRATIONAL FREQUENCIES
-----------------------

Scaling factor for frequencies =  1.000000000  (already applied!)

   0:         0.00 cm**-1
   1:         0.00 cm**-1
   2:         0.00 cm**-1
   3:         0.00 cm**-1
   4:         0.00 cm**-1
   5:         0.00 cm**-1
   6:        10.22 cm**-1
   7:        19.74 cm**-1
   8:        33.60 cm**-1
   9:        38.26 cm**-1
  10:        45.94 cm**-1
  11:        52.75 cm**-1
  12:        56.79 cm**-1
  13:        79.25 cm**-1
  14:        90.55 cm**-1
  15:        95.56 cm**-1
  16:        99.07 cm**-1
  17:       135.04 cm**-1
  18:       137.32 cm**-1
  19:       150.71 cm**-1
  20:       152.61 cm**-1
  21:       177.86 cm**-1
  22:       180.96 cm**-1
  23:       188.73 cm**-1
  24:       206.89 cm**-1
  25:       222.40 cm**-1
  26:       229.70 cm**-1
  27:       244.82 cm**-1
  28:       252.49 cm**-1
  29:       287.97 cm**-1
  30:       322.92 cm**-1
  31:       327.47 cm**-1
  32:       342.23 cm**-1
  33:       356.48 cm**-1
  34:       362.88 cm**-1
  35:       369.96 cm**-1
  36:       393.39 cm**-1
  37:       399.35 cm**-1
  38:       405.82 cm**-1
  39:       421.50 cm**-1
  40:       425.88 cm**-1
  41:       472.07 cm**-1
  42:       481.83 cm**-1
  43:       510.30 cm**-1
  44:       517.31 cm**-1
  45:       520.65 cm**-1
  46:       576.66 cm**-1
  47:       601.07 cm**-1
  48:       612.94 cm**-1
  49:       671.00 cm**-1
  50:       711.59 cm**-1
  51:       727.63 cm**-1
  52:       743.59 cm**-1
  53:       762.83 cm**-1
  54:       767.54 cm**-1
  55:       857.43 cm**-1
  56:       864.41 cm**-1
  57:       878.58 cm**-1
  58:       892.67 cm**-1
  59:       932.29 cm**-1
  60:       957.20 cm**-1
  61:       972.87 cm**-1
  62:       976.45 cm**-1
  63:       986.78 cm**-1
  64:      1004.14 cm**-1
  65:      1019.84 cm**-1
  66:      1029.97 cm**-1
  67:      1052.91 cm**-1
  68:      1053.68 cm**-1
  69:      1060.16 cm**-1
  70:      1081.09 cm**-1
  71:      1091.56 cm**-1
  72:      1100.02 cm**-1
  73:      1113.22 cm**-1
  74:      1120.17 cm**-1
  75:      1138.40 cm**-1
  76:      1168.26 cm**-1
  77:      1171.51 cm**-1
  78:      1174.93 cm**-1
  79:      1186.00 cm**-1
  80:      1195.34 cm**-1
  81:      1212.86 cm**-1
  82:      1225.27 cm**-1
  83:      1237.37 cm**-1
  84:      1247.64 cm**-1
  85:      1270.67 cm**-1
  86:      1280.56 cm**-1
  87:      1295.88 cm**-1
  88:      1332.25 cm**-1
  89:      1362.34 cm**-1
  90:      1366.79 cm**-1
  91:      1396.03 cm**-1
  92:      1415.25 cm**-1
  93:      1415.67 cm**-1
  94:      1430.60 cm**-1
  95:      1431.07 cm**-1
  96:      1434.12 cm**-1
  97:      1436.83 cm**-1
  98:      1467.77 cm**-1
  99:      1484.42 cm**-1
 100:      1489.64 cm**-1
 101:      1492.49 cm**-1
 102:      1494.01 cm**-1
 103:      1496.02 cm**-1
 104:      1498.19 cm**-1
 105:      1499.83 cm**-1
 106:      1503.47 cm**-1
 107:      1505.19 cm**-1
 108:      1507.80 cm**-1
 109:      1509.46 cm**-1
 110:      1510.52 cm**-1
 111:      1517.03 cm**-1
 112:      1524.52 cm**-1
 113:      1528.03 cm**-1
 114:      1532.15 cm**-1
 115:      1532.77 cm**-1
 116:      1535.25 cm**-1
 117:      1561.64 cm**-1
 118:      1642.81 cm**-1
 119:      1727.39 cm**-1
 120:      1739.92 cm**-1
 121:      3008.92 cm**-1
 122:      3017.14 cm**-1
 123:      3021.02 cm**-1
 124:      3024.81 cm**-1
 125:      3025.02 cm**-1
 126:      3032.38 cm**-1
 127:      3033.72 cm**-1
 128:      3040.10 cm**-1
 129:      3042.15 cm**-1
 130:      3059.78 cm**-1
 131:      3064.01 cm**-1
 132:      3071.57 cm**-1
 133:      3077.63 cm**-1
 134:      3087.49 cm**-1
 135:      3093.04 cm**-1
 136:      3110.56 cm**-1
 137:      3112.61 cm**-1
 138:      3115.74 cm**-1
 139:      3117.65 cm**-1
 140:      3126.77 cm**-1
 141:      3131.19 cm**-1
 142:      3134.14 cm**-1
 143:      3136.44 cm**-1
 144:      3137.29 cm**-1
 145:      3140.18 cm**-1
 146:      3157.41 cm**-1


------------
NORMAL MODES
------------

These modes are the Cartesian displacements weighted by the diagonal matrix
M(i,i)=1/sqrt(m[i]) where m[i] is the mass of the displaced atom
Thus, these vectors are normalized but *not* orthogonal

                  0          1          2          3          4          5    
      0       0.000000   0.000000   0.000000   0.000000   0.000000   0.000000
      1       0.000000   0.000000   0.000000   0.000000   0.000000   0.000000
      2       0.000000   0.000000   0.000000   0.000000   0.000000   0.000000
      3       0.000000   0.000000   0.000000   0.000000   0.000000   0.000000
      4       0.000000   0.000000   0.000000   0.000000   0.000000   0.000000
      5       0.000000   0.000000   0.000000   0.000000   0.000000   0.000000
      6       0.000000   0.000000   0.000000   0.000000   0.000000   0.000000
      7       0.000000   0.000000   0.000000   0.000000   0.000000   0.000000
      8       0.000000   0.000000   0.000000   0.000000   0.000000   0.000000
      9       0.000000   0.000000   0.000000   0.000000   0.000000   0.000000
     10       0.000000   0.000000   0.000000   0.000000   0.000000   0.000000
     11       0.000000   0.000000   0.000000   0.000000   0.000000   0.000000
     12       0.000000   0.000000   0.000000   0.000000   0.000000   0.000000
     13       0.000000   0.000000   0.000000   0.000000   0.000000   0.000000
     14       0.000000   0.000000   0.000000   0.000000   0.000000   0.000000
     15       0.000000   0.000000   0.000000   0.000000   0.000000   0.000000
     16       0.000000   0.000000   0.000000   0.000000   0.000000   0.000000
     17       0.000000   0.000000   0.000000   0.000000   0.000000   0.000000
     18       0.000000   0.000000   0.000000   0.000000   0.000000   0.000000
     19       0.000000   0.000000   0.000000   0.000000   0.000000   0.000000
     20       0.000000   0.000000   0.000000   0.000000   0.000000   0.000000
     21       0.000000   0.000000   0.000000   0.000000   0.000000   0.000000
     22       0.000000   0.000000   0.000000   0.000000   0.000000   0.000000
     23       0.000000   0.000000   0.000000   0.000000   0.000000   0.000000
     24       0.000000   0.000000   0.000000   0.000000   0.000000   0.000000
     25       0.000000   0.000000   0.000000   0.000000   0.000000   0.000000
     26       0.000000   0.000000   0.000000   0.000000   0.000000   0.000000
     27       0.000000   0.000000   0.000000   0.000000   0.000000   0.000000
     28       0.000000   0.000000   0.000000   0.000000   0.000000   0.000000
     29       0.000000   0.000000   0.000000   0.000000   0.000000   0.000000
     30       0.000000   0.000000   0.000000   0.000000   0.000000   0.000000
     31       0.000000   0.000000   0.000000   0.000000   0.000000   0.000000
     32       0.000000   0.000000   0.000000   0.000000   0.000000   0.000000
     33       0.000000   0.000000   0.000000   0.000000   0.000000   0.000000
     34       0.000000   0.000000   0.000000   0.000000   0.000000   0.000000
     35       0.000000   0.000000   0.000000   0.000000   0.000000   0.000000
     36       0.000000   0.000000   0.000000   0.000000   0.000000   0.000000
     37       0.000000   0.000000   0.000000   0.000000   0.000000   0.000000
     38       0.000000   0.000000   0.000000   0.000000   0.000000   0.000000
     39       0.000000   0.000000   0.000000   0.000000   0.000000   0.000000
     40       0.000000   0.000000   0.000000   0.000000   0.000000   0.000000
     41       0.000000   0.000000   0.000000   0.000000   0.000000   0.000000
     42       0.000000   0.000000   0.000000   0.000000   0.000000   0.000000
     43       0.000000   0.000000   0.000000   0.000000   0.000000   0.000000
     44       0.000000   0.000000   0.000000   0.000000   0.000000   0.000000
     45       0.000000   0.000000   0.000000   0.000000   0.000000   0.000000
     46       0.000000   0.000000   0.000000   0.000000   0.000000   0.000000
     47       0.000000   0.000000   0.000000   0.000000   0.000000   0.000000
     48       0.000000   0.000000   0.000000   0.000000   0.000000   0.000000
     49       0.000000   0.000000   0.000000   0.000000   0.000000   0.000000
     50       0.000000   0.000000   0.000000   0.000000   0.000000   0.000000
     51       0.000000   0.000000   0.000000   0.000000   0.000000   0.000000
     52       0.000000   0.000000   0.000000   0.000000   0.000000   0.000000
     53       0.000000   0.000000   0.000000   0.000000   0.000000   0.000000
     54       0.000000   0.000000   0.000000   0.000000   0.000000   0.000000
     55       0.000000   0.000000   0.000000   0.000000   0.000000   0.000000
     56       0.000000   0.000000   0.000000   0.000000   0.000000   0.000000
     57       0.000000   0.000000   0.000000   0.000000   0.000000   0.000000
     58       0.000000   0.000000   0.000000   0.000000   0.000000   0.000000
     59       0.000000   0.000000   0.000000   0.000000   0.000000   0.000000
     60       0.000000   0.000000   0.000000   0.000000   0.000000   0.000000
     61       0.000000   0.000000   0.000000   0.000000   0.000000   0.000000
     62       0.000000   0.000000   0.000000   0.000000   0.000000   0.000000
     63       0.000000   0.000000   0.000000   0.000000   0.000000   0.000000
     64       0.000000   0.000000   0.000000   0.000000   0.000000   0.000000
     65       0.000000   0.000000   0.000000   0.000000   0.000000   0.000000
     66       0.000000   0.000000   0.000000   0.000000   0.000000   0.000000
     67       0.000000   0.000000   0.000000   0.000000   0.000000   0.000000
     68       0.000000   0.000000   0.000000   0.000000   0.000000   0.000000
     69       0.000000   0.000000   0.000000   0.000000   0.000000   0.000000
     70       0.000000   0.000000   0.000000   0.000000   0.000000   0.000000
     71       0.000000   0.000000   0.000000   0.000000   0.000000   0.000000
     72       0.000000   0.000000   0.000000   0.000000   0.000000   0.000000
     73       0.000000   0.000000   0.000000   0.000000   0.000000   0.000000
     74       0.000000   0.000000   0.000000   0.000000   0.000000   0.000000
     75       0.000000   0.000000   0.000000   0.000000   0.000000   0.000000
     76       0.000000   0.000000   0.000000   0.000000   0.000000   0.000000
     77       0.000000   0.000000   0.000000   0.000000   0.000000   0.000000
     78       0.000000   0.000000   0.000000   0.000000   0.000000   0.000000
     79       0.000000   0.000000   0.000000   0.000000   0.000000   0.000000
     80       0.000000   0.000000   0.000000   0.000000   0.000000   0.000000
     81       0.000000   0.000000   0.000000   0.000000   0.000000   0.000000
     82       0.000000   0.000000   0.000000   0.000000   0.000000   0.000000
     83       0.000000   0.000000   0.000000   0.000000   0.000000   0.000000
     84       0.000000   0.000000   0.000000   0.000000   0.000000   0.000000
     85       0.000000   0.000000   0.000000   0.000000   0.000000   0.000000
     86       0.000000   0.000000   0.000000   0.000000   0.000000   0.000000
     87       0.000000   0.000000   0.000000   0.000000   0.000000   0.000000
     88       0.000000   0.000000   0.000000   0.000000   0.000000   0.000000
     89       0.000000   0.000000   0.000000   0.000000   0.000000   0.000000
     90       0.000000   0.000000   0.000000   0.000000   0.000000   0.000000
     91       0.000000   0.000000   0.000000   0.000000   0.000000   0.000000
     92       0.000000   0.000000   0.000000   0.000000   0.000000   0.000000
     93       0.000000   0.000000   0.000000   0.000000   0.000000   0.000000
     94       0.000000   0.000000   0.000000   0.000000   0.000000   0.000000
     95       0.000000   0.000000   0.000000   0.000000   0.000000   0.000000
     96       0.000000   0.000000   0.000000   0.000000   0.000000   0.000000
     97       0.000000   0.000000   0.000000   0.000000   0.000000   0.000000
     98       0.000000   0.000000   0.000000   0.000000   0.000000   0.000000
     99       0.000000   0.000000   0.000000   0.000000   0.000000   0.000000
    100       0.000000   0.000000   0.000000   0.000000   0.000000   0.000000
    101       0.000000   0.000000   0.000000   0.000000   0.000000   0.000000
    102       0.000000   0.000000   0.000000   0.000000   0.000000   0.000000
    103       0.000000   0.000000   0.000000   0.000000   0.000000   0.000000
    104       0.000000   0.000000   0.000000   0.000000   0.000000   0.000000
    105       0.000000   0.000000   0.000000   0.000000   0.000000   0.000000
    106       0.000000   0.000000   0.000000   0.000000   0.000000   0.000000
    107       0.000000   0.000000   0.000000   0.000000   0.000000   0.000000
    108       0.000000   0.000000   0.000000   0.000000   0.000000   0.000000
    109       0.000000   0.000000   0.000000   0.000000   0.000000   0.000000
    110       0.000000   0.000000   0.000000   0.000000   0.000000   0.000000
    111       0.000000   0.000000   0.000000   0.000000   0.000000   0.000000
    112       0.000000   0.000000   0.000000   0.000000   0.000000   0.000000
    113       0.000000   0.000000   0.000000   0.000000   0.000000   0.000000
    114       0.000000   0.000000   0.000000   0.000000   0.000000   0.000000
    115       0.000000   0.000000   0.000000   0.000000   0.000000   0.000000
    116       0.000000   0.000000   0.000000   0.000000   0.000000   0.000000
    117       0.000000   0.000000   0.000000   0.000000   0.000000   0.000000
    118       0.000000   0.000000   0.000000   0.000000   0.000000   0.000000
    119       0.000000   0.000000   0.000000   0.000000   0.000000   0.000000
    120       0.000000   0.000000   0.000000   0.000000   0.000000   0.000000
    121       0.000000   0.000000   0.000000   0.000000   0.000000   0.000000
    122       0.000000   0.000000   0.000000   0.000000   0.000000   0.000000
    123       0.000000   0.000000   0.000000   0.000000   0.000000   0.000000
    124       0.000000   0.000000   0.000000   0.000000   0.000000   0.000000
    125       0.000000   0.000000   0.000000   0.000000   0.000000   0.000000
    126       0.000000   0.000000   0.000000   0.000000   0.000000   0.000000
    127       0.000000   0.000000   0.000000   0.000000   0.000000   0.000000
    128       0.000000   0.000000   0.000000   0.000000   0.000000   0.000000
    129       0.000000   0.000000   0.000000   0.000000   0.000000   0.000000
    130       0.000000   0.000000   0.000000   0.000000   0.000000   0.000000
    131       0.000000   0.000000   0.000000   0.000000   0.000000   0.000000
    132       0.000000   0.000000   0.000000   0.000000   0.000000   0.000000
    133       0.000000   0.000000   0.000000   0.000000   0.000000   0.000000
    134       0.000000   0.000000   0.000000   0.000000   0.000000   0.000000
    135       0.000000   0.000000   0.000000   0.000000   0.000000   0.000000
    136       0.000000   0.000000   0.000000   0.000000   0.000000   0.000000
    137       0.000000   0.000000   0.000000   0.000000   0.000000   0.000000
    138       0.000000   0.000000   0.000000   0.000000   0.000000   0.000000
    139       0.000000   0.000000   0.000000   0.000000   0.000000   0.000000
    140       0.000000   0.000000   0.000000   0.000000   0.000000   0.000000
    141       0.000000   0.000000   0.000000   0.000000   0.000000   0.000000
    142       0.000000   0.000000   0.000000   0.000000   0.000000   0.000000
    143       0.000000   0.000000   0.000000   0.000000   0.000000   0.000000
    144       0.000000   0.000000   0.000000   0.000000   0.000000   0.000000
    145       0.000000   0.000000   0.000000   0.000000   0.000000   0.000000
    146       0.000000   0.000000   0.000000   0.000000   0.000000   0.000000
                  6          7          8          9         10         11    
      0      -0.108608   0.030947   0.009965  -0.036602   0.011074  -0.061787
      1       0.029185   0.018880   0.009885  -0.015820   0.017937  -0.008396
      2       0.133573  -0.056719   0.006842   0.011684   0.026408   0.022060
      3      -0.071852   0.003734   0.009043  -0.023852   0.002275  -0.030466
      4       0.022114   0.005396   0.016519   0.011963   0.000810   0.004880
      5       0.069207  -0.029199   0.015878   0.022006   0.020508  -0.013217
      6      -0.060222  -0.034631   0.029320   0.025216   0.000781  -0.005073
      7       0.022939   0.003749   0.017189   0.013319   0.002330   0.006412
      8       0.017504   0.006232  -0.005213   0.009776   0.007669  -0.014389
      9      -0.090471  -0.043965   0.059171   0.070094   0.006842  -0.028553
     10       0.040528   0.011294   0.016736  -0.012344   0.010231  -0.016454
     11       0.040204   0.011399  -0.043599  -0.024527  -0.007826   0.038167
     12      -0.068586  -0.046622   0.044429   0.052270   0.003180  -0.002447
     13       0.010451   0.061644  -0.014688  -0.069648   0.008107  -0.043677
     14       0.111020  -0.008993  -0.078777  -0.062095  -0.018341   0.122302
     15      -0.026820  -0.059194   0.021489   0.031656   0.000324   0.036205
     16       0.009645  -0.008358   0.020096   0.041287   0.000408   0.028403
     17      -0.056403   0.035006   0.011827   0.031367   0.007579  -0.062250
     18      -0.016983  -0.094647   0.039836   0.077497   0.009428   0.067289
     19       0.012159  -0.012919   0.022849   0.046379   0.001897   0.030611
     20      -0.111213   0.069306  -0.002442   0.027399  -0.001718  -0.103053
     21       0.003550  -0.119346   0.039350   0.095532   0.004374   0.127715
     22      -0.008811   0.025603   0.000528   0.004289  -0.012902   0.010631
     23      -0.088056   0.079704  -0.068562  -0.021102  -0.064818   0.082796
     24      -0.041954   0.009445  -0.007979  -0.053502  -0.000686  -0.020890
     25       0.005832  -0.005153   0.019340   0.041693  -0.001774   0.026036
     26       0.042207  -0.029134   0.040105   0.040016   0.022599  -0.047102
     27      -0.038502   0.038807  -0.012828  -0.090706  -0.022902  -0.049628
     28       0.005482  -0.002906   0.019126   0.039355  -0.003650   0.024190
     29       0.107671  -0.070032   0.059232   0.044312  -0.010045  -0.081235
     30      -0.010638  -0.016171  -0.009595  -0.041664  -0.002031  -0.004402
     31      -0.008638  -0.017004   0.021543   0.068793   0.000541   0.046494
     32      -0.031563   0.002071   0.046452   0.051726   0.026022  -0.052753
     33       0.014352  -0.011275  -0.007630  -0.054058   0.009764  -0.022825
     34      -0.020148  -0.034701   0.030098   0.094250  -0.010491   0.050041
     35      -0.063552   0.012122   0.033655   0.047236   0.018847  -0.024203
     36       0.000414   0.003810  -0.006480  -0.043535  -0.010616   0.033151
     37      -0.042523  -0.041181  -0.022350   0.053023  -0.002646   0.018157
     38      -0.093119   0.024794   0.001870   0.032818   0.002450   0.015990
     39       0.002829  -0.000666  -0.011709  -0.054412  -0.010013   0.026425
     40      -0.024198  -0.076058  -0.058268  -0.030412   0.006300  -0.043145
     41      -0.090676   0.015382  -0.022148  -0.025267  -0.020159   0.056021
     42      -0.010266   0.012643  -0.018845  -0.056121  -0.033044   0.095011
     43      -0.054164  -0.067428  -0.126658  -0.047524   0.000355  -0.058313
     44      -0.122638   0.032107  -0.076844  -0.040130  -0.043069   0.101828
     45       0.015271  -0.018899  -0.007953  -0.064408   0.010457  -0.040290
     46       0.026721  -0.119577  -0.034457  -0.092381   0.021334  -0.099933
     47      -0.054788  -0.010427  -0.004655  -0.073887  -0.022578   0.057445
     48      -0.000021  -0.049575  -0.001138  -0.006182  -0.004919   0.026062
     49      -0.005580  -0.019679   0.022812   0.070528  -0.001167   0.046061
     50      -0.083646   0.030805   0.045623   0.060509   0.018493  -0.069691
     51       0.030293  -0.068716  -0.012118  -0.003953  -0.006971   0.044249
     52      -0.016019  -0.029267   0.025862   0.096307  -0.004372   0.061009
     53      -0.149840   0.052487   0.068427   0.088757   0.018885  -0.083390
     54      -0.098203  -0.053165   0.072839   0.093813   0.007130  -0.034024
     55       0.028667   0.062489  -0.007845  -0.084671   0.022825  -0.072796
     56       0.122832  -0.003957  -0.108704  -0.086723  -0.033032   0.172062
     57      -0.014855  -0.072688   0.023316   0.040748  -0.007883   0.073790
     58      -0.024913   0.088581  -0.039063  -0.085893  -0.007921  -0.028259
     59       0.100697   0.000524  -0.092309  -0.070846  -0.026848   0.137664
     60      -0.077753  -0.016787   0.027407   0.011357   0.007486  -0.027827
     61       0.006042   0.071319  -0.020237  -0.081721   0.008885  -0.050725
     62       0.162161  -0.038004  -0.063490  -0.058198  -0.003685   0.122960
     63       0.026627  -0.149005   0.041272   0.119023   0.001278   0.189327
     64      -0.016392   0.022409   0.002277   0.016246  -0.012877   0.006971
     65      -0.142224   0.107385  -0.065368  -0.012485  -0.060711  -0.008101
     66       0.037945  -0.114656  -0.006103   0.049098  -0.037310   0.269623
     67      -0.044788   0.062388  -0.021656  -0.021756  -0.030476  -0.013305
     68      -0.045065   0.064084  -0.089496  -0.040707  -0.085424   0.196414
     69      -0.035972  -0.115083   0.082191   0.132839   0.044857  -0.026173
     70       0.017637   0.021692   0.003354  -0.013474  -0.007533   0.024015
     71      -0.062360   0.077067  -0.100497  -0.046309  -0.095283   0.194107
     72      -0.040771   0.046852  -0.016673  -0.099805  -0.019476  -0.050639
     73       0.001821   0.021415   0.011705   0.011751  -0.008635   0.011395
     74      -0.074645   0.055870  -0.114942  -0.061383   0.521732   0.190625
     75      -0.201480   0.160077  -0.164177  -0.191239   0.422182   0.177793
     76      -0.049392   0.021530  -0.004767   0.040447   0.068491   0.078958
     77       0.234634  -0.155885   0.162873   0.104460  -0.316538  -0.246969
     78       0.144937  -0.076814   0.149530  -0.003479  -0.527777  -0.314709
     79       0.061062  -0.047793   0.047488   0.061704  -0.062928  -0.015862
     80       0.224703  -0.148748   0.152439   0.097930  -0.285485  -0.230432
     81       0.039635  -0.004951   0.002287  -0.059218   0.026072  -0.038441
     82      -0.008146  -0.034333   0.059233   0.121357  -0.023378   0.065879
     83      -0.063414   0.015617   0.002355   0.008706   0.044179  -0.055253
     84       0.022023  -0.027887  -0.014984  -0.064679   0.020442  -0.060641
     85      -0.018972  -0.047022   0.047733   0.115803  -0.023740   0.055360
     86      -0.067616   0.010285   0.059056   0.079248  -0.004183   0.009543
     87      -0.012939   0.020199  -0.005090  -0.029260  -0.030814   0.085818
     88      -0.078130  -0.010263  -0.040996   0.096747  -0.011623   0.053496
     89      -0.116785   0.042517  -0.015294   0.062650   0.005617   0.015773
     90      -0.020560   0.023061  -0.021300  -0.054027  -0.049087   0.146319
     91      -0.090720  -0.028333  -0.136052   0.012093  -0.007524  -0.012793
     92      -0.143875   0.055341  -0.082471   0.007497  -0.035426   0.094291
     93      -0.018074   0.034548   0.018984   0.005771  -0.024209   0.109965
     94      -0.024683  -0.101960  -0.129062  -0.104474   0.006191  -0.102758
     95      -0.152966   0.049578  -0.127051  -0.047782  -0.063889   0.143085
     96      -0.002594  -0.010176  -0.059885  -0.121658  -0.043729   0.082759
     97      -0.068861  -0.064747  -0.172036  -0.060876  -0.003471  -0.073771
     98      -0.096821   0.005280  -0.065992  -0.092888  -0.050069   0.107636
     99       0.010388  -0.042829   0.005137  -0.074824   0.027101  -0.078729
    100       0.055833  -0.172522  -0.000059  -0.148764   0.034635  -0.122372
    101      -0.057856  -0.021443   0.001137  -0.078399  -0.014627   0.038881
    102       0.007420  -0.025037  -0.002974  -0.065355   0.011586  -0.034564
    103       0.049331  -0.119335  -0.037147  -0.100730   0.026216  -0.131496
    104      -0.065740   0.034684  -0.031465  -0.038168  -0.045655   0.112161
    105       0.042436   0.006335  -0.021746  -0.057429   0.007993  -0.062995
    106       0.013283  -0.099049  -0.048604  -0.073321   0.015525  -0.089274
    107       0.002650  -0.079096   0.041171  -0.146904  -0.001695   0.009308
    108       0.021263  -0.018245   0.014431  -0.124502   0.008425  -0.076140
    109       0.047135  -0.131577  -0.017019  -0.119245   0.027010  -0.122955
    110       0.037892  -0.083808   0.038588  -0.133129   0.005306  -0.003242
    111       0.047930   0.012336  -0.021753  -0.060335   0.007805  -0.069716
    112       0.002807  -0.106849  -0.053020  -0.056120   0.014823  -0.067861
    113      -0.015787  -0.132203   0.096805  -0.232939   0.006049  -0.011556
    114       0.088833   0.060473  -0.077772   0.043155   0.007249  -0.059738
    115      -0.027378  -0.032672  -0.099144  -0.025678  -0.005662  -0.061191
    116       0.034110  -0.063458   0.019604  -0.102351   0.001669   0.005669
    117       0.111188   0.064902  -0.155449   0.126404   0.007561  -0.075744
    118      -0.079514  -0.076935  -0.237257   0.033355  -0.020280  -0.088930
    119       0.003651  -0.079394   0.030814  -0.140651  -0.002900   0.008093
    120       0.108210   0.113398  -0.040131   0.047928   0.006789  -0.037267
    121      -0.006499   0.084474   0.008359  -0.052023  -0.011104  -0.001787
    122       0.095670  -0.028001  -0.007441  -0.020413   0.010780   0.000606
    123       0.082588   0.116310   0.066817  -0.060138   0.006269  -0.012324
    124       0.063751   0.168615   0.220940  -0.144320   0.007549   0.054804
    125       0.145803   0.001639  -0.022284   0.041761   0.018516  -0.000345
    126       0.115715   0.237006   0.188149  -0.083116   0.004153   0.054583
    127       0.066713   0.202855   0.244767  -0.146331   0.004632   0.073388
    128       0.198143  -0.008903   0.057943   0.005097   0.038662  -0.002951
    129       0.044427   0.062176   0.104082  -0.144238   0.007163  -0.022187
    130       0.093715   0.105006   0.265777  -0.191451   0.027816   0.027667
    131       0.127110  -0.011426  -0.013274   0.014743   0.016277  -0.000680
    132       0.069161   0.055105  -0.007805  -0.034868   0.007357  -0.049049
    133       0.086259   0.272544   0.326954  -0.169713   0.004288   0.113912
    134       0.154251   0.050728  -0.123638   0.157608   0.006768   0.003019
    135       0.159520   0.178034  -0.106008   0.169842   0.006801  -0.035212
    136      -0.054318   0.147677  -0.076077   0.010863  -0.038628   0.018916
    137       0.120734  -0.011933  -0.020914   0.016694   0.014300  -0.001065
    138       0.176706   0.172966  -0.184932   0.247469   0.007640  -0.055867
    139      -0.105111   0.083360  -0.228747   0.074316  -0.051435  -0.023165
    140       0.082605  -0.033981  -0.007898  -0.032546   0.008107   0.001415
    141       0.192389   0.287143  -0.006849   0.157606   0.004472   0.019166
    142      -0.056235   0.174811  -0.068167   0.014408  -0.042956   0.031718
    143       0.174914  -0.012602   0.068570  -0.018628   0.034544   0.002303
    144       0.150242   0.126890  -0.176607   0.200664   0.008152  -0.066583
    145      -0.037998   0.239009   0.005465  -0.006624  -0.043732   0.066780
    146       0.126427   0.024885  -0.134799   0.133265   0.003448  -0.008893
                 12         13         14         15         16         17    
      0      -0.018406  -0.084351   0.023298   0.087149  -0.114434   0.010858
      1      -0.027476  -0.008287   0.028338  -0.014030  -0.000566  -0.003732
      2      -0.002550   0.036178  -0.025056  -0.193980   0.117580  -0.027672
      3      -0.006701  -0.063432   0.016280   0.026302  -0.058877  -0.010480
      4      -0.007611   0.004330   0.022437  -0.002244   0.004749  -0.009609
      5       0.000731   0.017960  -0.021444  -0.087258   0.037576   0.000855
      6      -0.018204  -0.030359   0.001329   0.000192  -0.033351  -0.012774
      7      -0.010028   0.005808   0.021953  -0.004053   0.005897  -0.008652
      8       0.043621   0.002229  -0.022778  -0.020937  -0.000679   0.009210
      9      -0.042519   0.012288  -0.035369  -0.050647   0.000914  -0.017332
     10      -0.003785  -0.015161   0.044436  -0.009613   0.002499  -0.035354
     11       0.064508  -0.033827   0.004200   0.049679  -0.042963   0.043598
     12      -0.022859  -0.015547   0.008218  -0.016350  -0.013609  -0.034418
     13      -0.018402  -0.053582   0.016667   0.071772  -0.091347   0.088710
     14       0.121054  -0.105898   0.141141   0.130258  -0.061877  -0.034579
     15      -0.013941  -0.025790   0.002067   0.004806  -0.031024  -0.001855
     16      -0.001236   0.024047   0.005175   0.005430   0.007761  -0.003791
     17       0.048781   0.017207  -0.046967  -0.018127  -0.003484  -0.000964
     18       0.025913  -0.014479   0.037783   0.016388  -0.017456   0.019881
     19       0.006327   0.025012   0.009702   0.006367   0.009601  -0.001269
     20       0.107321   0.036877  -0.182738   0.009822  -0.049692  -0.034259
     21      -0.013621  -0.017186   0.115560   0.017877   0.008149   0.048718
     22      -0.069082   0.023287  -0.044260  -0.007131  -0.006216  -0.036334
     23      -0.271196   0.020277  -0.025126  -0.022245   0.007229  -0.017067
     24       0.008999  -0.064062   0.030568  -0.036602  -0.008226  -0.019875
     25       0.012832   0.023122   0.005808   0.009478   0.006519  -0.007265
     26      -0.044501   0.005316  -0.029280  -0.007198  -0.032767   0.015507
     27       0.032928  -0.089605   0.106083  -0.087494   0.045998  -0.055745
     28       0.015216   0.021823   0.012002   0.005774   0.011062  -0.010322
     29      -0.103030  -0.006829  -0.101769   0.029294  -0.098091   0.058954
     30       0.005620  -0.044047  -0.020955  -0.049457  -0.012596  -0.002620
     31       0.022215   0.040743  -0.015825   0.018621   0.005511   0.000155
     32      -0.025528  -0.007455   0.036389   0.028785  -0.023852  -0.007657
     33       0.001795  -0.029388  -0.018624  -0.091316  -0.004545   0.018707
     34       0.034920   0.043871  -0.024626   0.022556  -0.001950   0.000966
     35      -0.030518  -0.033575   0.037272   0.096716  -0.022536  -0.043359
     36       0.027992   0.017860  -0.039990  -0.073158   0.018246   0.024029
     37       0.013115  -0.063173  -0.042690   0.027447   0.033320  -0.015764
     38      -0.016254  -0.052073   0.005617   0.121901   0.020559  -0.053485
     39       0.026625   0.019498  -0.039632  -0.077404   0.022562   0.028049
     40      -0.003710  -0.068779  -0.028655  -0.005079   0.050551   0.004014
     41       0.014145   0.004681  -0.021820   0.070587   0.048663  -0.016524
     42       0.061278   0.048765  -0.084540  -0.118521   0.048573   0.060470
     43      -0.006339  -0.118409  -0.061116   0.002832   0.137402   0.025745
     44       0.040604  -0.009163  -0.082640   0.041524   0.132018   0.025205
     45      -0.005036   0.009601  -0.005477  -0.027281   0.022228   0.009508
     46      -0.021058   0.008630   0.028906  -0.004941   0.001715   0.001719
     47       0.023450   0.083690   0.002582   0.031078   0.004944  -0.003919
     48      -0.003823  -0.028178  -0.058440   0.005344  -0.053316  -0.016821
     49       0.023491   0.041145  -0.019589   0.023093   0.001409  -0.002439
     50       0.019146   0.002753   0.072186  -0.033729   0.037736   0.020003
     51      -0.002330  -0.012931  -0.136850   0.043987  -0.099060  -0.045490
     52       0.034684   0.057793  -0.035199   0.038782  -0.003964  -0.001427
     53       0.031082  -0.003238   0.189655  -0.081890   0.110877   0.071498
     54      -0.052971   0.038489  -0.061306  -0.081000   0.023577   0.025449
     55       0.004985  -0.064174   0.044511   0.015095  -0.049776  -0.322828
     56       0.129139  -0.144836   0.180402   0.229923  -0.126100   0.228262
     57       0.014522  -0.058646   0.109980   0.042130  -0.019717  -0.010561
     58      -0.047963  -0.065614  -0.023702   0.177761  -0.186762   0.575871
     59       0.111868  -0.116103   0.133484   0.185348  -0.106480   0.192195
     60      -0.021795  -0.044137   0.004943   0.011981  -0.054527  -0.113418
     61      -0.019119  -0.062071   0.014330   0.083792  -0.106414   0.082721
     62       0.164571  -0.113183   0.213140   0.044557   0.026010  -0.548524
     63      -0.036787  -0.019656   0.195477   0.023941   0.033175   0.083643
     64      -0.040737   0.036568  -0.092986   0.002080  -0.019242  -0.021736
     65      -0.149657   0.066701  -0.286425  -0.000169  -0.067338  -0.013390
     66      -0.310821  -0.052563   0.324257  -0.016286   0.073877   0.040626
     67      -0.117212   0.044789  -0.183214  -0.009390  -0.043219  -0.049872
     68      -0.458472  -0.016068   0.195951  -0.045486   0.073352  -0.015864
     69       0.277455   0.016961  -0.106322   0.048542  -0.061441   0.043684
     70      -0.111902  -0.011389   0.098113  -0.024656   0.030781  -0.062921
     71      -0.479099  -0.000447   0.119548  -0.042266   0.053454  -0.010030
     72       0.036918  -0.093631   0.120506  -0.098686   0.056898  -0.063857
     73       0.032047   0.005314   0.065339  -0.029549   0.049792  -0.038730
     74      -0.203017   0.060828  -0.200924   0.003635  -0.183343   0.081341
     75      -0.032941  -0.038048   0.059686  -0.131705   0.005202  -0.058357
     76       0.033844   0.043983   0.024140  -0.001699   0.025412  -0.026241
     77      -0.072265  -0.049324  -0.079934   0.059346  -0.080006   0.068709
     78       0.122506  -0.161262   0.204757  -0.074270   0.130463  -0.078661
     79      -0.020522   0.015537  -0.052636   0.047500  -0.043600   0.033089
     80      -0.077548  -0.045021  -0.086060   0.056780  -0.084513   0.069681
     81      -0.007034  -0.005044  -0.006964  -0.126794  -0.009914   0.040948
     82       0.052731   0.106750  -0.019388   0.016419  -0.014171   0.016779
     83      -0.057864  -0.099248   0.038558   0.081292  -0.008642  -0.049434
     84      -0.014335  -0.071234  -0.017858  -0.107755  -0.014622   0.017787
     85       0.048929   0.070032  -0.027341   0.023279  -0.016491   0.005659
     86      -0.003031   0.027251   0.033444   0.110683  -0.031019  -0.037674
     87       0.054336   0.050110  -0.062303  -0.071186   0.038806   0.031077
     88       0.021353  -0.114804  -0.079987   0.053034   0.077442  -0.023456
     89      -0.024143  -0.117145  -0.013227   0.142945   0.047611  -0.064942
     90       0.085923   0.064243  -0.119957  -0.146048   0.068666   0.081963
     91       0.002454  -0.201339  -0.107690   0.028893   0.172369  -0.008481
     92       0.026125  -0.091478  -0.089954   0.087681   0.143407  -0.022201
     93       0.052270  -0.014191  -0.083511  -0.078387   0.011780  -0.003268
     94      -0.014210  -0.045784  -0.022173  -0.021075   0.118170   0.062613
     95       0.064535  -0.021366  -0.138695   0.018171   0.211156   0.064118
     96       0.072771   0.117090  -0.088532  -0.163139   0.089679   0.130121
     97      -0.008089  -0.133879  -0.073768   0.005469   0.187677   0.044737
     98       0.055202   0.084709  -0.070472  -0.009276   0.113471   0.076528
     99      -0.026183  -0.059081   0.000596  -0.045911   0.007303   0.000295
    100      -0.028252  -0.005709   0.048792  -0.089850  -0.066871   0.004879
    101       0.013121   0.049744   0.005015   0.023584  -0.000771  -0.008571
    102      -0.003886  -0.031522  -0.016873  -0.064997   0.011538   0.012340
    103      -0.032618   0.089659   0.064061   0.075229   0.013390  -0.009002
    104       0.050009   0.140913  -0.020169   0.068933   0.046765   0.006122
    105      -0.010612   0.155885   0.040482   0.110303   0.058326  -0.003157
    106      -0.017166   0.007075   0.019278   0.015416   0.024127   0.002452
    107       0.006630   0.129846   0.051269  -0.002886  -0.063248  -0.009626
    108      -0.013989   0.246510   0.076785   0.153341   0.047342  -0.010873
    109      -0.029438   0.086603   0.062222   0.055625   0.004112  -0.007257
    110       0.001052   0.122004   0.054905  -0.004889  -0.069026  -0.010952
    111      -0.012535   0.194156   0.054628   0.143656   0.064935  -0.006782
    112      -0.011450  -0.093909  -0.021705  -0.067125   0.007647   0.010904
    113      -0.000383   0.184307   0.083703   0.002767  -0.087135  -0.014292
    114      -0.010142   0.100887   0.021812   0.105687   0.071991  -0.001188
    115      -0.001215   0.039796   0.024066   0.020282   0.017542   0.002647
    116       0.004075   0.095473   0.041783  -0.009366  -0.059303  -0.009145
    117      -0.010967   0.061357   0.017688   0.083350   0.067274   0.001226
    118       0.009086   0.098485   0.061839  -0.014484  -0.030434   0.003462
    119       0.007721   0.139955   0.056262  -0.004975  -0.070951  -0.010561
    120      -0.008123   0.068506   0.011350   0.082681   0.059492  -0.000796
    121       0.007402   0.004648   0.012757  -0.032971  -0.028301   0.001282
    122      -0.003108  -0.007722   0.009897  -0.029390  -0.036705  -0.004003
    123      -0.006764   0.122364   0.014261   0.121816   0.074138  -0.004642
    124      -0.004461  -0.115771  -0.064825   0.006519   0.062196   0.007196
    125      -0.009024  -0.103055  -0.022771  -0.048829  -0.014301   0.001721
    126       0.001176   0.042563  -0.010788   0.017546  -0.002048  -0.005719
    127      -0.000163  -0.128193  -0.064276  -0.034893   0.023730   0.005875
    128      -0.027303  -0.184169  -0.086086   0.060657   0.136398   0.010601
    129      -0.009765   0.203389   0.026419   0.207785   0.128095  -0.006931
    130      -0.025385  -0.148181  -0.115152   0.168450   0.247368   0.015689
    131      -0.007516  -0.066833  -0.011549  -0.035494  -0.016670  -0.000303
    132      -0.010882   0.155736   0.026564   0.168667   0.109693  -0.003708
    133       0.003703  -0.173805  -0.081425  -0.086939  -0.011981   0.005402
    134       0.003204  -0.138894   0.001385  -0.191008  -0.146748  -0.000371
    135      -0.006887  -0.033522  -0.004618   0.003910   0.022114   0.003992
    136       0.033024   0.081286   0.083757  -0.177064  -0.214716  -0.007430
    137      -0.005896  -0.056403  -0.005271  -0.041528  -0.027631  -0.001104
    138      -0.008771  -0.070816  -0.008495  -0.011087   0.026074   0.007753
    139       0.040682   0.166283   0.133916  -0.189085  -0.258479  -0.009562
    140      -0.000844   0.015852   0.019650  -0.031843  -0.049826  -0.005674
    141       0.000126  -0.089974  -0.014521  -0.085547  -0.055313   0.001140
    142       0.037972   0.084778   0.093115  -0.213732  -0.256750  -0.009483
    143      -0.023195  -0.150357  -0.068381   0.035672   0.094526   0.006134
    144      -0.010712  -0.020338  -0.001624   0.039895   0.058961   0.006542
    145       0.041755   0.054922   0.085920  -0.260694  -0.298321  -0.011521
    146       0.003766  -0.076359   0.019954  -0.136916  -0.117189  -0.000935
                 18         19         20         21         22         23    
      0       0.048548   0.026750  -0.000615  -0.024324  -0.005498  -0.008788
      1      -0.004881  -0.016526   0.005134  -0.015008  -0.004835  -0.010311
      2      -0.100394  -0.031660   0.011467   0.025110  -0.016870   0.020348
      3       0.018633  -0.010853   0.006347  -0.002744  -0.008158   0.006046
      4      -0.000277  -0.016944   0.003368  -0.015986  -0.000662  -0.011133
      5      -0.051219   0.027546  -0.001583  -0.008018  -0.008241  -0.003396
      6       0.014860  -0.042818   0.012118   0.005502  -0.015376   0.007366
      7       0.000113  -0.022751   0.004485  -0.015199  -0.001284  -0.009960
      8      -0.044686   0.076534  -0.013009  -0.016337   0.003075  -0.010648
      9      -0.008682  -0.034361   0.010044  -0.018216  -0.010549  -0.003495
     10       0.027974  -0.011271   0.004481  -0.034293   0.001797  -0.000128
     11      -0.044156   0.056944  -0.010414   0.033988  -0.008049  -0.006165
     12       0.035007  -0.078357   0.018573  -0.023618  -0.013480  -0.001413
     13      -0.047042   0.133482  -0.020573   0.072048  -0.020583   0.022839
     14       0.103216  -0.100425   0.019330  -0.002471  -0.010688  -0.001678
     15      -0.007241  -0.016223   0.006090   0.037576  -0.021235   0.002959
     16      -0.002776  -0.013344   0.000655  -0.001963   0.000819  -0.012256
     17      -0.013018   0.046694  -0.007863  -0.057448   0.016456  -0.003998
     18      -0.015092   0.041233  -0.007338   0.025376  -0.008643  -0.006010
     19      -0.004049  -0.008622  -0.000568  -0.000683   0.000998  -0.014735
     20       0.012586   0.003124  -0.000446  -0.061002   0.026872   0.013576
     21      -0.024487   0.090950  -0.018840   0.023281  -0.001394  -0.019066
     22       0.005373  -0.076110   0.015046   0.032124  -0.022026  -0.006409
     23       0.000800   0.003992  -0.000557   0.025210  -0.010719  -0.009607
     24      -0.026262  -0.015995   0.007811   0.004179  -0.006343   0.011559
     25       0.001092  -0.008196  -0.000244  -0.013504   0.004997  -0.009945
     26       0.012770   0.020775  -0.000774  -0.020339  -0.010969  -0.015419
     27      -0.129140  -0.003476   0.009372  -0.024367  -0.027324  -0.016418
     28      -0.007654  -0.006717  -0.000302  -0.016311   0.003474  -0.012849
     29       0.151605  -0.022613   0.006207   0.008299   0.008814   0.019302
     30      -0.001642  -0.009094   0.005173   0.015031   0.003846   0.022215
     31       0.005960   0.000527  -0.003633  -0.004463   0.010095  -0.005217
     32      -0.024663   0.016359  -0.000790  -0.028586  -0.019502  -0.029912
     33       0.027914   0.000691   0.003225  -0.000366   0.008599   0.009120
     34       0.000189   0.012155  -0.003664   0.000883   0.003767   0.010207
     35      -0.068053  -0.012329  -0.000319  -0.005651  -0.007501  -0.017499
     36       0.036918   0.003684   0.000222   0.003697   0.018482   0.015437
     37      -0.024026  -0.008769  -0.007212   0.025834   0.040066   0.042727
     38      -0.082272  -0.024202  -0.005072   0.014700   0.023280   0.006282
     39       0.042811   0.004666  -0.000901   0.002233   0.018716   0.012714
     40       0.004197  -0.004581  -0.011373   0.011517   0.027097   0.015736
     41      -0.026565  -0.004851  -0.000782  -0.000355  -0.007301   0.011393
     42       0.093200   0.024556   0.007422  -0.007352  -0.010919   0.036367
     43       0.034009  -0.005936  -0.033437   0.013261   0.069178  -0.067476
     44       0.035410   0.010637  -0.009068  -0.007707  -0.004530  -0.028039
     45       0.013691  -0.009602  -0.014969   0.006484   0.047117  -0.027385
     46       0.001970  -0.004394  -0.009865   0.001256   0.006330   0.000654
     47      -0.005330   0.005024   0.009125  -0.009373  -0.037586   0.027151
     48      -0.025458  -0.003455   0.004459   0.010825  -0.009836   0.007640
     49       0.001743   0.001537  -0.003805  -0.005346   0.008323  -0.009045
     50       0.014578   0.016629  -0.002127  -0.013952  -0.003691  -0.006894
     51      -0.072521   0.027195  -0.000367  -0.035322  -0.010537  -0.010801
     52       0.000667   0.012390  -0.006460  -0.008963   0.007950  -0.011200
     53       0.095003  -0.023166   0.003147   0.062068  -0.003860   0.022244
     54      -0.065735  -0.088408   0.019021  -0.062635   0.001918  -0.010239
     55       0.259632   0.478669  -0.081470   0.248620  -0.064192   0.018278
     56      -0.043705  -0.355515   0.065486  -0.103430   0.009232   0.009526
     57       0.081359  -0.310280   0.060901  -0.117652   0.000237  -0.000838
     58      -0.396549  -0.149154   0.029630  -0.055065   0.012045   0.038894
     59      -0.052864  -0.254400   0.046793  -0.070575   0.005732   0.005784
     60       0.106436   0.133115  -0.018226   0.105861  -0.043533   0.012933
     61      -0.038280   0.183651  -0.029308   0.103291  -0.027660   0.026854
     62       0.494838   0.159649  -0.026276   0.125896  -0.046959  -0.016406
     63      -0.035781   0.148899  -0.032366   0.012674   0.011450  -0.030914
     64      -0.025033  -0.116877   0.021671   0.175835  -0.081367  -0.050344
     65      -0.084996  -0.204046   0.038550   0.510898  -0.222270  -0.138831
     66       0.022404   0.179232  -0.034257  -0.191351   0.088365   0.044950
     67      -0.038369  -0.221485   0.043984   0.326946  -0.155011  -0.075041
     68       0.057178   0.143980  -0.026871  -0.283607   0.123617   0.072478
     69      -0.062806  -0.012151   0.000224   0.223391  -0.087811  -0.074111
     70       0.082889   0.057130  -0.008236  -0.366080   0.146374   0.110470
     71       0.019313   0.062877  -0.011615  -0.074078   0.032626   0.017100
     72      -0.152570  -0.000551   0.009735  -0.030950  -0.032191  -0.023018
     73      -0.089972   0.004611   0.000449  -0.039733  -0.013026  -0.036801
     74       0.255629  -0.064027   0.020249   0.007569   0.006093   0.038451
     75      -0.106060  -0.025720   0.020141  -0.039558  -0.040539  -0.017007
     76      -0.054656   0.010790  -0.003180  -0.025104  -0.004677  -0.023527
     77       0.161361  -0.017890   0.001024   0.022010   0.021353   0.024984
     78      -0.230811   0.031096  -0.002056  -0.026869  -0.026649  -0.036345
     79       0.119875  -0.035607   0.002335   0.013346   0.026648   0.020360
     80       0.166360  -0.020215   0.001954   0.021953   0.020800   0.026286
     81       0.062743   0.007573   0.003984  -0.017377   0.000133  -0.014539
     82       0.021620   0.029533  -0.004066  -0.014070  -0.012854  -0.010311
     83      -0.073830  -0.029892   0.000458   0.002764   0.008899  -0.006325
     84       0.024471   0.002029   0.003966  -0.001137   0.007861   0.013976
     85       0.003148   0.027223  -0.003654  -0.005429  -0.009749   0.007498
     86      -0.062794   0.003474  -0.001164  -0.011958  -0.021368  -0.024543
     87       0.046630   0.009463   0.000119   0.006086   0.021732   0.025197
     88      -0.036468  -0.017434  -0.015078   0.047661   0.088553   0.054697
     89      -0.100138  -0.035189  -0.011827   0.032414   0.063759   0.011245
     90       0.126683   0.037491   0.013230  -0.007449  -0.018534   0.074452
     91      -0.020399  -0.036833  -0.040981   0.138940   0.331717   0.244405
     92      -0.039335  -0.026464  -0.020525   0.096656   0.220058   0.196848
     93      -0.004199  -0.014710   0.010256   0.112107   0.217182   0.363667
     94       0.091662   0.023948  -0.029817  -0.106649  -0.174243  -0.380235
     95       0.093013   0.024676  -0.018126  -0.009886   0.011473  -0.056193
     96       0.199641   0.067490   0.004844  -0.134639  -0.254610  -0.308582
     97       0.060814  -0.001862  -0.046466  -0.002052   0.063017  -0.162689
     98       0.116593   0.051987   0.004683  -0.126215  -0.260535  -0.281770
     99      -0.001604  -0.022760  -0.028165   0.014038   0.092593  -0.070757
    100       0.008018  -0.011613  -0.015596   0.011536   0.050523  -0.021053
    101      -0.013086  -0.001508   0.002446  -0.005588  -0.014931   0.005621
    102       0.017516  -0.011213  -0.016379   0.008517   0.060971  -0.035333
    103      -0.013373  -0.005802  -0.011251  -0.000641  -0.009169   0.002192
    104       0.010585   0.021160   0.024459  -0.019083  -0.094691   0.080214
    105      -0.003599  -0.007622  -0.011290   0.007121   0.016169  -0.004289
    106       0.002457   0.000692  -0.002932  -0.006257  -0.020751   0.015751
    107      -0.011356  -0.009599  -0.006609   0.013851   0.034687  -0.003477
    108      -0.013935  -0.013068  -0.014709   0.015488   0.031897  -0.010724
    109      -0.010080  -0.010500  -0.017279   0.011761   0.022103  -0.000907
    110      -0.012847  -0.013400  -0.014074   0.020200   0.052641  -0.010081
    111      -0.008532  -0.007854  -0.009602   0.009170   0.012255   0.001215
    112       0.013840   0.002940  -0.005625  -0.013546  -0.015900   0.004794
    113      -0.017427  -0.019799  -0.016846   0.028421   0.078416  -0.028451
    114      -0.001361  -0.002545  -0.007419   0.001194  -0.007121   0.010923
    115       0.002448   0.012666   0.020228  -0.021975  -0.080554   0.053532
    116      -0.010892  -0.009459  -0.008939   0.014061   0.034371  -0.001251
    117       0.001603  -0.000160  -0.007170  -0.004024  -0.022395   0.016343
    118       0.004288   0.013359   0.019603  -0.026923  -0.097713   0.062448
    119      -0.012382  -0.010768  -0.008929   0.015960   0.038849  -0.001558
    120      -0.000800  -0.002101  -0.003342   0.003457   0.002226   0.005001
    121       0.001115   0.011971   0.029882  -0.013144  -0.049831   0.040304
    122      -0.004849  -0.003916  -0.002355   0.006048   0.014984   0.000669
    123      -0.005344  -0.013468  -0.027790   0.016291   0.037962  -0.008809
    124       0.008300   0.005905   0.002770  -0.013600  -0.040094   0.021195
    125       0.001967   0.003923   0.009217  -0.005363  -0.012426   0.005032
    126      -0.004076  -0.146323  -0.462352   0.008713   0.032670  -0.045628
    127       0.007645  -0.042710  -0.154560  -0.015559  -0.040973   0.008820
    128       0.010770   0.104703   0.324385  -0.006364  -0.016781   0.022305
    129      -0.009205   0.038487   0.152142   0.029992   0.068564  -0.003540
    130       0.015621   0.159156   0.492191  -0.008668  -0.034792   0.050596
    131      -0.000532   0.004657   0.017161  -0.000430  -0.000632   0.003289
    132      -0.005539   0.054602   0.193265   0.018511   0.036430   0.011191
    133       0.008496  -0.115966  -0.393867  -0.019035  -0.041731  -0.012559
    134       0.001347  -0.091874  -0.307825  -0.019779  -0.045035  -0.005534
    135       0.005183   0.003933   0.009238  -0.002114   0.000447  -0.015034
    136      -0.008411   0.002070   0.030026   0.012010   0.038518  -0.011120
    137      -0.001411  -0.000248   0.002872   0.000618   0.002685   0.000202
    138       0.009771  -0.002798  -0.034495  -0.036530  -0.131825   0.091857
    139      -0.010629  -0.027985  -0.094161  -0.051296  -0.236371   0.253183
    140      -0.006819  -0.006315  -0.006564   0.007716   0.016620   0.006689
    141       0.001975   0.028889   0.138444   0.079951   0.346772  -0.328800
    142      -0.010710   0.004992   0.053897   0.031638   0.117988  -0.077829
    143       0.006714   0.017032   0.046579   0.005693   0.042208  -0.064548
    144       0.008163  -0.009464  -0.063351  -0.050570  -0.199654   0.161800
    145      -0.013059   0.021134   0.137522   0.085146   0.342152  -0.279586
    146      -0.000675  -0.008342  -0.027114  -0.016151  -0.060883   0.056004
                 24         25         26         27         28         29    
      0       0.077719  -0.004938   0.053396  -0.050401  -0.027656  -0.029227
      1       0.062785   0.005087   0.036169   0.088518  -0.037852   0.017385
      2      -0.130024   0.013961  -0.010349   0.074812   0.002959  -0.003374
      3      -0.026610   0.003524   0.011324   0.013047  -0.023279   0.018106
      4       0.045001   0.006866   0.018949   0.044641  -0.012815   0.031734
      5       0.010088   0.003002   0.034260  -0.067698   0.025515  -0.061952
      6      -0.091376   0.018411   0.008947   0.005922   0.042008  -0.003199
      7       0.036187   0.005415   0.016391   0.020548  -0.004955   0.013593
      8       0.084676  -0.009337   0.037672  -0.130680  -0.040887   0.036036
      9      -0.026322   0.016079   0.033329  -0.034933   0.036775  -0.012178
     10      -0.007773   0.012405   0.020736   0.068631   0.031593  -0.087997
     11       0.037119  -0.010639   0.007467  -0.133824  -0.060242   0.136718
     12      -0.057145   0.023914   0.034146   0.009378   0.075103  -0.070822
     13      -0.182681   0.026955  -0.016126   0.054701   0.090453  -0.070407
     14      -0.033533   0.009411   0.007977   0.012405   0.044771  -0.045524
     15      -0.073209   0.008810  -0.001174  -0.073696   0.012971   0.069693
     16       0.039134   0.001220  -0.004935   0.000798  -0.008233   0.038420
     17       0.049163   0.004628   0.030511   0.007467   0.002204  -0.049463
     18      -0.022958   0.015512  -0.009056   0.042370   0.020304   0.067444
     19       0.050082   0.001621  -0.005106   0.007463  -0.008184   0.043937
     20      -0.064839   0.026850  -0.027706   0.213155   0.008383   0.052666
     21       0.076143   0.014097   0.004793   0.181935  -0.002559  -0.000416
     22      -0.049656  -0.001311  -0.012890  -0.202362   0.023000   0.116606
     23       0.024075   0.006879   0.005378   0.101339   0.008432  -0.037716
     24      -0.023894  -0.002505   0.001424   0.038694  -0.073703   0.064332
     25       0.026003   0.007376  -0.003760   0.026163   0.003655   0.035958
     26       0.051619   0.003097   0.050427  -0.084899   0.072630  -0.119925
     27       0.048125   0.013073   0.080528   0.048208  -0.037342   0.072915
     28       0.033154   0.008727   0.001717   0.025698   0.008535   0.036413
     29       0.023412  -0.002952   0.024201   0.063200  -0.080799   0.090536
     30      -0.027154  -0.010507  -0.012632   0.006406  -0.088593   0.034548
     31       0.011332  -0.000307  -0.024997  -0.004119   0.000400   0.007871
     32       0.048183   0.002627   0.033452  -0.074872   0.098165  -0.111257
     33       0.033414   0.000510  -0.001056   0.001804  -0.019710   0.006171
     34      -0.036419  -0.013330   0.006784  -0.079954  -0.037583  -0.109838
     35       0.010434  -0.027091  -0.064796  -0.014742   0.001452  -0.024958
     36       0.037306  -0.031408  -0.079510  -0.013658   0.007482  -0.019717
     37      -0.049111  -0.022043   0.017269  -0.031440  -0.229246  -0.162400
     38      -0.002321  -0.054218  -0.134413   0.013102  -0.090071  -0.035472
     39       0.045199  -0.035519  -0.085585  -0.014139   0.029577  -0.020260
     40      -0.004108  -0.036546  -0.003237  -0.011199  -0.069363  -0.089183
     41       0.005822  -0.077128  -0.075719   0.018771   0.007101   0.004508
     42       0.022227  -0.050667   0.041350  -0.036560  -0.020034  -0.119948
     43       0.005369   0.129528   0.014134  -0.022464   0.041924   0.032740
     44      -0.008435   0.027587   0.047686  -0.003454   0.047319   0.020416
     45       0.069680  -0.036628  -0.217115  -0.016453   0.087114  -0.018951
     46       0.005802  -0.053392  -0.014527  -0.001513   0.008516  -0.040444
     47      -0.003573  -0.076116   0.013008   0.025194   0.025693   0.042015
     48      -0.049640   0.002671   0.004502  -0.049452  -0.028940   0.049384
     49       0.014471   0.004150  -0.024006   0.011975   0.007821   0.033394
     50       0.023696   0.001131   0.028211  -0.051988   0.037749  -0.067137
     51      -0.020296   0.014190   0.032516  -0.069648   0.033992   0.001696
     52      -0.011637   0.014989  -0.021624  -0.007685   0.042012   0.072621
     53      -0.060592  -0.004596  -0.014629  -0.046553  -0.029611   0.071282
     54       0.046779   0.006215   0.045346  -0.066477  -0.010699   0.030747
     55      -0.237952   0.031350  -0.031188   0.032522   0.108731  -0.045474
     56      -0.082001   0.021473   0.009713   0.095074   0.105751  -0.153204
     57      -0.067203   0.036744   0.046137   0.134248   0.145776  -0.229832
     58      -0.216278   0.030954  -0.017468   0.073566   0.107813  -0.096101
     59      -0.050212   0.012641   0.008547   0.034399   0.059973  -0.073246
     60      -0.200691   0.037089   0.004129   0.001515   0.130142  -0.064556
     61      -0.219498   0.030223  -0.023664   0.051877   0.104084  -0.067991
     62      -0.024338   0.011565   0.009541   0.031610   0.058316  -0.069694
     63       0.182864   0.012490   0.017104   0.353045  -0.033700  -0.080285
     64       0.074487  -0.001392   0.016556  -0.099778   0.027224   0.034704
     65       0.295990   0.008361   0.086999   0.215825   0.061693  -0.204393
     66      -0.072982   0.001210  -0.027638  -0.037701  -0.018210   0.079317
     67       0.055171  -0.006223   0.032087  -0.287720   0.070334   0.052620
     68      -0.138782   0.000431  -0.041998  -0.009718  -0.027779   0.054841
     69       0.178689   0.026540   0.030205   0.330212   0.021706  -0.048843
     70      -0.357696   0.000439  -0.092849  -0.406607   0.000830   0.319891
     71      -0.016034  -0.002770  -0.004370   0.010662  -0.007196  -0.022273
     72       0.065670   0.016544   0.098898   0.050435  -0.028756   0.075439
     73       0.096278   0.020783   0.064462   0.030546   0.041084   0.044567
     74       0.030530  -0.003914   0.060022   0.140119  -0.177924   0.231119
     75       0.081564   0.018232   0.138652   0.082284  -0.068643   0.138320
     76       0.017971   0.007353  -0.003167  -0.075949   0.094288  -0.110704
     77       0.011483  -0.005299  -0.009497   0.094329  -0.104908   0.125736
     78       0.064095   0.017965   0.067716   0.017735   0.027420   0.006447
     79      -0.005942  -0.001144  -0.046721   0.127992  -0.116771   0.192278
     80       0.011688  -0.005486  -0.006126   0.099750  -0.112381   0.136580
     81       0.088690   0.029600   0.031391   0.016872   0.080225   0.061497
     82      -0.028440  -0.004142  -0.000296  -0.132606   0.103229  -0.111871
     83       0.035477  -0.020423  -0.036502   0.062180  -0.114297   0.012078
     84       0.025952   0.014683   0.065506  -0.006442  -0.075093  -0.045034
     85      -0.064121  -0.014788   0.025263  -0.148873   0.011262  -0.181671
     86      -0.014496  -0.040571  -0.097517  -0.088078   0.097663  -0.072773
     87       0.028946  -0.037841  -0.084700  -0.024307  -0.000669  -0.036301
     88      -0.062427   0.028564   0.023257  -0.041669  -0.333972  -0.214123
     89      -0.009255  -0.005510  -0.124305   0.010786  -0.177984  -0.070299
     90       0.015260  -0.070479   0.145798  -0.056804  -0.045975  -0.213588
     91       0.163577   0.176594   0.220470  -0.042027   0.307054   0.087675
     92       0.128906   0.084152   0.126079  -0.001798   0.290260   0.148907
     93       0.170923  -0.121611   0.132152  -0.031455   0.147350  -0.116412
     94      -0.144083   0.120874  -0.172695  -0.006749  -0.182286   0.013303
     95      -0.011233   0.140874   0.179737  -0.032768   0.121925   0.042465
     96      -0.136381   0.021837  -0.046624  -0.043802  -0.200018  -0.133899
     97      -0.007685   0.249973   0.016856  -0.027524   0.110052   0.141821
     98      -0.163281  -0.042450  -0.049627  -0.004632  -0.229513  -0.126256
     99       0.111299  -0.016636  -0.395932  -0.035551   0.122018  -0.063709
    100       0.038853   0.014561  -0.096195  -0.023389   0.022797  -0.059467
    101       0.017047  -0.066916  -0.076390   0.015904   0.044160   0.020419
    102       0.087928  -0.027690  -0.274905  -0.025209   0.091640  -0.038812
    103      -0.022064  -0.063637   0.054973   0.011981   0.011989  -0.006687
    104      -0.057222  -0.112199   0.226903   0.049083  -0.029106   0.083234
    105       0.000326  -0.029550  -0.017021   0.004905   0.035960   0.029237
    106       0.001732  -0.089438   0.009999   0.011158   0.020834  -0.017247
    107       0.000008   0.042535  -0.003243  -0.004100  -0.003700   0.012406
    108      -0.015273  -0.012543   0.007817   0.003966   0.042719   0.058589
    109      -0.027713  -0.016327   0.068288  -0.003351  -0.026812  -0.031478
    110      -0.009186   0.079786   0.019127  -0.013175  -0.040793  -0.017693
    111      -0.016864  -0.018421   0.032278   0.008485   0.020641   0.042999
    112       0.043442  -0.117297  -0.105064   0.003142   0.056551  -0.050764
    113       0.000989   0.066576  -0.046562  -0.019224   0.013003   0.011269
    114      -0.012623  -0.014657   0.041600   0.007950  -0.012412   0.005895
    115       0.002982  -0.109887   0.055403   0.034314   0.049006   0.062246
    116      -0.005941   0.060343   0.019787  -0.007198  -0.035034  -0.010530
    117      -0.013652  -0.022990   0.054643   0.010180  -0.021027  -0.002113
    118       0.007571  -0.116440   0.064559   0.041746   0.071596   0.097400
    119      -0.003579   0.062672   0.013396  -0.006125  -0.021844   0.005981
    120      -0.007444   0.018201   0.019873  -0.001203  -0.024186  -0.009220
    121       0.017134  -0.016452   0.001758   0.011151   0.021750   0.034062
    122      -0.001300   0.037369   0.011113  -0.004874  -0.025809  -0.012965
    123      -0.020589   0.079268   0.037769  -0.014453  -0.075927  -0.053785
    124       0.019036   0.004858  -0.026563   0.000865   0.023810   0.015739
    125       0.010784  -0.007264  -0.015323   0.002511   0.019210   0.017778
    126      -0.065353  -0.039850   0.107493   0.005029  -0.048332  -0.035224
    127       0.001315  -0.040377   0.003834   0.008943   0.031485   0.022838
    128       0.054221   0.090811  -0.105279  -0.018762   0.020263   0.003164
    129      -0.010721   0.185111   0.018913  -0.034516  -0.129328  -0.099329
    130       0.076537   0.161984  -0.136901  -0.030238   0.000969  -0.016798
    131       0.006986   0.015401  -0.007723  -0.001624  -0.000489   0.002693
    132       0.003412   0.130354   0.000843  -0.022365  -0.082700  -0.056783
    133      -0.023607  -0.099734   0.041566   0.018201   0.043224   0.029342
    134      -0.017571  -0.169833   0.044334   0.035483   0.081640   0.081019
    135       0.000026  -0.029277  -0.027070  -0.001173   0.018600  -0.004800
    136       0.009883   0.052826  -0.033243  -0.014680  -0.021426  -0.023141
    137       0.003272   0.011072  -0.003125  -0.001434  -0.002952  -0.002238
    138       0.072218   0.090175  -0.145134  -0.025223   0.022604  -0.024935
    139       0.175086   0.458758  -0.278331  -0.089318  -0.098640  -0.110424
    140       0.002022   0.064984   0.009488  -0.009301  -0.039589  -0.019438
    141      -0.175145  -0.414074   0.190959   0.057100   0.076070   0.039528
    142      -0.024196  -0.006707   0.002279  -0.008337  -0.019135  -0.025753
    143      -0.050492  -0.191262   0.101510   0.043804   0.063238   0.072488
    144       0.102764   0.183022  -0.164038  -0.035192  -0.005514  -0.030947
    145      -0.139494  -0.256043   0.151851   0.030906   0.015379   0.005693
    146       0.060686   0.130319  -0.132612  -0.035068  -0.010457  -0.051093
                 30         31         32         33         34         35    
      0       0.039663  -0.028323  -0.101902   0.042942   0.021049   0.016213
      1      -0.045829  -0.008721  -0.063202   0.284169   0.006591   0.006865
      2      -0.022362  -0.002901  -0.074781   0.082312   0.014844   0.011682
      3      -0.014785  -0.002297  -0.085495  -0.013673   0.024457   0.018178
      4      -0.062588   0.019441   0.004304   0.023397  -0.002777   0.016906
      5       0.036727  -0.009645  -0.017481  -0.092715  -0.006815   0.019503
      6      -0.049804   0.020367   0.015052  -0.002563   0.002160   0.002169
      7      -0.053011   0.018292  -0.012019   0.005617  -0.013688   0.033413
      8      -0.051116   0.019514  -0.046919  -0.158095   0.001279   0.062366
      9      -0.144316   0.061639   0.049752   0.025815  -0.048359   0.050024
     10       0.078955  -0.035404  -0.122587  -0.310504   0.062494   0.023153
     11      -0.095385   0.035873   0.016503   0.072485  -0.018525   0.038171
     12      -0.141981   0.063395   0.067305   0.031670  -0.059114   0.045015
     13      -0.035377   0.022035   0.045545  -0.024377  -0.020891   0.004306
     14      -0.011291   0.007626   0.024373   0.021925  -0.013717  -0.001022
     15       0.051785  -0.019065   0.001726  -0.016308   0.023336  -0.006509
     16       0.019465  -0.002772   0.011189   0.091253  -0.043565   0.034492
     17      -0.108692   0.041291  -0.016489  -0.035409  -0.029023   0.044495
     18       0.182105  -0.060720   0.011543  -0.012476   0.001187   0.022690
     19       0.041984  -0.008891   0.013612   0.106690  -0.058633   0.051835
     20       0.129174  -0.047666   0.016253   0.069417  -0.011154   0.013866
     21       0.070140  -0.025655  -0.008048   0.022561  -0.019563   0.032397
     22       0.189243  -0.054768   0.031003   0.045186  -0.036514   0.051505
     23       0.003269  -0.004116  -0.014151  -0.030498   0.012001  -0.008392
     24      -0.048143   0.004796  -0.106449   0.007273   0.020331   0.031508
     25      -0.061813   0.033619   0.017154  -0.086401  -0.008646   0.024539
     26       0.107244  -0.030888   0.051897   0.010172  -0.020362  -0.027577
     27       0.016570  -0.028332   0.150022  -0.010787   0.080332  -0.149284
     28      -0.067743   0.036875   0.035436  -0.100270  -0.006902   0.017896
     29      -0.030373  -0.006041   0.070986  -0.017484   0.058268  -0.089841
     30      -0.005417  -0.005741  -0.090618  -0.006600  -0.006542   0.025190
     31      -0.010489   0.013902   0.011712  -0.022866  -0.019171  -0.001034
     32       0.087084  -0.024740   0.024910   0.105218  -0.017875  -0.020930
     33       0.051567   0.013652   0.009543  -0.053834  -0.083125   0.067600
     34      -0.039742  -0.035740  -0.102853   0.131705   0.090810  -0.135016
     35       0.038656  -0.004683  -0.007627   0.044758  -0.026424  -0.008425
     36       0.013748   0.036667  -0.029269  -0.015539  -0.026910  -0.014625
     37      -0.010281  -0.052214   0.041418  -0.041307  -0.070527  -0.038956
     38      -0.000541   0.013381   0.015363  -0.044023  -0.059258  -0.013527
     39       0.019655   0.044563  -0.019555  -0.006183  -0.009402  -0.008125
     40       0.024584   0.011838   0.068275   0.004002   0.055212   0.053717
     41      -0.012017   0.036185   0.020824  -0.003834   0.082881   0.038144
     42       0.037683  -0.033780   0.071266   0.030793  -0.028599  -0.016769
     43      -0.002474   0.006644  -0.049443   0.001473  -0.014298  -0.008466
     44      -0.020766  -0.034719   0.013189   0.024237   0.028502  -0.004282
     45      -0.010900   0.032469   0.008147   0.025263   0.025555  -0.060841
     46      -0.000114  -0.023204   0.059087   0.033959   0.075414   0.046090
     47      -0.013692   0.014082  -0.012384  -0.009029   0.065018   0.065406
     48      -0.002036  -0.013920  -0.051940  -0.000368   0.026922  -0.007066
     49       0.023394   0.003175   0.028688  -0.002836  -0.015936  -0.003755
     50      -0.014699   0.007943  -0.001804   0.017734  -0.009546   0.003555
     51      -0.051536   0.011338  -0.019556  -0.065918   0.055676  -0.037808
     52      -0.040470   0.030989   0.064990  -0.152575   0.067823  -0.078435
     53      -0.007132  -0.002698  -0.019255  -0.060043   0.047476  -0.030497
     54      -0.120339   0.046396  -0.019803  -0.081233  -0.014688   0.069569
     55      -0.120819   0.059928   0.134714   0.145617  -0.067193  -0.001975
     56       0.035176  -0.006457   0.032513  -0.008929  -0.017306  -0.017578
     57      -0.045783   0.027125   0.029270  -0.099612  -0.036171   0.023004
     58      -0.017051   0.017587   0.054892  -0.017026  -0.027835   0.001507
     59       0.005675   0.002386   0.025341   0.013047  -0.015067  -0.004174
     60      -0.250376   0.117297   0.219622   0.288439  -0.138044   0.030249
     61      -0.064335   0.036215   0.086134   0.049396  -0.042428   0.000353
     62      -0.023711   0.011628   0.030582   0.031398  -0.015785  -0.006899
     63      -0.097206   0.027398  -0.027310   0.078353  -0.039594   0.029050
     64       0.116874  -0.032520   0.009149   0.020837  -0.034634   0.046937
     65      -0.022831   0.001956  -0.061406  -0.180941   0.043062  -0.018188
     66       0.088376  -0.027584   0.011956   0.026013  -0.014884   0.025625
     67       0.244818  -0.072520   0.008967  -0.103053   0.001911   0.039080
     68      -0.009886   0.002756   0.012278   0.052096  -0.005344  -0.006158
     69       0.101425  -0.038915  -0.019524   0.002367  -0.015877   0.036265
     70       0.337915  -0.100188   0.088400   0.141107  -0.049313   0.061354
     71      -0.036678   0.011068  -0.010342  -0.022777   0.009957  -0.012347
     72       0.037208  -0.037973   0.220813  -0.014175   0.095556  -0.200604
     73       0.004517   0.004987   0.285436  -0.121900   0.043046  -0.157752
     74      -0.109134  -0.003200   0.169576  -0.076212   0.153285  -0.215797
     75       0.015744  -0.044839   0.315514  -0.052442   0.152507  -0.295850
     76      -0.010791   0.029276  -0.094680  -0.060592  -0.066033   0.120123
     77      -0.057822   0.008782   0.037007  -0.016141   0.040637  -0.048066
     78       0.085464  -0.036890   0.187521   0.014310   0.035860  -0.132286
     79      -0.198337   0.071854  -0.048423  -0.125704   0.024516   0.051011
     80      -0.063262   0.007597   0.047232  -0.018517   0.052777  -0.065174
     81       0.108262   0.033635   0.114136  -0.097225  -0.146561   0.134465
     82      -0.062667  -0.026182  -0.235912   0.284705   0.223682  -0.225891
     83       0.104216  -0.002621   0.227368  -0.181454  -0.239586   0.156149
     84       0.078259  -0.022517   0.060632  -0.069697  -0.124994   0.096469
     85      -0.081571  -0.061495  -0.264854   0.313895   0.249600  -0.264619
     86      -0.028389  -0.007727  -0.230313   0.268688   0.183501  -0.177970
     87      -0.019330   0.030087  -0.044165  -0.012135  -0.003490  -0.068465
     88      -0.023835  -0.089233   0.054637  -0.117732  -0.212628  -0.095691
     89       0.006991  -0.015757   0.036061  -0.113658  -0.197761  -0.031584
     90       0.053458  -0.110400   0.170417   0.076620  -0.034143  -0.027439
     91      -0.007703  -0.048758  -0.053833   0.068239  -0.003121  -0.036470
     92      -0.039405  -0.012944  -0.078386   0.039200   0.043051  -0.018332
     93       0.045682  -0.026871   0.116703   0.051689   0.036168   0.018920
     94      -0.004349   0.058645  -0.081512  -0.058709  -0.038559   0.001999
     95      -0.029840  -0.117592  -0.006914   0.078372  -0.030421  -0.070401
     96       0.030823  -0.049391   0.035949   0.014317  -0.097049  -0.056834
     97      -0.026254   0.010769  -0.167378  -0.000493  -0.066634  -0.059249
     98       0.001157  -0.055657   0.116565   0.008243   0.016212   0.013128
     99      -0.007001   0.063573   0.061245   0.071506   0.071454  -0.123896
    100       0.017790   0.001260   0.057203   0.048173   0.049165   0.004448
    101      -0.012923   0.029166   0.013688   0.014181   0.089169   0.033794
    102       0.014266   0.079566   0.017775   0.040335   0.048212  -0.068624
    103      -0.062214  -0.128572   0.051837   0.013453   0.031335   0.036095
    104      -0.013505  -0.017074  -0.061983  -0.064616   0.022956   0.150450
    105      -0.104800  -0.153211  -0.020664  -0.040038  -0.101574  -0.066134
    106       0.007671  -0.006143   0.043565   0.027213   0.062019   0.041150
    107      -0.058133  -0.087409  -0.008338  -0.021674  -0.023342   0.014051
    108      -0.263224  -0.413757  -0.030435  -0.095202  -0.208431  -0.078455
    109      -0.099428  -0.212865   0.054132  -0.012842  -0.038918   0.020159
    110      -0.019528  -0.044409   0.006310  -0.009710  -0.013430   0.011983
    111      -0.138130  -0.217522  -0.032198  -0.063966  -0.156001  -0.077507
    112       0.106834   0.181878   0.069994   0.087365   0.202039   0.068552
    113      -0.231019  -0.367409   0.011105  -0.055213  -0.084206   0.011658
    114       0.049782   0.077200  -0.024100  -0.003912  -0.049322  -0.061051
    115       0.037258   0.064365  -0.049069  -0.012413  -0.052614  -0.027588
    116       0.026316   0.035298  -0.004886  -0.001548  -0.004492   0.002008
    117       0.118955   0.182397  -0.024446   0.017328  -0.020588  -0.061705
    118       0.047030   0.090827  -0.088698  -0.023171  -0.090683  -0.053284
    119      -0.017127  -0.027044  -0.017198  -0.019391  -0.036884  -0.006842
    120       0.049733   0.076255  -0.016339   0.000434  -0.040521  -0.058008
    121       0.023601   0.044068  -0.043661  -0.014818  -0.064546  -0.039997
    122       0.053320   0.077082  -0.002613   0.009646   0.002336  -0.009976
    123       0.085175   0.113957   0.032542   0.036343   0.087892   0.055215
    124      -0.031129  -0.042355  -0.007430  -0.010042  -0.019679  -0.010594
    125       0.006649   0.019287  -0.032395  -0.019173  -0.097652  -0.107439
    126       0.063894   0.082008   0.037714   0.034905   0.101705   0.068408
    127      -0.030936  -0.042530  -0.007533  -0.009374  -0.013332  -0.001957
    128      -0.042992  -0.051145  -0.021235  -0.028512  -0.122012  -0.152811
    129       0.108235   0.132526   0.083761   0.072896   0.231589   0.196876
    130      -0.057968  -0.082763   0.015787  -0.005945  -0.002014  -0.015811
    131       0.022510   0.036540  -0.014400  -0.004047  -0.040588  -0.049575
    132       0.091560   0.125897   0.022328   0.031524   0.060479   0.029971
    133      -0.042144  -0.060348  -0.000450  -0.007868   0.002603   0.010875
    134      -0.001253   0.024734  -0.102285  -0.061308  -0.264621  -0.255663
    135      -0.079318  -0.123741   0.035728   0.006009   0.078923   0.097470
    136       0.007042   0.008281   0.008332   0.002738  -0.007850  -0.021678
    137       0.008062   0.008689   0.007974   0.008639   0.036470   0.044619
    138      -0.181324  -0.285225   0.088619   0.015529   0.190905   0.235535
    139      -0.038988  -0.072468   0.071330   0.019302   0.052252   0.004023
    140       0.089099   0.133559  -0.017185   0.006512  -0.047463  -0.079498
    141      -0.081706  -0.127969   0.031935   0.005622   0.099385   0.130352
    142       0.006154   0.004785   0.016629   0.005651   0.002138  -0.018762
    143       0.008775   0.020431  -0.041988  -0.007815   0.009593   0.072888
    144      -0.113336  -0.177430   0.055509   0.009602   0.110184   0.133389
    145       0.024124   0.033503   0.002432   0.002697  -0.011210  -0.029336
    146      -0.130678  -0.216569   0.102916   0.029501   0.207374   0.227113
                 36         37         38         39         40         41    
      0       0.061336  -0.101024  -0.045500   0.060518   0.009896  -0.030037
      1       0.095642  -0.146845  -0.075806   0.037138   0.145340   0.001184
      2       0.074701  -0.030437   0.010689  -0.025665  -0.034781  -0.035768
      3       0.071493   0.024534   0.044702  -0.014994  -0.124394  -0.046378
      4       0.014182   0.013557  -0.006715   0.070428  -0.006097   0.010169
      5      -0.034195  -0.052536  -0.057864   0.124174   0.029352   0.010931
      6       0.026082   0.005535   0.015346   0.043431  -0.079795  -0.007434
      7      -0.006169   0.044903   0.000621   0.027882   0.017679   0.025635
      8      -0.038593   0.082233  -0.028514   0.090434   0.102493   0.008009
      9      -0.039183   0.039102  -0.020384   0.074773   0.032050   0.008830
     10      -0.005232   0.094397   0.006400   0.033225   0.055636   0.020646
     11       0.028328   0.032257   0.006807   0.100190  -0.065036   0.001594
     12      -0.061785   0.026975  -0.031359   0.058824   0.064655   0.010738
     13      -0.038983   0.022185  -0.002321  -0.015159   0.028558   0.004960
     14      -0.015027  -0.009021  -0.007052  -0.013909   0.019159  -0.000608
     15       0.033007  -0.026316  -0.013547   0.104349  -0.037611   0.014221
     16      -0.040298   0.049270   0.009960  -0.070828   0.034651   0.026106
     17      -0.049299   0.095702   0.018684  -0.164581   0.119791  -0.021455
     18      -0.012946   0.032401  -0.017294   0.052997   0.029004  -0.035427
     19      -0.062839   0.080489   0.011873  -0.104998   0.064969   0.027059
     20      -0.012838   0.006259  -0.019233   0.092047  -0.008878   0.012687
     21      -0.035337   0.057713  -0.001787  -0.014886   0.043766   0.000502
     22      -0.050940   0.079927  -0.004950  -0.049175   0.077463  -0.023841
     23       0.007142  -0.010397  -0.001935   0.020067  -0.010280   0.003973
     24       0.047346   0.086726   0.060185  -0.094236  -0.055408  -0.032532
     25       0.030355   0.011409   0.017854   0.109895  -0.138239  -0.028624
     26      -0.036428  -0.147546  -0.072684   0.143583  -0.031404   0.034944
     27      -0.085869   0.022139   0.013090  -0.019259  -0.012058   0.001221
     28       0.028226   0.007728   0.017817   0.161595  -0.186197  -0.038218
     29      -0.056827   0.041044   0.018872  -0.025512  -0.011783  -0.003857
     30      -0.034218   0.004068  -0.009015  -0.008251   0.016830   0.033207
     31       0.004602  -0.029254   0.016519   0.000704  -0.092792  -0.009906
     32       0.049942   0.005290   0.072097  -0.127800  -0.155668  -0.042544
     33       0.003896  -0.078876   0.002783  -0.099686  -0.072243  -0.004768
     34      -0.114437   0.043958   0.020817   0.024967  -0.066043  -0.000033
     35       0.077042   0.029150   0.084856  -0.063873  -0.122535   0.036607
     36      -0.091888  -0.081571  -0.021600  -0.059532  -0.063121   0.021302
     37      -0.039752  -0.049724   0.000949   0.020630   0.042943   0.001927
     38       0.005413  -0.031623   0.021499  -0.002686   0.001073   0.060143
     39      -0.085918  -0.075107  -0.030603  -0.067083  -0.071906   0.002368
     40       0.004951   0.002143  -0.071808  -0.031286  -0.016542  -0.114598
     41      -0.042788   0.005885  -0.094522   0.011189   0.043834  -0.084887
     42       0.097826   0.036778   0.065183  -0.006732  -0.032407   0.020227
     43      -0.067001  -0.054849  -0.013204  -0.056535  -0.069640  -0.012089
     44       0.075275   0.081343   0.022395   0.069345   0.073543  -0.001819
     45       0.010654   0.038089   0.025410   0.074911   0.082062   0.014715
     46       0.070962   0.068018  -0.013762   0.011374   0.000002  -0.040340
     47      -0.089961  -0.050053  -0.091977  -0.065293  -0.054242  -0.049864
     48      -0.000276  -0.001554  -0.014545   0.032864   0.048117   0.058811
     49       0.008088  -0.034026   0.010817  -0.039956  -0.044221  -0.005031
     50      -0.007179   0.057028   0.041032  -0.189455   0.029670  -0.043787
     51       0.066566  -0.038116   0.006953  -0.151611   0.113749   0.016238
     52       0.141138  -0.189433  -0.011368  -0.142025   0.065585  -0.004758
     53       0.043427  -0.061354  -0.025037  -0.002167   0.073690   0.037446
     54      -0.009900   0.085203  -0.010154   0.140844   0.005486   0.016556
     55      -0.052669  -0.018635  -0.010500  -0.029520   0.019321   0.001388
     56      -0.049920  -0.028953  -0.019527  -0.074483   0.078254  -0.002963
     57      -0.097930   0.019939  -0.043471  -0.019378   0.154358   0.014895
     58      -0.051745   0.011996  -0.008059  -0.031653   0.043414  -0.000775
     59      -0.024738  -0.013970  -0.010870  -0.028339   0.034413  -0.002687
     60      -0.100608  -0.038067  -0.043374   0.006113   0.058821  -0.003160
     61      -0.048510   0.001808  -0.006893  -0.028375   0.028329   0.000984
     62      -0.020248  -0.018401  -0.010907  -0.029020   0.036901   0.003823
     63      -0.043222   0.052785   0.017478  -0.073530   0.022811   0.058295
     64      -0.052583   0.080768   0.003951  -0.081539   0.076609  -0.006961
     65       0.010955   0.001013   0.003348  -0.012676   0.013794  -0.015073
     66      -0.021365   0.041105  -0.003624  -0.014351   0.039006  -0.021782
     67      -0.034932   0.078420  -0.010173  -0.048602   0.102091  -0.072579
     68       0.008128  -0.020793  -0.000864   0.022063  -0.026705   0.014068
     69      -0.041397   0.066059  -0.006859   0.003973   0.051979   0.004705
     70      -0.047654   0.070120  -0.024550   0.024685   0.070538  -0.048589
     71       0.011635  -0.016460   0.003913  -0.002437  -0.016100   0.003150
     72      -0.122348  -0.003277  -0.001183   0.002362  -0.002629   0.012199
     73      -0.099567  -0.074489  -0.027849   0.235850  -0.162096  -0.000436
     74      -0.154047   0.181501   0.076270  -0.097941  -0.029864  -0.022684
     75      -0.199657   0.044018   0.012189  -0.000991  -0.011131   0.016078
     76       0.079372  -0.079296  -0.032063   0.280868  -0.208172  -0.010942
     77      -0.011024   0.069722   0.044246  -0.096048  -0.002456  -0.027036
     78      -0.062370  -0.092043  -0.032406   0.029379   0.013148   0.018424
     79       0.068943   0.196634   0.117844  -0.031084  -0.189500  -0.099134
     80      -0.024791   0.080685   0.047109  -0.098360  -0.001490  -0.026727
     81       0.075706  -0.122600   0.023182  -0.196592  -0.155608  -0.049422
     82      -0.184900   0.114749   0.035273   0.031753  -0.160380  -0.002915
     83       0.215231  -0.090518   0.078407  -0.135597  -0.054790   0.010193
     84       0.050582  -0.078368   0.016438  -0.109401  -0.031494  -0.040271
     85      -0.220821   0.146289   0.027997   0.081162  -0.090753  -0.002535
     86      -0.082757   0.150303   0.084015   0.014448  -0.179925   0.061192
     87      -0.165953  -0.094097  -0.050292  -0.009838   0.003466   0.021468
     88      -0.059275  -0.129745   0.048415   0.048632   0.107204   0.085051
     89       0.030077  -0.095170   0.078949  -0.007052   0.019680   0.132350
     90       0.317685   0.184766   0.174224   0.086213   0.040082   0.038716
     91       0.054492   0.045859   0.086828  -0.006610  -0.059382   0.050229
     92      -0.018856   0.034311   0.008547   0.029233   0.018757   0.033395
     93       0.128604   0.071187   0.026719   0.003135  -0.008329  -0.043617
     94      -0.206452  -0.165051  -0.093060  -0.114177  -0.100987  -0.039813
     95       0.226724   0.186528   0.189654   0.136830   0.084145   0.128682
     96       0.096281   0.022277   0.120913  -0.000882  -0.043344   0.092697
     97      -0.154832  -0.112763   0.026374  -0.088933  -0.130840   0.092794
     98       0.177911   0.133677   0.035927   0.114262   0.134970  -0.047212
     99       0.131771   0.156213   0.172320   0.301723   0.337156   0.029882
    100       0.086464   0.044926   0.153767   0.104813   0.092038   0.029504
    101      -0.030512   0.009613  -0.021546   0.047500   0.072634  -0.043788
    102       0.012964   0.038770   0.068305   0.117023   0.129635   0.013698
    103       0.108988   0.105432  -0.049495  -0.001528  -0.017088  -0.019558
    104      -0.226123  -0.175787  -0.301027  -0.339031  -0.352539  -0.103061
    105       0.013679   0.021313  -0.047943  -0.005331  -0.003285   0.014203
    106       0.065484   0.066037  -0.027288  -0.002593  -0.016977   0.017046
    107      -0.047046  -0.062165   0.041707  -0.002737   0.002332  -0.028598
    108      -0.000279  -0.032829   0.019021   0.013677   0.022066   0.049828
    109       0.101443   0.061368   0.006150   0.008984  -0.003866  -0.038937
    110      -0.014979  -0.030471   0.021065  -0.007760  -0.005686  -0.088189
    111       0.011417   0.004161  -0.039286  -0.011677  -0.008574   0.026972
    112       0.070271   0.106104  -0.050097   0.008059  -0.003309  -0.015314
    113      -0.032228  -0.071681   0.083559   0.029583   0.037340  -0.057426
    114       0.026202   0.046055  -0.060212  -0.010678  -0.013518   0.015822
    115      -0.031321  -0.047186   0.070182   0.007122  -0.000775   0.188484
    116      -0.016870  -0.026567   0.025594  -0.001841  -0.000032  -0.012244
    117       0.048249   0.078450  -0.078465  -0.018206  -0.030797   0.146725
    118      -0.060688  -0.068764   0.058083  -0.030888  -0.052601   0.461765
    119      -0.040247  -0.054393   0.034256  -0.007546  -0.003437  -0.016002
    120       0.018221   0.028558  -0.013687   0.024628   0.031172  -0.136564
    121      -0.063622  -0.107610   0.192817   0.091268   0.109010  -0.182310
    122       0.011210   0.004524   0.026612   0.014387   0.012540   0.047376
    123       0.008064   0.004726   0.021581   0.005567   0.000192   0.033145
    124       0.000448   0.006605  -0.027004  -0.014891  -0.015945   0.022321
    125       0.054773   0.084233  -0.103486  -0.009236  -0.008056  -0.033127
    126       0.037950   0.063887  -0.106897  -0.068993  -0.090139   0.251833
    127      -0.000856   0.005718  -0.031607  -0.023677  -0.027607   0.070560
    128       0.138016   0.234995  -0.373444  -0.113036  -0.125996   0.087527
    129      -0.036397  -0.076968   0.145572   0.011929  -0.003320   0.234907
    130       0.056997   0.108460  -0.208540  -0.089776  -0.103069   0.137093
    131       0.030456   0.039461  -0.030972   0.002957   0.001635   0.032055
    132      -0.004887  -0.021021   0.081308   0.047201   0.052265  -0.113307
    133       0.021237   0.048324  -0.121131  -0.075125  -0.090300   0.220213
    134       0.056969   0.089958  -0.089642   0.046798   0.069328  -0.350144
    135      -0.044471  -0.056649   0.041045  -0.007749  -0.007121  -0.029655
    136       0.033523   0.044729  -0.050225  -0.008839  -0.010427   0.011200
    137      -0.027578  -0.054745   0.094841   0.020144   0.018409   0.097351
    138      -0.098499  -0.135538   0.106996  -0.024966  -0.027638   0.038088
    139       0.115328   0.167144  -0.235410  -0.075406  -0.087787   0.084190
    140       0.059758   0.073933  -0.047141   0.009236   0.006111   0.062637
    141      -0.054068  -0.065299   0.026678  -0.037234  -0.044212   0.081674
    142       0.057171   0.082346  -0.111851  -0.035775  -0.042803   0.066815
    143      -0.166984  -0.266957   0.403273   0.123694   0.140362  -0.048232
    144      -0.062528  -0.085801   0.078022   0.001043   0.004141  -0.054126
    145       0.061300   0.091671  -0.130844  -0.047456  -0.057794   0.110726
    146      -0.032503  -0.054410   0.017318  -0.068170  -0.087171   0.308330
                 42         43         44         45         46         47    
      0      -0.171374   0.090536   0.059850  -0.003386   0.037424  -0.080114
      1      -0.022916  -0.164708  -0.046521   0.019452  -0.029383   0.074613
      2      -0.103539   0.043377   0.004222  -0.010567   0.058817  -0.061381
      3      -0.070727   0.086632  -0.019995  -0.027634   0.109043  -0.103233
      4       0.088832  -0.085810  -0.054748   0.000929  -0.024354   0.020649
      5      -0.091752   0.084265   0.099695   0.013156  -0.054925  -0.018813
      6       0.088811   0.003804  -0.082833  -0.026770   0.072479  -0.073562
      7       0.145851  -0.007121  -0.024952  -0.004288   0.079610  -0.004965
      8      -0.096097  -0.080457   0.084111   0.043832   0.053774   0.125626
      9      -0.005751  -0.024332   0.027084   0.014240   0.097501   0.028337
     10       0.108087  -0.051615  -0.023894   0.006231   0.156363   0.035288
     11       0.098855  -0.028417  -0.048886  -0.008121   0.197294  -0.005757
     12      -0.055029  -0.020308   0.063599   0.024708   0.080236   0.056165
     13      -0.013620  -0.001644   0.017155   0.005958  -0.004100   0.011776
     14      -0.021737   0.001026   0.006833   0.001561  -0.020726  -0.002148
     15       0.108930  -0.034405  -0.040108  -0.001840   0.035892   0.065885
     16       0.105328   0.107226   0.031059  -0.010603   0.010550  -0.030484
     17      -0.117524  -0.017660  -0.009667  -0.004455  -0.127522  -0.105320
     18      -0.135805  -0.148056  -0.047019   0.011888  -0.020898   0.037594
     19       0.097026   0.151267   0.056244  -0.013641   0.014068  -0.103052
     20       0.058672  -0.015493  -0.001353   0.003338   0.030538   0.010575
     21       0.000748  -0.000087   0.002813  -0.001059  -0.003103  -0.047731
     22      -0.102461  -0.034057  -0.002111   0.001439  -0.020670  -0.060120
     23       0.016308  -0.003232  -0.000848   0.001147   0.005963   0.015349
     24      -0.076967   0.039193   0.021673  -0.002979   0.002146   0.023871
     25      -0.059729  -0.018292  -0.031652  -0.009929  -0.123876  -0.041766
     26       0.102589   0.113933   0.006834  -0.019699  -0.045920  -0.094939
     27      -0.025497   0.015959   0.023211   0.003104   0.025190   0.001358
     28      -0.077280  -0.040547  -0.059659  -0.016789  -0.286330  -0.097409
     29      -0.028077   0.001269   0.008710   0.000971   0.003483  -0.008250
     30       0.019793   0.135242   0.085265   0.003907  -0.119549   0.017972
     31      -0.057086   0.068192   0.017887  -0.005248  -0.022265   0.083083
     32       0.049051  -0.021653  -0.103565  -0.028292   0.098228   0.109275
     33       0.022275   0.115566  -0.041253  -0.031017  -0.068725   0.155134
     34      -0.033877   0.051605  -0.021080  -0.008872  -0.009079   0.106766
     35       0.061962  -0.053847   0.144983   0.060258  -0.036126   0.049333
     36       0.005928  -0.066312   0.015935  -0.000371  -0.012579   0.040277
     37      -0.045761   0.045095  -0.128303  -0.010220   0.014781   0.070446
     38       0.008620  -0.107276   0.101724   0.053197  -0.034910  -0.038087
     39       0.022760  -0.103309   0.026398  -0.000567   0.021284  -0.009526
     40       0.056231  -0.056587  -0.004887  -0.045967   0.102468  -0.166887
     41      -0.001600   0.053821  -0.074369  -0.087270   0.048616  -0.049517
     42       0.037078  -0.127820   0.080537   0.050030   0.038047  -0.083359
     43       0.030311  -0.084256   0.035347   0.018191   0.035659  -0.055650
     44      -0.030959   0.125891  -0.038533  -0.032696  -0.046190   0.069098
     45      -0.039796   0.033190  -0.062355  -0.014345   0.013569   0.021268
     46       0.029972   0.020982   0.057596   0.041921  -0.053832   0.051013
     47       0.017075   0.021694  -0.030035   0.012237  -0.013040   0.072221
     48       0.210934   0.044599   0.013946   0.000406  -0.170898   0.007817
     49      -0.058162   0.106084   0.063236  -0.000347   0.078744   0.055625
     50      -0.040813  -0.087611  -0.144591  -0.029902  -0.068334  -0.010720
     51       0.131665  -0.059547  -0.080607  -0.013307  -0.169676  -0.047218
     52      -0.076502   0.048904   0.078004   0.012529   0.144862  -0.002251
     53       0.126967   0.003827   0.003632   0.003510  -0.102944  -0.023600
     54       0.103675  -0.059272  -0.019261   0.009229   0.307196   0.039364
     55      -0.058491   0.020737   0.038615   0.007029  -0.077590   0.005506
     56      -0.126285   0.017673   0.062792   0.014336  -0.161949   0.017214
     57      -0.138844  -0.011782   0.116220   0.038880  -0.064276   0.079533
     58      -0.076973   0.006120   0.043762   0.011577  -0.067368   0.017126
     59      -0.058461   0.005548   0.024561   0.005624  -0.061323   0.003279
     60      -0.195913   0.029275   0.123826   0.030334  -0.108739   0.043923
     61      -0.054438   0.011284   0.034330   0.007817  -0.056462   0.009298
     62      -0.020871   0.004334   0.014943   0.003727  -0.042338   0.004567
     63       0.232469   0.221647   0.072178  -0.019577   0.047155  -0.109823
     64      -0.037758   0.034843   0.020123  -0.004159  -0.009063  -0.079802
     65      -0.068083  -0.061597  -0.018525   0.005940  -0.021225   0.028735
     66      -0.090788  -0.061602  -0.016643   0.003949  -0.029442  -0.024343
     67      -0.307736  -0.202298  -0.052179   0.016369  -0.074327  -0.004817
     68       0.060779   0.041711   0.011907  -0.003126   0.016769   0.002211
     69       0.017919  -0.008770   0.001568   0.000583   0.006903  -0.042323
     70      -0.195637  -0.145685  -0.036774   0.011255  -0.038114  -0.021730
     71       0.012257   0.015323   0.003827  -0.001163  -0.000331   0.007298
     72      -0.014775   0.017963   0.030558   0.005619   0.028962  -0.003024
     73      -0.032880  -0.033090  -0.038613  -0.009567  -0.277358  -0.113264
     74      -0.103164  -0.050551   0.013416   0.009747   0.014472   0.034284
     75      -0.016858   0.013457   0.036029   0.007472   0.036889  -0.002995
     76       0.051148   0.047357  -0.060484  -0.034504  -0.341073  -0.203172
     77      -0.099535  -0.040241   0.000839   0.006959   0.018494   0.048185
     78      -0.002496   0.031189   0.030226   0.004922   0.025837  -0.005080
     79      -0.249976  -0.142580  -0.070088  -0.002908  -0.252802   0.023067
     80      -0.105601  -0.044131   0.006205   0.008823   0.019784   0.048359
     81       0.038559   0.157963  -0.148033  -0.072271  -0.011669   0.315457
     82      -0.016989  -0.037110   0.091692   0.005001   0.009560   0.014673
     83       0.049310   0.087514  -0.069071   0.015006  -0.025024   0.267777
     84       0.015147   0.251478  -0.223237  -0.079116  -0.046018   0.265103
     85      -0.031786   0.005152   0.034658  -0.003693   0.004129  -0.014146
     86       0.069196  -0.206266   0.338628   0.101264  -0.039778  -0.165875
     87      -0.056822  -0.009160  -0.111579  -0.044215   0.010504   0.101176
     88      -0.108990   0.005050  -0.223853   0.005539   0.033337   0.082059
     89      -0.011721  -0.168890   0.087750   0.090373  -0.033841  -0.057360
     90       0.044203  -0.110432   0.143298   0.099101   0.028416  -0.150366
     91       0.020506  -0.046832   0.098899   0.079444  -0.032924   0.014751
     92      -0.046144   0.143613  -0.042635  -0.026136  -0.095449   0.188845
     93       0.054279  -0.127668   0.051852   0.007869   0.101329  -0.187912
     94       0.030736  -0.113148  -0.013111  -0.020469   0.066484  -0.057022
     95      -0.056827   0.167623   0.069496   0.081427  -0.180550   0.221503
     96       0.017019  -0.119750   0.116895   0.100278  -0.031971   0.017411
     97      -0.004965  -0.062643   0.060606   0.072386  -0.070595   0.144186
     98      -0.011419   0.107829  -0.031332  -0.042704   0.007190  -0.063537
     99      -0.146974   0.289287  -0.301119  -0.008822   0.074964  -0.047209
    100      -0.025600   0.101748  -0.066544   0.227824  -0.026186  -0.004329
    101      -0.035772   0.147227  -0.146900   0.011740   0.017699   0.037630
    102      -0.056569   0.068635  -0.124435   0.012810   0.052575  -0.037149
    103       0.025012   0.031623   0.116651  -0.001711  -0.132031   0.175341
    104       0.154708  -0.278959   0.246044  -0.062251  -0.056259   0.112925
    105      -0.015203  -0.033146   0.021168  -0.119204   0.014158   0.005471
    106       0.009169   0.004091   0.080077  -0.011739  -0.082550   0.102001
    107       0.005422   0.027876  -0.058483   0.144298   0.018768  -0.031514
    108      -0.034188  -0.115657   0.081058  -0.436784   0.081362  -0.094576
    109       0.042757  -0.046603   0.143196  -0.126432  -0.033960  -0.026527
    110       0.040339   0.049038  -0.055919   0.278687   0.004821  -0.047920
    111      -0.017765  -0.054868   0.025779  -0.178234   0.044577  -0.051576
    112       0.016553   0.064717   0.056206   0.163024  -0.158708   0.241010
    113       0.020458  -0.047356   0.046885  -0.158770   0.036582  -0.064905
    114      -0.012774   0.027818  -0.049558   0.084342   0.015893  -0.027095
    115      -0.091456   0.004161  -0.087864   0.018959   0.043968  -0.054835
    116       0.004269   0.026935  -0.052246   0.156703   0.013435  -0.038856
    117      -0.069519   0.023521  -0.077544   0.038339   0.034143  -0.050389
    118      -0.226734   0.029271  -0.281752   0.175413   0.157104  -0.216486
    119       0.000484   0.036144  -0.090995   0.228369   0.035796  -0.071377
    120       0.056894   0.018526   0.022169   0.034786  -0.015139   0.014265
    121       0.074707  -0.016081   0.056720  -0.039019  -0.012644   0.014448
    122      -0.018127  -0.028924   0.028580  -0.106979  -0.000544   0.007614
    123      -0.009530  -0.008362   0.021106  -0.054430  -0.010478   0.016983
    124      -0.010614   0.004829  -0.018847   0.028733   0.006375  -0.008923
    125       0.012359   0.002695   0.012657  -0.026555  -0.004769   0.009254
    126      -0.105835   0.007003  -0.072188   0.003884   0.028522  -0.034684
    127      -0.031771   0.002632  -0.032873   0.023349   0.014597  -0.018242
    128      -0.042331   0.059270  -0.096110   0.159508   0.021577  -0.038419
    129      -0.092275  -0.067195   0.036217  -0.243258   0.009492   0.009715
    130      -0.061101   0.039603  -0.096038   0.143580   0.026804  -0.042865
    131      -0.013688  -0.024504   0.028722  -0.114351  -0.000293   0.011484
    132       0.054044  -0.011042   0.071567  -0.067091  -0.033751   0.045704
    133      -0.097324   0.013730  -0.095854   0.064232   0.040211  -0.052511
    134       0.144285   0.036516   0.059800   0.076892  -0.039817   0.041048
    135       0.013416   0.025401  -0.023945   0.100913  -0.003271  -0.004013
    136      -0.002860  -0.009699   0.015778  -0.041511  -0.002671   0.005809
    137      -0.039990  -0.050200   0.029876  -0.157100   0.010168   0.000634
    138      -0.012435   0.024877  -0.047165   0.143640   0.001181  -0.012439
    139      -0.026927  -0.008589   0.025397  -0.067523  -0.018004   0.031416
    140      -0.025202  -0.049780   0.057208  -0.212210  -0.000576   0.019874
    141      -0.033423   0.029046  -0.059400   0.124724   0.004488  -0.011824
    142      -0.025014  -0.007467   0.005696  -0.042465  -0.003340   0.009138
    143       0.014229  -0.055598   0.033451  -0.115700   0.024700  -0.028142
    144       0.024477   0.022794  -0.017558   0.106087  -0.003669  -0.005906
    145      -0.044193  -0.004601  -0.008835  -0.037017  -0.000488   0.007505
    146      -0.122396  -0.045606  -0.021235  -0.107508   0.015020  -0.003133
                 48         49         50         51         52         53    
      0      -0.022279   0.111372   0.061872   0.095262   0.062282   0.010527
      1       0.018648  -0.053849   0.032238   0.019372   0.034537   0.000622
      2      -0.041126   0.045949   0.089442  -0.094026   0.035106   0.009548
      3      -0.090488   0.011126   0.072591  -0.290938  -0.023046   0.003743
      4      -0.002526  -0.053671  -0.108623  -0.038069  -0.105169  -0.012405
      5       0.059833   0.115909  -0.131454   0.457311  -0.017069  -0.003359
      6      -0.131500  -0.084694   0.021166   0.240539   0.045296   0.002144
      7      -0.032965  -0.018145  -0.085806   0.028340  -0.069021  -0.006517
      8       0.131595   0.088575   0.059046  -0.310245   0.033503   0.000523
      9      -0.004161  -0.005272  -0.005213  -0.001717  -0.007380   0.001502
     10      -0.041380  -0.031846   0.040467   0.036824   0.037467   0.005510
     11      -0.093445  -0.050592  -0.021303   0.081571  -0.002644   0.002949
     12       0.038343   0.020488  -0.014846  -0.059596  -0.024550   0.002989
     13       0.013433   0.003975   0.003775  -0.004818   0.003692   0.000482
     14       0.003696  -0.001248   0.000152   0.008445   0.003589  -0.000617
     15       0.047718   0.106039   0.015876  -0.003946   0.204170  -0.012047
     16       0.013776   0.061407   0.004030   0.004357   0.050450  -0.004941
     17      -0.105788  -0.243015   0.171444   0.123176  -0.125193   0.020199
     18      -0.021995  -0.113031  -0.022869   0.016073  -0.039803  -0.006427
     19      -0.004062   0.143062   0.014491  -0.026643   0.017985   0.009201
     20       0.020359   0.062754  -0.039892  -0.016703  -0.002977  -0.000129
     21      -0.021894   0.021848  -0.006106  -0.016554  -0.055601   0.008463
     22      -0.034626   0.007671  -0.002563  -0.015625  -0.060412   0.009268
     23       0.009450   0.002122  -0.003611   0.003144   0.012960  -0.002176
     24       0.069491   0.044874  -0.152786   0.060521  -0.157371  -0.009072
     25       0.012485   0.026978  -0.003014  -0.000997  -0.008537   0.000051
     26      -0.097496  -0.125746  -0.054394  -0.221866  -0.032422  -0.021495
     27       0.001323   0.001313  -0.018108   0.009873  -0.018206  -0.002300
     28       0.030872   0.079179   0.004183  -0.050086  -0.027225   0.008928
     29      -0.009534  -0.014486  -0.007593  -0.036608  -0.006630  -0.003892
     30       0.009055  -0.188019  -0.135650  -0.053284   0.085743  -0.055019
     31       0.029274  -0.090379   0.120906   0.060966   0.189489  -0.015004
     32       0.098498   0.113211   0.037479   0.029942  -0.229335   0.046413
     33       0.050691  -0.143242  -0.107891  -0.042025  -0.010596   0.007335
     34       0.025156  -0.059024   0.045729   0.027938   0.034386  -0.014950
     35       0.086241  -0.132265   0.026439   0.022843   0.021012  -0.032550
     36      -0.062592   0.021608  -0.037245  -0.018085   0.022870   0.063020
     37      -0.052268   0.072125   0.018480  -0.007673  -0.093619  -0.009905
     38      -0.085608   0.021847  -0.030049   0.000212   0.059736   0.028027
     39      -0.021927   0.028973  -0.000043  -0.003840   0.012235   0.039357
     40       0.196867  -0.091949  -0.014985   0.002147   0.031756  -0.039418
     41       0.098018  -0.045055  -0.017948  -0.004507   0.021755   0.002552
     42       0.024976   0.021101   0.044779   0.018954  -0.005425  -0.001640
     43       0.032292   0.009372   0.034806   0.014366  -0.006968  -0.014189
     44      -0.017201  -0.033417  -0.056230  -0.022342   0.017157   0.010190
     45      -0.027764   0.061602   0.057880   0.015857  -0.057669  -0.074860
     46      -0.062531   0.003407  -0.010995  -0.002618   0.013477   0.025575
     47      -0.047744   0.056613   0.071811   0.019880  -0.072244   0.017149
     48       0.090819  -0.018470   0.196316   0.048502  -0.083505   0.025726
     49       0.018133  -0.070169   0.074672   0.044706   0.120362  -0.010483
     50      -0.064638   0.076426  -0.165657  -0.031227   0.364478  -0.053651
     51       0.014267   0.084528  -0.024129  -0.022850   0.036852  -0.001880
     52      -0.019451  -0.020417  -0.096819  -0.032549  -0.099414   0.001157
     53       0.035680   0.024917   0.049756  -0.010168  -0.079400   0.013259
     54      -0.094951  -0.060292   0.000496   0.102880   0.018538   0.008749
     55       0.046296   0.028520  -0.020565  -0.032843  -0.020049  -0.002372
     56       0.094336   0.050135   0.005464  -0.110071  -0.015514  -0.003375
     57       0.127787   0.063128   0.013672  -0.156240  -0.029946   0.002143
     58       0.054786   0.033323  -0.003165  -0.073240  -0.010689  -0.001775
     59       0.031388   0.016701  -0.001897  -0.033138  -0.004605  -0.001755
     60       0.128355   0.083593  -0.052959  -0.179131  -0.077834  -0.003568
     61       0.039249   0.022341  -0.006543  -0.039367  -0.009979  -0.001368
     62       0.019483   0.004662   0.006959  -0.004175   0.002629  -0.000351
     63       0.019097   0.248302   0.011471  -0.046751   0.060774   0.013539
     64      -0.022821   0.073128   0.007003  -0.025815  -0.024190   0.010969
     65      -0.007387  -0.078862   0.006743   0.011258  -0.019790  -0.003005
     66      -0.033671  -0.063245  -0.000790  -0.009961  -0.078922   0.005336
     67      -0.063139  -0.184359  -0.001862   0.000190  -0.136396   0.003719
     68       0.016782   0.047280  -0.002120  -0.002606   0.034976  -0.001168
     69      -0.015750   0.040069  -0.017649  -0.016534  -0.048419   0.007621
     70      -0.044162  -0.086457  -0.027958  -0.004857  -0.112438   0.004442
     71       0.006369  -0.000574   0.006885   0.000636   0.014757  -0.001355
     72      -0.020767  -0.025483   0.075619  -0.005970   0.071624   0.003644
     73      -0.044476  -0.013959   0.314726  -0.118676   0.266015   0.028435
     74       0.044887   0.090181   0.034550   0.126641   0.065414   0.016973
     75      -0.030090  -0.030235   0.127938  -0.005951   0.125670   0.008347
     76      -0.039687  -0.053082  -0.232168  -0.314036  -0.286473  -0.030811
     77       0.046845   0.072228   0.023831   0.108943   0.040412   0.009659
     78      -0.039059  -0.057556   0.149909  -0.038461   0.133958   0.005935
     79       0.184875   0.311259  -0.055905   0.296686  -0.035965   0.033763
     80       0.048306   0.076022   0.044173   0.115746   0.063295   0.013049
     81       0.150958  -0.123753   0.152388   0.069001   0.102044   0.022969
     82       0.068125  -0.108621  -0.136732  -0.039489  -0.017086   0.038546
     83       0.095414  -0.056470   0.415237   0.178621   0.158045  -0.089981
     84       0.105039  -0.104089  -0.071355  -0.054682  -0.195877  -0.031478
     85       0.034546  -0.071912  -0.266343  -0.115046  -0.207774   0.017464
     86       0.055824  -0.173409  -0.340178  -0.123395  -0.107541   0.032964
     87      -0.154815   0.152906  -0.000607  -0.022860  -0.024019   0.105916
     88      -0.227423   0.300993  -0.081642  -0.084231  -0.246209   0.106472
     89      -0.185998   0.143805  -0.142327  -0.065890  -0.047159   0.106653
     90       0.074056  -0.031633   0.044378   0.031652   0.016116  -0.086330
     91      -0.035081   0.007613   0.067180   0.033328  -0.001278  -0.041541
     92      -0.117616   0.011363  -0.030856  -0.018676   0.003673   0.063203
     93       0.143060  -0.025425   0.013777   0.008452   0.009633  -0.021019
     94       0.035663   0.034647   0.032640   0.006829  -0.021878   0.023950
     95      -0.191392  -0.002629  -0.009415   0.003165   0.016763  -0.016004
     96      -0.092089   0.058623   0.073103   0.031001  -0.014033   0.001298
     97      -0.169697   0.094735   0.087584   0.028670  -0.037401   0.039996
     98       0.100381  -0.095815  -0.088991  -0.026429   0.044682  -0.050150
     99       0.183126  -0.089884   0.011504   0.006414  -0.009561   0.096395
    100      -0.001798  -0.047136  -0.042838  -0.010333   0.068729   0.245101
    101       0.055769  -0.016447   0.050447   0.015862  -0.049283   0.098189
    102       0.061457   0.003064   0.042780   0.015308  -0.014166   0.020052
    103      -0.220184   0.102221   0.011329  -0.004499  -0.077800  -0.127171
    104      -0.216685   0.184200   0.110691   0.028250  -0.114053  -0.215406
    105      -0.005337   0.027315   0.024533   0.005743  -0.045723  -0.132692
    106      -0.134157   0.044004  -0.028667  -0.014689   0.007416   0.040805
    107       0.022860  -0.006544  -0.003246  -0.000631   0.005462   0.041897
    108       0.169475  -0.126097  -0.047760  -0.007724   0.110805   0.302973
    109       0.033311  -0.127858  -0.153593  -0.045071   0.190654   0.265483
    110       0.015075  -0.016372  -0.036199  -0.011311   0.021182  -0.095891
    111       0.077844  -0.042310  -0.012648  -0.001929   0.016648  -0.029154
    112      -0.340806   0.220844   0.065673   0.005086  -0.154180  -0.243307
    113       0.104673  -0.102371  -0.056972  -0.011646   0.123282   0.398607
    114       0.026236  -0.008202  -0.002747  -0.000595  -0.008916  -0.106955
    115       0.058877  -0.023041  -0.009327  -0.002024   0.017630   0.067902
    116       0.019526  -0.006301  -0.015538  -0.004953   0.004803  -0.090193
    117       0.063155  -0.032261  -0.001524   0.003394   0.013554  -0.041332
    118       0.229755  -0.088044   0.001907   0.011549   0.049839   0.086060
    119       0.046255  -0.009003  -0.011906  -0.003248  -0.002224  -0.133452
    120      -0.010974  -0.001219  -0.000582   0.000005  -0.001609  -0.022779
    121      -0.016389   0.006794   0.002808   0.000715  -0.001684   0.004984
    122      -0.004007   0.002934   0.002191   0.000463  -0.000416   0.008546
    123      -0.010645  -0.003588  -0.003381  -0.000870   0.017027   0.125808
    124       0.005410   0.002262   0.001278   0.000134  -0.007855  -0.054523
    125      -0.000047  -0.007984  -0.002949  -0.000413   0.019255   0.142535
    126       0.045050  -0.025248  -0.005042   0.000815   0.027574   0.136160
    127       0.016065  -0.001151   0.002026   0.000767  -0.006538  -0.049729
    128       0.047448  -0.033657  -0.014064  -0.001826   0.035520   0.133910
    129       0.004576  -0.002337   0.007302   0.002926   0.017210   0.193564
    130       0.039050  -0.013752  -0.003888   0.000007   0.000146  -0.073294
    131       0.000655  -0.005365   0.001520   0.000959   0.019114   0.176202
    132      -0.042384   0.008232  -0.003084  -0.001989   0.011126   0.116168
    133       0.052982  -0.016215  -0.000173   0.001529   0.001550  -0.043604
    134      -0.037641  -0.000386  -0.010316  -0.003953   0.017455   0.112748
    135       0.000334  -0.006247  -0.007110  -0.001834   0.012639   0.053937
    136      -0.004424   0.003001   0.002924   0.000937  -0.004049  -0.017900
    137       0.000294   0.014936   0.015606   0.004193  -0.030792  -0.147724
    138      -0.002567  -0.000105  -0.011532  -0.004243   0.011041   0.036123
    139      -0.029558   0.012998   0.002032  -0.000981  -0.010861  -0.018999
    140      -0.007547   0.013433   0.019897   0.005832  -0.032943  -0.135394
    141       0.003178  -0.002620  -0.010039  -0.003866   0.008453   0.035653
    142      -0.007871   0.005160   0.001863   0.000002  -0.005784  -0.016018
    143       0.023288   0.007579   0.016588   0.006169  -0.026427  -0.178869
    144      -0.000172  -0.005578  -0.006955  -0.001599   0.012522   0.042149
    145      -0.006118   0.005434   0.000996  -0.000652  -0.006711  -0.012831
    146      -0.009540   0.027387   0.009411  -0.000206  -0.040520  -0.194419
                 54         55         56         57         58         59    
      0       0.016468   0.010344  -0.002469  -0.026848  -0.007522  -0.017508
      1       0.012579  -0.005592   0.003984  -0.036960  -0.006273   0.023271
      2       0.015525   0.007113  -0.001878  -0.018660  -0.004610  -0.009521
      3      -0.004831   0.005248  -0.004586   0.057580   0.013612  -0.018459
      4      -0.036938  -0.005005  -0.003770   0.134188   0.032429  -0.018260
      5      -0.014837   0.002778  -0.002011   0.037044   0.006465  -0.019373
      6       0.014341  -0.013329   0.007229   0.001104   0.010944   0.056334
      7      -0.026000   0.005844  -0.006025   0.079879   0.015302  -0.038940
      8       0.006157  -0.012229   0.004107   0.038416   0.018368   0.040759
      9       0.000644   0.000276   0.000175   0.003879   0.004243   0.021188
     10       0.015643   0.006596   0.000060  -0.070962  -0.019497  -0.002490
     11       0.000787   0.017743  -0.004860  -0.077496  -0.027945  -0.035776
     12      -0.001811   0.020139  -0.006702  -0.076391  -0.031938  -0.060185
     13       0.001802   0.000170   0.000318  -0.010040  -0.002478   0.002584
     14      -0.000035  -0.003481   0.001301   0.011195   0.005388   0.014100
     15       0.008970  -0.036893   0.016050   0.035636   0.028344   0.092527
     16       0.001306  -0.023308   0.008054   0.062670   0.024903   0.027988
     17       0.043705  -0.019278   0.007630   0.025836   0.016934   0.049084
     18      -0.007700  -0.014566   0.003578   0.060269   0.018733   0.008259
     19       0.005851   0.009515  -0.001484  -0.039845  -0.008047   0.016135
     20      -0.008152   0.010845  -0.003959  -0.017854  -0.008466  -0.016099
     21      -0.001908   0.026822  -0.009309  -0.060389  -0.025246  -0.038982
     22      -0.000904   0.025460  -0.008474  -0.062260  -0.024162  -0.028823
     23      -0.000489  -0.005937   0.001995   0.015132   0.006065   0.008398
     24      -0.033233  -0.007632  -0.002236   0.094820   0.019468   0.000978
     25      -0.001476  -0.005948   0.000439   0.059146   0.018119  -0.007620
     26      -0.044241  -0.004855  -0.000863   0.052734   0.009014  -0.001479
     27      -0.005551  -0.005971   0.000279   0.049509   0.013804   0.010460
     28       0.004021   0.016899  -0.002520  -0.110944  -0.031540   0.010774
     29      -0.008159  -0.003328   0.000209   0.031140   0.006846  -0.002941
     30      -0.075634  -0.023142   0.009339  -0.001024  -0.012058  -0.021198
     31       0.023112  -0.034207   0.011340   0.061106   0.018475  -0.020590
     32       0.077363  -0.007104  -0.001599   0.027779   0.020831   0.064248
     33       0.056336  -0.020914   0.011441  -0.168958  -0.024183   0.059092
     34      -0.023428   0.040623  -0.021993   0.012570  -0.029681  -0.116613
     35      -0.078992   0.028199  -0.003681  -0.068680  -0.045527  -0.098693
     36       0.106935   0.060178  -0.023725   0.009011   0.020204   0.028970
     37      -0.085326   0.071428  -0.034707  -0.015833  -0.014996   0.100280
     38       0.035482   0.036839  -0.017611   0.013251   0.026664   0.108902
     39       0.063746   0.048495  -0.022806   0.030976   0.005355  -0.010892
     40       0.026467  -0.023878  -0.017948  -0.014295  -0.033145   0.025150
     41       0.052962   0.018111  -0.002107   0.029467  -0.002815  -0.045870
     42      -0.072062   0.005428   0.034950   0.018114   0.022940  -0.051170
     43      -0.055515  -0.027210   0.034364   0.005919  -0.003215  -0.021344
     44       0.110068   0.004295  -0.034056  -0.004976  -0.015978   0.004780
     45      -0.072724  -0.055834  -0.046445   0.017548  -0.069210   0.009475
     46      -0.002803  -0.003713  -0.023342  -0.054673   0.093556   0.050092
     47      -0.205288  -0.027903   0.083250  -0.072099   0.084817  -0.000628
     48       0.062226  -0.024846   0.007828   0.050646   0.023658   0.032795
     49       0.024658  -0.060414   0.022683   0.085746   0.043258   0.084557
     50      -0.068127  -0.018396   0.008664   0.020548   0.005748  -0.001651
     51      -0.013303   0.017197  -0.006698  -0.016421  -0.011930  -0.046786
     52      -0.019764   0.011780  -0.003581  -0.026714  -0.008944   0.005655
     53       0.015716   0.010448  -0.004812  -0.008624  -0.006010  -0.021466
     54       0.013108   0.034519  -0.007781  -0.201639  -0.068418  -0.066751
     55      -0.007311  -0.002850  -0.000307   0.037164   0.010168  -0.000342
     56      -0.005905  -0.013583   0.002699   0.083211   0.027308   0.022847
     57      -0.000061   0.005829  -0.003162  -0.008396  -0.007331  -0.028413
     58      -0.004843  -0.003936   0.000272   0.036425   0.010945   0.004182
     59      -0.003328  -0.005817   0.001294   0.036255   0.012519   0.014257
     60      -0.021853   0.007786  -0.006435   0.055586   0.007232  -0.044291
     61      -0.003733  -0.003053   0.000351   0.025264   0.007879   0.005956
     62       0.001482  -0.005374   0.001753   0.017555   0.007447   0.014507
     63       0.007802   0.029263  -0.006657  -0.116100  -0.032232   0.010853
     64       0.002910   0.025207  -0.007293  -0.077526  -0.025273  -0.010909
     65      -0.000284  -0.009219   0.002204   0.035766   0.010553  -0.000403
     66      -0.002901   0.018667  -0.007507  -0.029602  -0.016651  -0.041826
     67      -0.005917   0.014246  -0.007253   0.000285  -0.009595  -0.048976
     68       0.000997  -0.003939   0.001983  -0.000147   0.002663   0.013785
     69      -0.003852   0.025373  -0.008707  -0.056941  -0.022813  -0.029073
     70      -0.009431   0.019265  -0.008379  -0.013889  -0.012835  -0.042539
     71       0.001579  -0.005171   0.001862   0.010240   0.004285   0.004924
     72       0.019075  -0.001822   0.003225  -0.045805  -0.009842  -0.004537
     73       0.084446   0.031155   0.006958  -0.424946  -0.109707  -0.038971
     74       0.042694   0.000984   0.004079  -0.097249  -0.016987   0.016066
     75       0.035499   0.001513   0.004317  -0.094163  -0.021389  -0.016408
     76      -0.107523  -0.003262  -0.006996   0.177257   0.031832   0.024226
     77       0.023874   0.002196   0.000370  -0.034708  -0.005622   0.007711
     78       0.031877   0.004293   0.003734  -0.111365  -0.028138  -0.022726
     79       0.049532   0.021464  -0.002700  -0.172503  -0.036059   0.064181
     80       0.033598   0.004376   0.001637  -0.078850  -0.015918   0.008320
     81       0.152494  -0.050383   0.015281  -0.062326  -0.024915  -0.188414
     82       0.165501  -0.114658   0.058370  -0.161700   0.004849   0.012153
     83      -0.255905   0.205890  -0.102958   0.213556  -0.089264  -0.406316
     84      -0.082053   0.039448  -0.011816  -0.185453  -0.080368  -0.013711
     85       0.043357  -0.045043   0.032111  -0.235431  -0.025681   0.154952
     86       0.098045  -0.108903   0.072812  -0.324909   0.001321   0.251423
     87       0.192275   0.056868  -0.025548   0.132578   0.043816  -0.150032
     88       0.291469  -0.513042   0.261608  -0.078937   0.104125  -0.493816
     89       0.321222  -0.474473   0.243689  -0.116411   0.118288  -0.308272
     90      -0.135387  -0.110212   0.013597  -0.034842  -0.040552   0.107915
     91      -0.174859   0.012513   0.000559  -0.017867  -0.006020   0.096062
     92       0.071976   0.140190  -0.045606   0.022243   0.037297  -0.036180
     93       0.016240  -0.093964   0.049970   0.016013  -0.014178  -0.085564
     94      -0.017003   0.023490   0.053450   0.036461   0.025840  -0.119609
     95      -0.070475   0.077066  -0.084651  -0.045386  -0.004981   0.196461
     96      -0.168078   0.079391   0.001780   0.006580   0.042016   0.035950
     97      -0.183953   0.144286   0.008722   0.018294   0.074800  -0.017441
     98       0.159230  -0.119867  -0.041331  -0.032429  -0.086807   0.094492
     99      -0.172356   0.073125   0.216080  -0.068932   0.128012  -0.077048
    100      -0.060188   0.067684   0.145448  -0.124879   0.265258   0.113139
    101      -0.255039   0.032421   0.211146  -0.112675   0.179398  -0.046759
    102      -0.091046   0.027838   0.027270   0.014130  -0.001247  -0.001270
    103      -0.007139  -0.164974  -0.092606  -0.087239   0.018778   0.054085
    104      -0.054029  -0.149351  -0.235106   0.048745  -0.188550   0.068283
    105      -0.008345  -0.046405  -0.008251  -0.011228  -0.054958   0.020368
    106       0.092669   0.034401   0.013730   0.059238  -0.022550  -0.087791
    107      -0.021319  -0.022990   0.001889  -0.003830  -0.010887   0.013690
    108      -0.064323   0.101235   0.021454  -0.007537   0.142925  -0.038007
    109       0.307613   0.258093  -0.012960   0.139279   0.104434  -0.175871
    110       0.152487   0.025731  -0.032293   0.045060  -0.056177  -0.006347
    111       0.029318   0.052265   0.052012   0.002423   0.006997   0.001711
    112       0.004875  -0.203951  -0.114142   0.026871  -0.191312  -0.030702
    113      -0.055170   0.040780  -0.100508  -0.000064   0.177253  -0.083344
    114       0.056797   0.057620   0.059707  -0.008304   0.042880   0.004964
    115      -0.010423   0.015826   0.077321   0.043869  -0.112290   0.041823
    116       0.099868   0.026367  -0.012538   0.046791  -0.064071  -0.022296
    117       0.011250   0.005147  -0.188634  -0.124331   0.381853  -0.109742
    118      -0.085830  -0.252015  -0.637627  -0.175121   0.386165  -0.148559
    119       0.106973  -0.018547  -0.058333   0.058257  -0.142435  -0.001290
    120       0.008615   0.025925   0.010860  -0.027762   0.086795  -0.012293
    121      -0.006797  -0.021652  -0.032206   0.002031  -0.014367  -0.003760
    122      -0.005599  -0.000952  -0.002173   0.004821  -0.006064  -0.004253
    123      -0.052245  -0.031216  -0.010985   0.020466  -0.063710   0.008353
    124       0.024595   0.021558   0.027624   0.000556   0.004941   0.004520
    125      -0.065245  -0.049314  -0.026483   0.023476  -0.089147   0.016698
    126      -0.063741  -0.071478  -0.127991  -0.023602   0.040418  -0.025229
    127       0.018036   0.008632   0.002493  -0.007290   0.017520   0.001212
    128      -0.038970  -0.036833  -0.099459  -0.017298   0.061408  -0.039468
    129      -0.117983  -0.112255  -0.078164   0.028668  -0.158539   0.040557
    130       0.041822   0.020834  -0.045403  -0.039466   0.133457  -0.039930
    131      -0.094022  -0.082330  -0.044649   0.033673  -0.147030   0.034901
    132      -0.042874  -0.005907   0.058135   0.044699  -0.120640   0.028315
    133       0.014916  -0.011106  -0.072659  -0.036548   0.097521  -0.028035
    134      -0.024464   0.021614   0.078730   0.045143  -0.093562   0.014660
    135      -0.008997  -0.009832  -0.017477   0.003223   0.001178  -0.006014
    136       0.000673  -0.008121  -0.027101  -0.012783   0.029022  -0.010481
    137       0.030610   0.030073   0.026600  -0.039221   0.089697   0.000854
    138       0.022879  -0.011988   0.009175   0.068068  -0.165329   0.009484
    139       0.006372   0.045744   0.115105   0.016189  -0.037184   0.029744
    140       0.003123   0.056349   0.061435  -0.091810   0.228309   0.002345
    141       0.014497   0.023399   0.083229   0.056956  -0.133449   0.028816
    142       0.004034   0.014182   0.036068   0.005644  -0.015664   0.009421
    143       0.044734  -0.041077  -0.166485  -0.062322   0.141075  -0.055700
    144      -0.002127  -0.026583  -0.062417   0.001929   0.002942  -0.020073
    145       0.005181   0.033735   0.091077   0.017987  -0.045211   0.027596
    146       0.085281   0.081202   0.184327   0.061027  -0.158237   0.052827
                 60         61         62         63         64         65    
      0       0.028411   0.009000   0.042484   0.030750  -0.001070  -0.010602
      1      -0.042901  -0.011802  -0.048137  -0.045356  -0.000084   0.004624
      2       0.019053   0.006419   0.031801   0.020596  -0.000574  -0.006068
      3       0.049630   0.010814   0.012891   0.080274   0.003559   0.007859
      4       0.061014   0.009444  -0.034803   0.124358   0.007125   0.024628
      5       0.028735   0.004445  -0.009639   0.049270   0.001882   0.002750
      6      -0.063072  -0.023714  -0.180140   0.025172   0.003742  -0.007228
      7       0.081161   0.021487   0.065612   0.125236   0.001684  -0.034395
      8      -0.030479  -0.012895  -0.115571   0.038456   0.003126  -0.008070
      9      -0.018838  -0.010855  -0.121186   0.079947   0.004396  -0.054744
     10      -0.017975  -0.001936   0.027034  -0.052458  -0.001948   0.001265
     11       0.014690   0.008073   0.095773  -0.060697  -0.002473   0.018911
     12       0.038445   0.019547   0.212517  -0.127145  -0.006280   0.064082
     13      -0.007391  -0.001655  -0.002057  -0.012182  -0.000477  -0.001974
     14      -0.012169  -0.005649  -0.055548   0.028794   0.001546  -0.020353
     15      -0.090211  -0.023234  -0.124549  -0.030404  -0.003084  -0.025277
     16       0.009819   0.019041   0.170288   0.004680  -0.012277  -0.087907
     17      -0.043145  -0.009472  -0.042228  -0.018203  -0.003107  -0.018742
     18       0.024105   0.021233   0.176736   0.011066  -0.012275  -0.096585
     19      -0.025752  -0.005010  -0.011367  -0.017839  -0.004831  -0.045189
     20       0.008702  -0.001640  -0.027262   0.007164   0.003181   0.021722
     21       0.009277  -0.012899  -0.137771   0.008851   0.013309   0.102012
     22      -0.002433  -0.014404  -0.134653  -0.001791   0.010720   0.081010
     23      -0.000429   0.003971   0.039313  -0.000831  -0.003625  -0.028918
     24      -0.017572  -0.007642  -0.015001  -0.075343  -0.001957   0.007656
     25       0.040053   0.005066  -0.031743   0.059922   0.004929   0.068434
     26      -0.008930  -0.003114   0.000403  -0.038884   0.000026   0.015584
     27      -0.017536  -0.009106  -0.032432  -0.088738  -0.002852   0.048224
     28      -0.054639  -0.008036   0.029968  -0.086755  -0.006090  -0.057750
     29      -0.011987  -0.007655  -0.031069  -0.065233  -0.003604   0.013961
     30      -0.034069  -0.004452   0.029838  -0.046844  -0.000187  -0.032949
     31       0.042045   0.007455   0.019028  -0.000540   0.005702   0.098806
     32      -0.020751   0.002521   0.052319  -0.031510   0.001059   0.015826
     33      -0.013316   0.006235   0.011406   0.090161   0.018976   0.061223
     34       0.064064  -0.004062  -0.075157  -0.022929   0.013525   0.057662
     35      -0.006326  -0.011954  -0.090003   0.020693  -0.019159  -0.135441
     36       0.061767   0.004762  -0.030281  -0.016633  -0.021319  -0.001325
     37      -0.047524  -0.000353   0.032550   0.032200  -0.008993  -0.058517
     38       0.030194   0.014337   0.064145   0.010120   0.009546   0.162620
     39       0.039101  -0.002145  -0.041411  -0.028711  -0.018967  -0.063347
     40       0.049188   0.000611  -0.020047  -0.003227   0.016039  -0.017310
     41      -0.052804  -0.002894   0.013704   0.006478  -0.033146   0.029018
     42      -0.081809  -0.001811   0.020702   0.015162  -0.080038  -0.013213
     43      -0.016391  -0.000558   0.017548   0.002883   0.020909   0.052510
     44       0.051929  -0.002619  -0.045027  -0.019323  -0.036004  -0.084445
     45      -0.002571  -0.011618   0.005155  -0.013906   0.120487  -0.069897
     46       0.158662   0.017183  -0.071817  -0.054292  -0.065373  -0.028884
     47      -0.018782   0.009795   0.017795   0.020323   0.026933   0.040133
     48      -0.001446   0.007083   0.070228  -0.015922  -0.003123   0.011916
     49      -0.051868   0.001569   0.081440  -0.049569  -0.006387  -0.011478
     50      -0.004191   0.002252   0.032506  -0.013734  -0.002297  -0.002219
     51       0.049195   0.010768   0.045066   0.020673   0.001615   0.022633
     52      -0.023843  -0.007288  -0.037063  -0.009623   0.000439  -0.021545
     53       0.028172   0.006635   0.029139   0.012829   0.000762   0.014180
     54      -0.000716   0.012395   0.236528  -0.224219  -0.009449   0.054056
     55       0.013821   0.002120  -0.012965   0.037779   0.001338  -0.003222
     56       0.004595  -0.002792  -0.072657   0.077743   0.003063  -0.013780
     57       0.028530   0.012714   0.118704  -0.053408  -0.003204   0.036018
     58       0.009466   0.000639  -0.024662   0.041121   0.001698  -0.004906
     59      -0.002488  -0.003954  -0.062085   0.053482   0.002494  -0.019611
     60       0.070263   0.019270   0.090604   0.047402   0.001294   0.024123
     61       0.002118  -0.001328  -0.031199   0.033026   0.001469  -0.011020
     62      -0.009887  -0.003835  -0.036210   0.017806   0.000589  -0.011705
     63      -0.071427  -0.040592  -0.301857  -0.034895   0.012839   0.085604
     64      -0.028763  -0.022863  -0.183401  -0.014613   0.010130   0.071541
     65       0.019185   0.010864   0.077017   0.016141  -0.003169  -0.024011
     66       0.029109  -0.001181  -0.048993   0.016588   0.009613   0.080424
     67       0.052465   0.011187   0.041231   0.030059   0.005304   0.045503
     68      -0.014194  -0.002089  -0.000459  -0.011304  -0.002323  -0.017182
     69       0.000539  -0.012778  -0.124178   0.004426   0.009495   0.064311
     70       0.038574   0.005073  -0.002637   0.030472   0.005274   0.032324
     71       0.000643   0.002250   0.020416  -0.000598  -0.001006  -0.003169
     72       0.012198   0.006591   0.025756   0.054383   0.001915  -0.020790
     73       0.041215   0.042671   0.218483   0.375910   0.009110  -0.285088
     74       0.019164   0.017639   0.085051   0.135790   0.006983  -0.037451
     75       0.042097   0.018570   0.059217   0.166793   0.005888  -0.060445
     76      -0.169731  -0.066088  -0.178456  -0.583796  -0.029809   0.066137
     77       0.008031   0.005304   0.023798   0.034016   0.003172   0.012129
     78       0.044244   0.020787   0.072194   0.188444   0.006693  -0.082150
     79      -0.059500   0.003955   0.110212  -0.018096   0.001592  -0.032061
     80       0.016204   0.013168   0.061276   0.105325   0.005007  -0.035787
     81       0.170637   0.012096  -0.099048   0.063201   0.038548   0.264320
     82       0.041930   0.013887   0.001904   0.105896   0.019476   0.136477
     83       0.135844  -0.029779  -0.249893  -0.150566  -0.013213  -0.101745
     84      -0.118632  -0.015569  -0.029196   0.074616   0.028666  -0.063350
     85      -0.128946   0.000659   0.061542   0.129705   0.016499  -0.043612
     86      -0.139934   0.009159   0.089116   0.196431  -0.024044  -0.155590
     87       0.099994  -0.007359  -0.113509  -0.124331  -0.025140  -0.031521
     88       0.010904  -0.024686  -0.185099  -0.087631   0.045328  -0.237829
     89       0.059024   0.000292  -0.078096  -0.031604   0.058593   0.026886
     90       0.091271   0.010821   0.078235   0.005440   0.309845   0.304943
     91       0.017514   0.009767   0.070323   0.021226   0.186388   0.200771
     92      -0.066963  -0.005036  -0.054466   0.002590  -0.240368  -0.242577
     93      -0.012780  -0.006143  -0.007393  -0.012986  -0.033670   0.009264
     94      -0.134094  -0.008979  -0.005091   0.015990  -0.205788  -0.121787
     95       0.120001   0.015550   0.028338   0.003071   0.222671   0.132107
     96      -0.089041   0.006384   0.063415   0.036463   0.016097   0.069509
     97      -0.167041   0.002518   0.049958   0.047942  -0.119156  -0.036310
     98       0.222081   0.002721  -0.037122  -0.049359   0.230848   0.109204
     99      -0.236369   0.016537   0.105834   0.127787  -0.138462   0.197367
    100       0.410361   0.039245  -0.179836  -0.138195  -0.155794  -0.048506
    101      -0.140675   0.022855   0.070533   0.091755  -0.097159   0.172485
    102      -0.022212  -0.005694   0.012635  -0.006962   0.133279  -0.042822
    103       0.160543   0.016579  -0.070028  -0.033565  -0.206851  -0.002898
    104       0.108885  -0.030743  -0.035266  -0.082596   0.348552  -0.218297
    105       0.004542   0.009325  -0.001429   0.021987  -0.111473   0.056795
    106      -0.182337  -0.015477   0.071553   0.051950   0.045471   0.037258
    107       0.045913  -0.010949  -0.014971  -0.018917   0.021558  -0.041038
    108      -0.039763  -0.000327   0.013649  -0.018100   0.184960  -0.053207
    109      -0.305272  -0.023067   0.101847   0.037603   0.213317  -0.022250
    110      -0.006595  -0.010821  -0.003569  -0.001605  -0.057428  -0.008696
    111      -0.018220   0.015260   0.005116   0.020792  -0.075043   0.074210
    112      -0.107992  -0.028587   0.049673   0.054964  -0.073209   0.010030
    113      -0.077003  -0.021226   0.024121  -0.045192   0.358454  -0.196964
    114       0.021557  -0.009349  -0.004068  -0.009836   0.021040  -0.008145
    115       0.064124   0.000530  -0.023423  -0.024947   0.030471  -0.036160
    116      -0.081253  -0.012417   0.036980   0.031370  -0.004054   0.040870
    117      -0.114083  -0.032739   0.050603   0.016711   0.110306  -0.026468
    118      -0.208302   0.020543   0.055942   0.066249  -0.096530   0.022813
    119      -0.070421   0.007501   0.024423   0.041294  -0.104161   0.072355
    120       0.007075  -0.013663   0.001331  -0.008526   0.035490  -0.020845
    121      -0.016105   0.007277   0.003179   0.008135  -0.021670   0.014881
    122      -0.002744  -0.083203   0.036158   0.014792   0.003873   0.011314
    123      -0.011904   0.113200  -0.042146  -0.014168   0.005050  -0.020594
    124       0.014740  -0.044971   0.013085   0.001225   0.004999  -0.017612
    125       0.010171  -0.014714   0.003680   0.009730  -0.053249   0.027351
    126      -0.047759   0.093593  -0.021812   0.004096  -0.023624   0.072026
    127       0.017162  -0.092344   0.031794   0.011578  -0.017043   0.012214
    128      -0.105046   0.372058  -0.116560  -0.038500   0.075960  -0.006317
    129       0.075700  -0.341107   0.116158   0.064659  -0.187245   0.127486
    130      -0.059287   0.142181  -0.039042  -0.017303   0.069042  -0.002732
    131       0.052221  -0.214568   0.072169   0.043313  -0.137082   0.083830
    132       0.011536   0.120526  -0.053263  -0.024743   0.018772  -0.073399
    133      -0.028612  -0.012505   0.014642   0.009977   0.000694   0.049823
    134      -0.040006   0.371209  -0.138153  -0.061437   0.101496  -0.128276
    135       0.009487  -0.106812   0.038987   0.010541   0.010956  -0.001988
    136      -0.021955   0.042245  -0.009073   0.002314  -0.009543   0.026246
    137       0.025882   0.035748  -0.025599  -0.019925   0.023398  -0.030326
    138      -0.080313   0.220361  -0.055557   0.007169  -0.056058   0.052317
    139       0.070033  -0.080585   0.007131  -0.015541   0.030324  -0.065545
    140       0.152122  -0.331260   0.071864  -0.024862   0.105918  -0.121968
    141       0.009414   0.044734  -0.019120  -0.006167  -0.005324  -0.028890
    142       0.012263   0.014894  -0.009967  -0.005993   0.001978  -0.011309
    143      -0.149118   0.370030  -0.095738   0.001063  -0.056845   0.126844
    144      -0.045921   0.015429   0.010704   0.015539  -0.015935   0.046490
    145       0.057384  -0.056764   0.002208  -0.013228   0.020599  -0.056973
    146      -0.011062   0.370974  -0.141891  -0.044332  -0.023122  -0.045734
                 66         67         68         69         70         71    
      0       0.000985   0.006752   0.005274   0.008812  -0.004718  -0.045601
      1      -0.000080   0.001069  -0.000981   0.001468   0.001406   0.015699
      2       0.000540   0.006537  -0.003319   0.004532  -0.003007  -0.028531
      3      -0.001670  -0.013651  -0.011911  -0.022929   0.003256   0.015501
      4      -0.004400  -0.046965  -0.002787  -0.057726   0.008757   0.037552
      5      -0.000900  -0.022927   0.022378  -0.015110   0.003112   0.010760
      6       0.000963  -0.002710   0.000554  -0.008510   0.003422   0.003679
      7       0.003392   0.023290   0.000055   0.028844  -0.003451  -0.012883
      8       0.001021   0.003201   0.000608   0.001511   0.001255   0.003257
      9       0.007526   0.077479  -0.008213   0.097757  -0.009607   0.002817
     10       0.000249   0.006434  -0.000945   0.008355  -0.001037   0.000507
     11      -0.002109  -0.011662   0.000027  -0.012251   0.000379   0.000273
     12      -0.008241  -0.072583   0.007245  -0.087933   0.007444  -0.003355
     13       0.000396   0.005277  -0.000885   0.006463  -0.000765   0.001027
     14       0.002769   0.027163  -0.002744   0.033733  -0.003255   0.000064
     15       0.002851   0.000514   0.006450  -0.008185   0.002618  -0.006246
     16       0.009217   0.044013   0.003848   0.041385  -0.004490  -0.022081
     17       0.002035   0.003979  -0.003132  -0.005430   0.001351  -0.008677
     18       0.010664   0.062940   0.002248   0.060212  -0.009150  -0.073121
     19       0.005801   0.040223   0.002580   0.037970  -0.006832  -0.069430
     20      -0.002334  -0.011363   0.000135  -0.008823   0.001173   0.013152
     21      -0.011337  -0.063123  -0.003928  -0.057923   0.008572   0.077238
     22      -0.008724  -0.046827  -0.001981  -0.043225   0.006026   0.046271
     23       0.003262   0.019243   0.001254   0.018356  -0.002785  -0.024540
     24       0.000288  -0.014009   0.060952   0.023455   0.004769   0.088485
     25      -0.009223  -0.069207   0.010509  -0.077353  -0.002732  -0.101170
     26      -0.001584   0.028346  -0.106802  -0.026593   0.005449   0.043277
     27      -0.004224   0.024345  -0.078314  -0.020393  -0.009828  -0.117908
     28       0.007828   0.055837  -0.002368   0.062896  -0.000179   0.050999
     29      -0.000309  -0.030138   0.124597   0.034549  -0.009094  -0.064686
     30       0.003249   0.005500  -0.015400   0.006914   0.015863   0.172440
     31      -0.011648  -0.061380  -0.000333  -0.057042  -0.001050  -0.030214
     32      -0.001355  -0.007445   0.010767   0.009603   0.006459   0.120240
     33      -0.007085  -0.002576   0.002643   0.018677  -0.018327  -0.085059
     34      -0.001946   0.066393  -0.012943   0.097650  -0.011426   0.017937
     35       0.012703  -0.001969  -0.001062  -0.048699   0.012299  -0.103206
     36       0.004098   0.024293   0.008869   0.014482   0.012840  -0.030796
     37       0.004233  -0.062828   0.003742  -0.053346   0.034781  -0.062325
     38      -0.013997   0.007718  -0.006336   0.094809   0.001213   0.050619
     39       0.007290   0.012833   0.005656  -0.028834  -0.002656  -0.019488
     40      -0.001445   0.030066   0.013937  -0.061241  -0.094985  -0.032720
     41      -0.009134   0.022360  -0.000819   0.016743  -0.085553   0.074500
     42      -0.005649  -0.051433  -0.016604  -0.005508  -0.005824   0.039190
     43       0.002433  -0.022905  -0.015366   0.099706   0.102691   0.005611
     44       0.006776  -0.062055  -0.013971  -0.007724   0.082106  -0.041535
     45       0.007712  -0.012625   0.001857  -0.063918   0.020849   0.005855
     46       0.002582   0.063964   0.016089  -0.061863   0.019108   0.056086
     47       0.002855   0.043409   0.016513  -0.022885   0.042067  -0.039505
     48      -0.002255  -0.024262  -0.004962  -0.031090   0.004211   0.036487
     49      -0.000808  -0.040075   0.000268  -0.054312   0.010095   0.067107
     50      -0.000612  -0.020924   0.008754  -0.022155   0.004231   0.026411
     51      -0.002641  -0.010380   0.002319  -0.007915  -0.003433  -0.038535
     52       0.002914   0.019037  -0.001605   0.020588   0.001744   0.029287
     53      -0.001592  -0.004631  -0.001190  -0.003574  -0.002347  -0.021622
     54      -0.005693  -0.029903  -0.000419  -0.032622   0.000439  -0.000208
     55       0.000146  -0.002026   0.002273  -0.001885   0.000114  -0.005679
     56       0.001185   0.000897   0.000731  -0.001220   0.001398   0.002881
     57      -0.004897  -0.043672   0.002566  -0.053289   0.004763   0.008611
     58       0.000361  -0.000360   0.001041  -0.000603   0.000298  -0.003533
     59       0.002430   0.020873  -0.001505   0.025806  -0.002221  -0.001104
     60      -0.003773  -0.037645   0.006973  -0.041925   0.003954  -0.003063
     61       0.001366   0.012286  -0.000687   0.015815  -0.001418   0.000519
     62       0.001430   0.010972  -0.001851   0.011703  -0.000790   0.002488
     63      -0.008245  -0.041269   0.002638  -0.040954   0.004826   0.001540
     64      -0.007290  -0.037291  -0.000320  -0.035869   0.004501   0.019319
     65       0.002233   0.010563  -0.001865   0.009764  -0.000968   0.004160
     66      -0.009483  -0.055594  -0.006793  -0.053325   0.007690   0.077510
     67      -0.005732  -0.031951  -0.007269  -0.029094   0.004171   0.057455
     68       0.002071   0.011405   0.001970   0.009509  -0.001685  -0.022940
     69      -0.006613  -0.029333  -0.001598  -0.023981   0.002959   0.021931
     70      -0.003618  -0.013194  -0.004538  -0.007886   0.000977   0.024946
     71       0.000074  -0.003948  -0.000060  -0.005510   0.001089   0.010789
     72       0.001468  -0.014744   0.033920   0.004352   0.003761   0.043549
     73       0.026804  -0.073118   0.379207   0.150396   0.042987   0.569610
     74       0.001457   0.059387  -0.239064  -0.064557   0.019426   0.157351
     75       0.004420  -0.069205   0.166266   0.021943   0.013474   0.156006
     76       0.002095   0.015848   0.309416   0.178421  -0.049640  -0.363948
     77      -0.002176   0.048729  -0.184034  -0.048205   0.003014  -0.006350
     78       0.006526  -0.062744   0.159563   0.027224   0.019378   0.223186
     79       0.002522   0.251433  -0.698684  -0.108632   0.018864   0.106999
     80       0.002158   0.028171  -0.117623  -0.030057   0.014854   0.129973
     81      -0.023731   0.048715   0.003687   0.142122  -0.046661  -0.207440
     82      -0.015677  -0.024805   0.010306   0.001047  -0.029560  -0.176744
     83       0.018795   0.139729  -0.028523   0.148715   0.017540   0.064490
     84       0.006623   0.059088  -0.001789   0.121176  -0.006050   0.065050
     85       0.001077  -0.026608   0.006362   0.000840   0.002577  -0.004363
     86       0.006234  -0.147189   0.022964  -0.228264   0.019652  -0.233477
     87       0.012637   0.151044   0.016760   0.128946   0.010708   0.173614
     88       0.021109   0.163899   0.038191  -0.201284  -0.112986   0.043827
     89      -0.004593   0.135448   0.019469  -0.097263  -0.127932   0.029476
     90      -0.005075   0.199459   0.037695   0.189903   0.004956   0.019500
     91      -0.006790   0.204806   0.053958   0.005631  -0.196853   0.042575
     92      -0.001045  -0.090951  -0.003358  -0.257836  -0.175243   0.004332
     93       0.003701  -0.155583  -0.062213   0.223601   0.332270  -0.014600
     94      -0.000618  -0.178658  -0.050235  -0.007205   0.083500   0.028540
     95      -0.002668   0.313926   0.102923  -0.189415  -0.387734   0.003834
     96      -0.018347   0.159236   0.053538  -0.170641  -0.354760   0.082272
     97      -0.021273   0.077668   0.037224  -0.239661  -0.354295   0.087925
     98       0.019977   0.044635  -0.000770   0.214487   0.243857  -0.092364
     99      -0.013695   0.037211   0.013447   0.058461  -0.031971  -0.071227
    100       0.011955   0.041217   0.002189   0.049275   0.084085  -0.016543
    101      -0.008131   0.066429   0.021701   0.036502   0.013188  -0.074659
    102       0.012968   0.047681   0.022208  -0.090981   0.026715  -0.043796
    103      -0.016469  -0.068420  -0.030916   0.057395   0.002264   0.141886
    104       0.021274   0.003286   0.011089  -0.176128   0.031806   0.042706
    105      -0.003041   0.005350  -0.000369   0.037888  -0.026137  -0.018933
    106      -0.002578  -0.034028  -0.008783   0.050985  -0.000879  -0.046519
    107      -0.003948  -0.105523  -0.033844   0.081747  -0.050856  -0.006773
    108       0.011735   0.123373   0.045422  -0.176600   0.135710   0.015527
    109       0.016212   0.064201   0.023282  -0.081801   0.020196   0.019205
    110      -0.000780  -0.119491  -0.042843   0.134239  -0.141128   0.011511
    111       0.006879   0.089903   0.026024  -0.018940   0.015842  -0.028907
    112      -0.018655  -0.230054  -0.071008   0.195406  -0.109134  -0.027278
    113      -0.024127  -0.120017  -0.027374  -0.061934   0.050090   0.047788
    114       0.021247   0.029202   0.009831  -0.036155   0.035592   0.007474
    115       0.046987  -0.038699  -0.011421  -0.000595  -0.026141   0.019515
    116       0.006730   0.094155   0.031415  -0.081374   0.046504   0.002743
    117      -0.171765   0.115475   0.039547  -0.101615   0.198660  -0.015410
    118      -0.451648   0.025820   0.002233   0.099538  -0.016838  -0.046220
    119      -0.012335   0.059505   0.016803  -0.010609  -0.057589  -0.001189
    120      -0.005339  -0.021032  -0.006254   0.010624   0.003193  -0.002482
    121      -0.006834   0.010423   0.002857   0.002297  -0.002316  -0.006846
    122       0.001005   0.038670   0.013276  -0.038809   0.039255   0.000965
    123      -0.038009  -0.036974  -0.012137   0.030926  -0.033808   0.001376
    124      -0.091946   0.022808   0.006967  -0.015196   0.020309   0.003622
    125       0.000866   0.033632   0.009463  -0.010616   0.012649  -0.001186
    126       0.329453  -0.057121  -0.017219   0.037011  -0.051482  -0.012451
    127      -0.014960   0.036842   0.011385  -0.023581   0.028851   0.000127
    128       0.249896  -0.147604  -0.044314   0.082219  -0.109578  -0.005557
    129       0.084392   0.159280   0.047425  -0.079072   0.084181  -0.005895
    130       0.178247  -0.082867  -0.023982   0.037413  -0.047529  -0.005748
    131       0.014510   0.123610   0.036633  -0.060146   0.066267  -0.002807
    132      -0.251919  -0.022154  -0.008311   0.026120  -0.022123   0.009277
    133       0.225717  -0.018226  -0.004442   0.002088  -0.009967  -0.007800
    134      -0.260459  -0.107181  -0.033629   0.068628  -0.077778   0.010803
    135       0.030857  -0.041187  -0.012551   0.026064  -0.038901   0.000796
    136       0.087279   0.009856   0.003475  -0.010635   0.012431   0.000597
    137      -0.002559  -0.067467  -0.021782   0.051998  -0.049700  -0.000394
    138      -0.048699   0.180961   0.057152  -0.129864   0.141867  -0.000530
    139      -0.161312  -0.050986  -0.017014   0.044461  -0.044205  -0.002397
    140      -0.029046  -0.308659  -0.098073   0.226686  -0.247887  -0.000460
    141      -0.197516   0.075947   0.023247  -0.048342   0.056979  -0.001671
    142      -0.039969   0.005820   0.001571  -0.002362   0.006551  -0.000400
    143       0.351815   0.103979   0.033942  -0.084915   0.103056   0.001141
    144       0.125059   0.028545   0.009979  -0.029132   0.024123   0.001710
    145      -0.160044  -0.036758  -0.012627   0.035872  -0.036458  -0.001851
    146      -0.329985   0.157895   0.047369  -0.091377   0.129966  -0.004311
                 72         73         74         75         76         77    
      0       0.016761  -0.001956   0.030009   0.000519   0.004271   0.011979
      1      -0.004816   0.000639  -0.011782  -0.000387  -0.003649  -0.007304
      2       0.010577  -0.001235   0.018776   0.000303   0.002929   0.007324
      3      -0.015817   0.002932  -0.045715  -0.000734   0.003317   0.000994
      4      -0.040639   0.007509  -0.116108  -0.001516   0.020222   0.004269
      5      -0.014096   0.002606  -0.038466  -0.000421   0.002204   0.002428
      6      -0.030278   0.008853  -0.159719  -0.004072  -0.007902   0.001132
      7       0.015815  -0.002770   0.044258   0.000623  -0.016213   0.015291
      8      -0.014500   0.004558  -0.084726  -0.002290  -0.000545  -0.002268
      9       0.065373  -0.014997   0.236843   0.004213   0.015569  -0.012337
     10       0.007972  -0.001993   0.032301   0.000485  -0.052592   0.022193
     11       0.001664  -0.001006   0.020704   0.000654   0.021180  -0.009298
     12      -0.046333   0.009970  -0.152255  -0.002468  -0.015492   0.009370
     13       0.005987  -0.001720   0.030484   0.000986   0.105139  -0.048212
     14       0.021819  -0.004950   0.077753   0.001258  -0.054266   0.020126
     15      -0.031346   0.007976  -0.126252  -0.001845  -0.000781   0.003482
     16       0.013632  -0.004191   0.095804   0.004471   0.010936   0.026115
     17      -0.019599   0.005245  -0.083882  -0.001375   0.000277   0.005093
     18       0.012016   0.003607  -0.094049  -0.004375   0.007273  -0.001733
     19      -0.000192   0.007285  -0.164934  -0.006643  -0.001224  -0.022639
     20       0.002380  -0.001873   0.038512   0.001421   0.019710   0.047932
     21      -0.002441  -0.006740   0.152268   0.006011  -0.013353  -0.004404
     22      -0.007771  -0.001529   0.037460   0.001338  -0.000378  -0.005138
     23       0.001635   0.002130  -0.051231  -0.002469  -0.045960  -0.108347
     24      -0.015500   0.000185  -0.001735   0.000040  -0.006630  -0.033410
     25       0.003673   0.003317  -0.065111  -0.002481   0.016826  -0.005582
     26      -0.018416   0.001240  -0.007818   0.000477  -0.003748  -0.020383
     27       0.030314  -0.002695   0.040723   0.000457   0.000593   0.015147
     28       0.002552  -0.002318   0.041628   0.001363  -0.008682   0.004671
     29       0.028675  -0.002736   0.029892  -0.000325   0.000649   0.009113
     30      -0.033079  -0.001562   0.052558   0.002543  -0.010954  -0.027486
     31       0.028192  -0.007384   0.127244   0.001719  -0.012838  -0.028295
     32      -0.012276  -0.002431   0.046627   0.001326  -0.008799  -0.020706
     33       0.074918  -0.004105  -0.060477  -0.010629   0.005716   0.017256
     34       0.047281  -0.001511  -0.096608  -0.011124  -0.001997  -0.009134
     35      -0.073475   0.009511   0.004228   0.012373   0.010562   0.027640
     36      -0.104537   0.012569   0.032090   0.022249   0.003866   0.011140
     37      -0.029154   0.001143   0.063104   0.010165  -0.001146  -0.000808
     38       0.098605  -0.008941  -0.058143  -0.012016  -0.005403  -0.015624
     39      -0.075793   0.006940   0.036550   0.006886  -0.001801  -0.004122
     40      -0.042319   0.003282   0.052443  -0.025108  -0.012145  -0.031071
     41       0.036700   0.000942  -0.068877  -0.030585   0.018207   0.046884
     42       0.116446  -0.011999  -0.035086  -0.014357  -0.001857  -0.004746
     43      -0.010779   0.002756  -0.030705   0.019910   0.007527   0.018938
     44       0.009080  -0.003893   0.030894   0.013665  -0.008684  -0.022360
     45       0.074035  -0.012553  -0.004854  -0.004644  -0.003804  -0.009724
     46       0.078329  -0.009436  -0.052004   0.063716   0.005677   0.014197
     47      -0.039942   0.002629   0.034380   0.037353  -0.006704  -0.017171
     48      -0.011892  -0.001042   0.042113   0.002474   0.000769   0.016350
     49      -0.028522  -0.000972   0.067042   0.005800   0.007558   0.032858
     50      -0.011347  -0.000508   0.030317   0.002318   0.001142   0.011649
     51       0.017229  -0.002628   0.040911   0.000143   0.001795  -0.004219
     52      -0.008748   0.001659  -0.031294  -0.000874  -0.002072  -0.002208
     53       0.010626  -0.001557   0.022080   0.000047   0.001146  -0.002129
     54       0.011258  -0.005410   0.108714   0.003508   0.051294  -0.037937
     55      -0.004427   0.001907  -0.036864  -0.001485  -0.190700   0.089763
     56      -0.014636   0.004243  -0.074586  -0.001567   0.114572  -0.045240
     57      -0.027215   0.004620  -0.058576   0.001025   0.520486  -0.217657
     58      -0.005296   0.002142  -0.041777  -0.001689  -0.204159   0.093821
     59       0.013107  -0.002444   0.033720  -0.000010  -0.144060   0.063514
     60      -0.025597   0.006709  -0.114858  -0.003912  -0.577569   0.262719
     61       0.009425  -0.002041   0.031220   0.000345  -0.067851   0.029811
     62       0.003253  -0.000819   0.014522   0.001036   0.323124  -0.141850
     63      -0.035424   0.012893  -0.265988  -0.010042   0.070822   0.112890
     64      -0.018261   0.004908  -0.098841  -0.003589   0.066945   0.125772
     65       0.010021  -0.004417   0.095671   0.004379   0.065062   0.171346
     66       0.003947  -0.009819   0.222784   0.010213   0.166246   0.420668
     67       0.015188  -0.011056   0.236765   0.009768   0.075226   0.229858
     68      -0.005633   0.004120  -0.087371  -0.003191   0.042497   0.070265
     69      -0.003651   0.001043  -0.035634  -0.003554  -0.203828  -0.458470
     70       0.014117  -0.005792   0.107334   0.002442  -0.164944  -0.331319
     71       0.000055  -0.002228   0.058521   0.003567   0.111445   0.255634
     72      -0.008374   0.000236  -0.003847  -0.000164  -0.001213  -0.005646
     73      -0.119702   0.006812  -0.098092  -0.000679  -0.014078  -0.060545
     74      -0.060774   0.004929  -0.047454   0.001507  -0.004098  -0.021344
     75      -0.038391   0.003513  -0.057960  -0.001285   0.001018  -0.026332
     76       0.152381  -0.016970   0.233250   0.002708  -0.008019   0.064307
     77      -0.008445   0.000932  -0.006199   0.000160  -0.000763   0.001723
     78      -0.057063   0.004738  -0.070386  -0.000849  -0.002073  -0.036235
     79      -0.057198   0.002588   0.023836   0.004913  -0.012194  -0.001479
     80      -0.044438   0.003417  -0.033842   0.000812  -0.002864  -0.019015
     81       0.215519  -0.016380  -0.062814  -0.027048  -0.030775  -0.090804
     82       0.124349  -0.011384   0.028288  -0.011115  -0.020382  -0.057751
     83      -0.077091   0.013718  -0.156457   0.000764   0.011415   0.020801
     84       0.097681   0.001479  -0.363938  -0.032182   0.058109   0.135561
     85       0.056452  -0.000050  -0.179000  -0.016308   0.036681   0.085603
     86      -0.084225   0.007408   0.137712   0.023643   0.014529   0.044770
     87      -0.234022   0.035180  -0.152443   0.050366   0.065073   0.156918
     88      -0.111589   0.010049   0.001010   0.024624   0.016142   0.039466
     89       0.101504  -0.013879  -0.011321  -0.014742  -0.024062  -0.060079
     90      -0.233803   0.031697  -0.052295   0.025061   0.031010   0.077862
     91      -0.145011   0.020849  -0.023947  -0.024498   0.018998   0.048405
     92       0.196769  -0.026353   0.054831  -0.055762  -0.028098  -0.070433
     93       0.045080  -0.004198  -0.054971   0.054093   0.007506   0.017955
     94       0.224505  -0.025327  -0.037454  -0.018170  -0.008862  -0.022896
     95      -0.224869   0.025163   0.068789  -0.034179   0.001926   0.006250
     96       0.026888   0.000901  -0.017902  -0.065580   0.005289   0.013896
     97       0.147266  -0.013487  -0.018839  -0.072273  -0.002359  -0.005630
     98      -0.273385   0.028557   0.037065   0.065896   0.009924   0.024988
     99      -0.097950   0.018798   0.031994   0.062526   0.003236   0.010975
    100      -0.222232   0.015873   0.103740  -0.086195  -0.021541  -0.061098
    101      -0.115926   0.017159   0.048566   0.068635  -0.002675  -0.005457
    102      -0.045820  -0.006492   0.070576   0.024511  -0.022239  -0.060328
    103       0.280057  -0.010699  -0.202188   0.011925   0.050242   0.137241
    104       0.187566  -0.033078  -0.039906  -0.032380  -0.009214  -0.026582
    105      -0.067275   0.009542   0.022209   0.026959  -0.002664  -0.006969
    106      -0.082190   0.008277   0.046432  -0.030436  -0.006814  -0.018025
    107      -0.032157   0.006946   0.017995  -0.147187   0.000126  -0.000078
    108       0.150613  -0.029546  -0.038957   0.155774  -0.000932  -0.002157
    109       0.018988  -0.004643  -0.016854  -0.016863   0.004089   0.008564
    110      -0.107815   0.023061   0.018463  -0.227595   0.005692   0.012966
    111      -0.099518   0.004688   0.040908   0.098133  -0.011888  -0.032175
    112      -0.033202   0.022245   0.012207  -0.194988   0.012631   0.035284
    113       0.255469  -0.022172  -0.078685  -0.181206   0.019356   0.054157
    114       0.021634   0.010203   0.001751  -0.099963   0.001663   0.003878
    115       0.049000   0.015601  -0.020384   0.019372   0.002959   0.008173
    116       0.042333  -0.008938  -0.017778   0.149686  -0.000806  -0.001389
    117       0.061230  -0.004414   0.016559  -0.279964   0.003776   0.011388
    118      -0.151630   0.015790   0.041581   0.111530  -0.007037  -0.019248
    119      -0.042863   0.000920  -0.009468   0.295632  -0.005040  -0.014082
    120      -0.008245  -0.063994  -0.003183  -0.061235   0.000813   0.002002
    121      -0.032125  -0.160104  -0.015853   0.017272  -0.000202  -0.000521
    122       0.032060  -0.008880  -0.008808   0.022818   0.001267   0.004804
    123      -0.000248   0.041889  -0.000072   0.061090  -0.000538  -0.001209
    124       0.021295   0.108616   0.011880  -0.018308   0.000133   0.000315
    125      -0.020624   0.007754   0.010654  -0.063162  -0.000300  -0.001639
    126      -0.073988  -0.366833  -0.035349   0.007057  -0.000231  -0.001086
    127      -0.000062   0.017087   0.007903  -0.065821   0.000334   0.000446
    128      -0.019919  -0.250986  -0.049545   0.236171  -0.001010  -0.001210
    129      -0.065249  -0.076841   0.025534  -0.255467  -0.000166  -0.003213
    130      -0.013406  -0.238498  -0.038523   0.100776   0.000486   0.002503
    131      -0.041459   0.004969   0.026559  -0.196405  -0.000254  -0.002822
    132       0.038410   0.275596   0.022820   0.064059  -0.000763  -0.002012
    133      -0.032478  -0.253412  -0.028110   0.012513   0.000441   0.001681
    134       0.063119   0.227628  -0.004612   0.256745  -0.001262  -0.001698
    135       0.007727   0.040625  -0.003730   0.102088  -0.000928  -0.001984
    136       0.010527   0.110746   0.018070  -0.035114  -0.000459  -0.001397
    137      -0.018308   0.004125   0.001560   0.016521  -0.000687  -0.002320
    138       0.016120  -0.089803   0.000048  -0.173802   0.002475   0.006593
    139      -0.033865  -0.229342  -0.033117   0.049624   0.000599   0.001591
    140      -0.046163  -0.010851  -0.022589   0.311871  -0.003527  -0.009395
    141      -0.013846  -0.261400  -0.031243  -0.067868   0.002489   0.006709
    142      -0.005445  -0.043305  -0.003652  -0.025231   0.000447   0.001089
    143       0.030389   0.379739   0.074681  -0.251421  -0.000899  -0.003738
    144       0.027963   0.162586   0.020991  -0.010131  -0.000594  -0.001415
    145      -0.030297  -0.200603  -0.029776   0.055578   0.000406   0.001136
    146      -0.048673  -0.365112  -0.021669  -0.286586   0.003667   0.008355
                 78         79         80         81         82         83    
      0       0.022827  -0.031317  -0.004739   0.001424  -0.016360  -0.016506
      1      -0.013576   0.024959   0.004648   0.004945   0.015803   0.018271
      2       0.014329  -0.019617  -0.002847   0.000195  -0.010696  -0.011895
      3      -0.003157  -0.000956   0.005420  -0.035394  -0.013463   0.009891
      4       0.004911  -0.020929   0.009689  -0.085733  -0.037755  -0.005682
      5      -0.000633  -0.003335   0.003067  -0.024462  -0.006939   0.008647
      6      -0.009403  -0.044518  -0.025937   0.012686   0.041729  -0.012383
      7       0.020988  -0.104696  -0.056308   0.088543  -0.007219  -0.099585
      8      -0.004022  -0.027603  -0.014586  -0.003067   0.026053  -0.036292
      9      -0.003536   0.069199   0.030756  -0.007837  -0.020306   0.062740
     10      -0.006295   0.018371   0.004150   0.024307  -0.008680   0.061284
     11       0.004054  -0.009791  -0.008956   0.046610  -0.013938   0.073364
     12       0.001148  -0.024010  -0.007143  -0.020899   0.011979  -0.057176
     13       0.002832   0.022817   0.016261  -0.050194   0.008754  -0.052268
     14      -0.010317   0.073620   0.042760  -0.093969   0.006997  -0.072514
     15       0.008181  -0.061273  -0.031272   0.032572   0.032758  -0.063084
     16       0.046820  -0.076516  -0.016300   0.002586  -0.027473  -0.077683
     17      -0.001472  -0.029531  -0.017220   0.023705  -0.000502  -0.041881
     18      -0.045978   0.061094   0.011879   0.015630  -0.032166   0.009452
     19      -0.041461   0.062613   0.014087  -0.023940   0.111968   0.075154
     20      -0.024275  -0.007796  -0.004366   0.001800   0.012629  -0.001716
     21       0.069344  -0.081408  -0.014779  -0.019910   0.045484  -0.012183
     22      -0.005864   0.019374   0.003872   0.033599  -0.135691  -0.043595
     23       0.058936   0.013984   0.008509  -0.002136  -0.017713   0.005206
     24      -0.050964   0.054167  -0.005490   0.036621   0.044219  -0.013523
     25       0.007366   0.108116   0.059656  -0.021407   0.029530   0.072729
     26      -0.030118   0.040921  -0.000597   0.023778   0.029000  -0.005773
     27       0.024562  -0.018299   0.001696  -0.001782  -0.013766   0.004447
     28      -0.000354  -0.053904  -0.028071   0.011352  -0.011081  -0.031526
     29       0.014227  -0.013816   0.000957  -0.003467  -0.009321   0.004066
     30      -0.042675   0.048027  -0.003880   0.029446   0.019317   0.009576
     31      -0.027031   0.100009   0.013463   0.087090   0.035218   0.021395
     32      -0.031800   0.034483  -0.001816   0.019082   0.011228   0.013943
     33       0.023851  -0.040710   0.011363  -0.019335  -0.018371   0.009850
     34      -0.034226  -0.063005  -0.017224  -0.041235  -0.011510  -0.002333
     35       0.056143   0.016876   0.003697   0.011188   0.000191  -0.013737
     36       0.029456   0.041981  -0.030936   0.020290   0.012043  -0.031983
     37       0.008720   0.037496   0.001261   0.045149   0.021587  -0.030464
     38      -0.041066  -0.047647  -0.004748  -0.033019  -0.011025   0.011808
     39      -0.008412  -0.002523  -0.017286  -0.012556  -0.004467  -0.000466
     40      -0.065960  -0.028399  -0.066022  -0.040662  -0.008766  -0.001956
     41       0.102139   0.067062   0.027086   0.035129   0.005556   0.013840
     42      -0.012415  -0.016218   0.010652  -0.005269  -0.003105   0.009229
     43       0.039632   0.018382   0.024190   0.016438   0.003253  -0.001111
     44      -0.048913  -0.034165  -0.007535  -0.017220  -0.004140   0.000481
     45      -0.022372  -0.026031   0.037475   0.007518   0.001774   0.003695
     46       0.027528  -0.003574   0.065519   0.027988   0.007167  -0.007699
     47      -0.036713  -0.025688   0.009440   0.000278   0.002870  -0.011615
     48       0.022953  -0.032993   0.004040  -0.041889  -0.032105   0.011356
     49       0.048801  -0.041876   0.017430  -0.078359  -0.064510   0.041390
     50       0.018331  -0.025491   0.001598  -0.026252  -0.020396   0.008552
     51      -0.002140   0.039372   0.015142   0.004369  -0.000029   0.022622
     52      -0.007170  -0.019652  -0.011963   0.004212   0.007335  -0.018508
     53      -0.001387   0.023215   0.009104   0.001700  -0.001015   0.013373
     54      -0.029324   0.310715   0.198089  -0.507948   0.056889  -0.432000
     55      -0.005719  -0.031733  -0.021916   0.063592  -0.010531   0.046413
     56       0.022839  -0.166124  -0.101272   0.236802  -0.020196   0.182046
     57       0.058455  -0.244812  -0.143307   0.354485  -0.050257   0.334517
     58      -0.004536  -0.046247  -0.033154   0.104671  -0.018299   0.110200
     59      -0.007740   0.012638   0.002775   0.018047  -0.009050   0.038601
     60      -0.013574  -0.094834  -0.072098   0.261866  -0.065100   0.318680
     61      -0.002577   0.004069  -0.001172   0.025267  -0.011283   0.046522
     62       0.026501  -0.095746  -0.055955   0.124231  -0.006949   0.097200
     63      -0.276144   0.261427   0.037092   0.160715  -0.486455  -0.090625
     64      -0.184442   0.135698   0.016070   0.092452  -0.272727  -0.057938
     65      -0.057071  -0.075905  -0.023727  -0.043141   0.210644   0.040763
     66      -0.190055  -0.113309  -0.043767  -0.053653   0.305232   0.062799
     67      -0.020247  -0.175819  -0.042994  -0.121353   0.483275   0.125888
     68      -0.111339   0.086850   0.011508   0.054793  -0.160612  -0.034081
     69       0.302193  -0.005843   0.021334   0.000037  -0.114062  -0.011895
     70       0.324319  -0.152337  -0.011249  -0.111126   0.314123   0.092433
     71      -0.153784  -0.013299  -0.014795   0.000877   0.048744  -0.006512
     72      -0.009068   0.005319  -0.001068   0.003728   0.001775  -0.000718
     73      -0.106366   0.017101  -0.037613   0.026504   0.034693  -0.048165
     74      -0.033247   0.029123  -0.005174   0.016434   0.020928  -0.012593
     75      -0.037445   0.059166   0.011381   0.007967   0.032645   0.012986
     76       0.087309  -0.160997  -0.037332  -0.007180  -0.076465  -0.026462
     77       0.003554  -0.003993  -0.001305   0.002994  -0.002060  -0.004614
     78      -0.054690   0.062122   0.003186   0.016732   0.040053  -0.000909
     79      -0.010292  -0.044319  -0.034192   0.023104  -0.006702  -0.036809
     80      -0.029395   0.028628  -0.002520   0.012683   0.019147  -0.003368
     81      -0.185523  -0.048982  -0.123821   0.122953   0.132155  -0.298990
     82      -0.105954   0.009357  -0.062738   0.113055   0.091978  -0.180303
     83       0.015367  -0.076468  -0.019701  -0.096020  -0.036406   0.023581
     84       0.210765  -0.187767   0.157045  -0.278407  -0.176228   0.264999
     85       0.142759  -0.084219   0.107285  -0.151650  -0.100994   0.166250
     86       0.113622   0.103867   0.032224   0.081839   0.019088  -0.017691
     87       0.334989   0.197080   0.095659   0.032992  -0.014203   0.089668
     88       0.085010   0.043618   0.065091   0.022487  -0.001945   0.027127
     89      -0.141276  -0.127291  -0.018557  -0.057133  -0.016565  -0.006803
     90       0.170092   0.113707   0.040725   0.064276   0.016810  -0.009364
     91       0.108128   0.085579  -0.005011   0.034357   0.009734  -0.005473
     92      -0.152108  -0.091420  -0.060567  -0.063334  -0.016015   0.011320
     93       0.033961  -0.003102   0.058462   0.017921   0.001370   0.005227
     94      -0.052578  -0.046077   0.011518  -0.018048  -0.006892   0.017463
     95       0.019654   0.042670  -0.059361  -0.000331   0.004288  -0.019832
     96       0.032877   0.035479  -0.018898   0.006646   0.001740   0.006138
     97      -0.009950   0.003322  -0.011117  -0.002097  -0.000505   0.012110
     98       0.054701   0.037583  -0.000993   0.015760   0.005189  -0.019009
     99       0.031791   0.051292  -0.038474   0.059610   0.037165  -0.118225
    100      -0.143769  -0.118952  -0.072115  -0.217160  -0.107509   0.276043
    101      -0.006613   0.014599  -0.024695   0.031212   0.022779  -0.077649
    102      -0.140889  -0.151048   0.121465  -0.041946  -0.023403   0.066388
    103       0.321580   0.334148  -0.195019   0.153330   0.076922  -0.188150
    104      -0.074264  -0.136393   0.165377  -0.026536  -0.025460   0.074503
    105      -0.014379  -0.000991  -0.037761  -0.027357  -0.010738   0.021001
    106      -0.039446  -0.024264  -0.021008  -0.030152  -0.011456   0.023604
    107      -0.000023   0.007196  -0.031054  -0.015916  -0.005778   0.011841
    108       0.001803   0.039808  -0.096223  -0.021463  -0.001756  -0.004745
    109       0.003154  -0.125002   0.410193   0.159748   0.047805  -0.070574
    110       0.014886  -0.084993   0.283124   0.101655   0.026476  -0.032313
    111      -0.077364  -0.090274   0.065032  -0.042580  -0.024497   0.067033
    112       0.093876   0.166743  -0.247103  -0.003187   0.015342  -0.068373
    113       0.133999   0.177038  -0.166412   0.068614   0.045178  -0.131252
    114       0.007359  -0.003628   0.032356   0.019700   0.007772  -0.016316
    115       0.019087   0.020059  -0.014312   0.007120   0.003656  -0.009107
    116      -0.001071   0.008091  -0.018164  -0.001091   0.001451  -0.006736
    117       0.037718   0.124751  -0.300690  -0.093342  -0.027397   0.043342
    118      -0.049012  -0.083647   0.138132   0.021392   0.002893   0.001840
    119      -0.040247  -0.105223   0.242164   0.076170   0.023834  -0.041603
    120       0.004356   0.002982   0.002400   0.005159   0.002481  -0.005967
    121      -0.001328  -0.002062   0.002589  -0.000407  -0.000371   0.001152
    122       0.017301   0.064320  -0.167997  -0.062957  -0.022487   0.044920
    123      -0.002762  -0.003195   0.002408  -0.001590  -0.001057   0.002824
    124       0.000756   0.000977  -0.000657   0.000652   0.000414  -0.001098
    125      -0.006947  -0.029036   0.075437   0.026770   0.009056  -0.017020
    126      -0.004301  -0.017431   0.046496   0.017678   0.006487  -0.013182
    127      -0.000181  -0.008288   0.026904   0.011802   0.004444  -0.009111
    128       0.001489   0.029327  -0.088752  -0.035149  -0.012078   0.022741
    129      -0.016352  -0.077862   0.209095   0.077185   0.027021  -0.052524
    130       0.009753   0.037621  -0.095979  -0.033585  -0.011417   0.021708
    131      -0.013661  -0.063079   0.168382   0.061783   0.021477  -0.041427
    132      -0.005243  -0.011302   0.024524   0.007811   0.002699  -0.005491
    133       0.005702   0.019954  -0.052090  -0.019944  -0.007335   0.015158
    134       0.000860   0.031145  -0.095087  -0.037188  -0.012556   0.022910
    135      -0.003630   0.001250  -0.011977  -0.006624  -0.002455   0.004762
    136      -0.003294  -0.003339   0.002008  -0.001520  -0.000727   0.001857
    137      -0.007713  -0.025287   0.062452   0.021484   0.007283  -0.013755
    138       0.017641   0.039358  -0.085571  -0.027245  -0.009288   0.018429
    139       0.002421  -0.007628   0.031974   0.016014   0.006067  -0.012789
    140      -0.026200  -0.065959   0.151998   0.051172   0.017615  -0.034907
    141       0.016414   0.024992  -0.039775  -0.006832  -0.001664   0.002365
    142       0.002426   0.002566  -0.002984  -0.000437  -0.000192   0.000656
    143      -0.011357  -0.028602   0.063733   0.020875   0.007481  -0.014861
    144      -0.001876   0.008075  -0.030535  -0.013870  -0.004961   0.009904
    145       0.001425  -0.008151   0.030498   0.014194   0.005186  -0.010722
    146       0.015042  -0.010912   0.071873   0.039839   0.015238  -0.031684
                 84         85         86         87         88         89    
      0       0.011981  -0.001705  -0.001153  -0.023037   0.008518  -0.001030
      1       0.002614   0.005111   0.001421   0.012931  -0.001051  -0.000641
      2       0.008420  -0.000904  -0.000658  -0.015682   0.005339  -0.000621
      3      -0.074624  -0.016951  -0.001876   0.014707  -0.025079   0.005479
      4      -0.140643  -0.035703  -0.005583   0.022370  -0.048630   0.012892
      5      -0.054609  -0.013682  -0.002007   0.011801  -0.015489   0.003449
      6      -0.019517  -0.022634  -0.005634  -0.081737   0.028637  -0.003461
      7       0.099981  -0.016960  -0.007460  -0.169401   0.087906  -0.014403
      8       0.004297  -0.015506  -0.004053  -0.066338   0.023282  -0.002867
      9      -0.033199   0.008305   0.002869   0.032247  -0.008089   0.000034
     10      -0.018668   0.011875   0.003281   0.048963  -0.017088   0.002067
     11      -0.027277   0.009066   0.002620   0.037586  -0.011942   0.001218
     12       0.025162  -0.006349  -0.002100  -0.027639   0.010458  -0.001348
     13       0.015147  -0.005322  -0.001236  -0.018718   0.004876  -0.000586
     14       0.020183  -0.004129  -0.000926  -0.010606   0.001494  -0.000013
     15       0.113711   0.029204   0.005333   0.078444  -0.037730   0.007169
     16       0.120417   0.042511   0.008578   0.157638  -0.068962   0.011045
     17       0.064701   0.015492   0.002672   0.046634  -0.021115   0.004004
     18      -0.015656  -0.005513  -0.000927  -0.022224   0.007455  -0.001243
     19      -0.064185  -0.015320  -0.002035  -0.050553   0.011799  -0.001351
     20       0.006644   0.000626   0.000025  -0.002911   0.001500  -0.000247
     21       0.026174   0.008655   0.001554   0.030500  -0.012035   0.002066
     22       0.017394   0.002916   0.000141   0.013172  -0.002276   0.000307
     23      -0.011593  -0.002490  -0.000393  -0.007238   0.003051  -0.000598
     24       0.077608   0.029057   0.007025   0.074449  -0.013950   0.000527
     25       0.124674   0.075116   0.016063   0.106956  -0.007051  -0.007237
     26       0.054737   0.019852   0.004195   0.056716  -0.005953  -0.000743
     27      -0.015771  -0.009517  -0.002500  -0.033184   0.008846  -0.001104
     28      -0.039525  -0.025319  -0.006047  -0.019214   0.007420   0.000363
     29      -0.012472  -0.004942  -0.000962  -0.022473   0.003387  -0.000595
     30      -0.017741  -0.020955  -0.006464  -0.032062   0.041526  -0.007952
     31       0.090158   0.003448  -0.000487  -0.131639   0.058277  -0.007653
     32       0.002179   0.008933   0.005080  -0.062682  -0.000982   0.001107
     33       0.023651   0.018101   0.006616  -0.078405  -0.121013   0.041920
     34      -0.005368   0.050106   0.020189  -0.019627  -0.089248   0.012222
     35      -0.009936  -0.024503  -0.009585   0.023672   0.003101   0.004421
     36      -0.052750   0.033441   0.018369   0.007813  -0.001471  -0.021016
     37      -0.022750  -0.062548  -0.018630   0.024210  -0.014822   0.003231
     38       0.007487   0.024065   0.006293   0.020912   0.046813  -0.000584
     39      -0.014948   0.037891   0.016976  -0.004268  -0.003986  -0.028306
     40      -0.028922   0.082182   0.013429   0.010322   0.044598  -0.027937
     41       0.052553  -0.106325  -0.068280  -0.017612  -0.070027   0.014597
     42       0.018065  -0.011545  -0.008275  -0.002966   0.003423   0.009783
     43       0.005501  -0.016078   0.001302  -0.007685  -0.013708   0.008095
     44      -0.009737   0.026980   0.016426   0.002847   0.012223  -0.002264
     45       0.015478  -0.031093  -0.009808  -0.003405  -0.025550  -0.060635
     46      -0.001496  -0.028287   0.059659   0.006148   0.025546   0.088059
     47      -0.023704   0.026389   0.025814   0.001940  -0.000762  -0.018545
     48      -0.072371  -0.017065  -0.002759  -0.000386   0.015690  -0.005713
     49      -0.132494  -0.020565  -0.003583  -0.007628   0.010341  -0.002317
     50      -0.049305  -0.012513  -0.002474   0.005079   0.010740  -0.004101
     51       0.001743   0.003157   0.000933  -0.020273   0.001655   0.001139
     52       0.006846  -0.001563  -0.000331   0.015471  -0.002841  -0.000849
     53       0.001617   0.002878   0.000718  -0.012562   0.001378   0.000521
     54       0.123729  -0.022180  -0.004584  -0.024106  -0.019664   0.005975
     55      -0.002398   0.004739   0.000339  -0.003863   0.010939  -0.002344
     56      -0.054284   0.004113   0.000660  -0.013256   0.017956  -0.004211
     57      -0.099112   0.035998   0.009869   0.150170  -0.060642   0.009772
     58      -0.033210   0.009591   0.002084   0.026631  -0.002404  -0.000371
     59      -0.013728   0.005184   0.001312   0.019234  -0.005158   0.000560
     60      -0.097182   0.044352   0.011566   0.196501  -0.076675   0.012339
     61      -0.015783   0.008319   0.002391   0.040537  -0.018083   0.003040
     62      -0.034251  -0.000122   0.000175  -0.015374   0.011534  -0.002735
     63      -0.038070  -0.032155  -0.008281  -0.130654   0.074808  -0.013697
     64      -0.009859  -0.014215  -0.003915  -0.058019   0.034067  -0.006075
     65       0.008745   0.003814   0.001027   0.004847  -0.006629   0.001529
     66      -0.009024  -0.007656  -0.001960  -0.048951   0.026051  -0.004557
     67      -0.048114  -0.014463  -0.002653  -0.071640   0.032768  -0.005894
     68       0.003550  -0.002470  -0.000865  -0.009223   0.007055  -0.001305
     69      -0.027378  -0.010607  -0.002806  -0.044145   0.031103  -0.006113
     70      -0.049932  -0.013194  -0.002462  -0.063440   0.030623  -0.005614
     71       0.028276   0.010341   0.002415   0.043486  -0.026563   0.005149
     72      -0.002464  -0.002280   0.000193  -0.022107  -0.004228   0.001406
     73      -0.008825  -0.007178   0.001781  -0.000799  -0.035369   0.008672
     74       0.035620   0.012622   0.003120   0.036050  -0.011263   0.006769
     75       0.068230   0.036787   0.008501   0.076678  -0.005122  -0.004625
     76      -0.167274  -0.083106  -0.016981  -0.204428   0.015555   0.009066
     77       0.002563  -0.004319  -0.002221   0.003502   0.008093  -0.002591
     78       0.076502   0.038977   0.009550   0.086809  -0.016483   0.002363
     79      -0.049245  -0.032172  -0.006125  -0.063123   0.000453   0.005065
     80       0.029668   0.015429   0.004754   0.016181  -0.011923   0.003471
     81      -0.332027  -0.461811  -0.163517   0.715515   0.347173  -0.056519
     82      -0.174404  -0.299496  -0.101344   0.368342   0.158921  -0.010087
     83      -0.011778   0.121071   0.038428   0.026006  -0.019190  -0.029938
     84       0.274602   0.179402   0.014939   0.149172   0.591377  -0.194666
     85       0.185112   0.105897   0.005652   0.091549   0.373779  -0.123552
     86       0.012144  -0.082479  -0.031818  -0.020032  -0.010899   0.028533
     87       0.143702  -0.083103  -0.076653   0.089035   0.367412   0.163209
     88       0.045721  -0.036550   0.002538  -0.009069   0.040723   0.046309
     89      -0.041591   0.109164   0.077650  -0.060151  -0.120359  -0.063156
     90       0.015758  -0.097918  -0.041538  -0.003690  -0.062932   0.009892
     91       0.009376  -0.055502  -0.047870   0.001881  -0.034402  -0.016297
     92      -0.008594   0.076461   0.009075   0.010424   0.053222  -0.024927
     93       0.017338  -0.033749   0.008280  -0.015048  -0.040128   0.007822
     94       0.030352  -0.019286  -0.023960   0.001035   0.009523   0.011789
     95      -0.042530   0.056463   0.021743   0.009138   0.035544  -0.011621
     96       0.020613  -0.048468  -0.044528   0.005197  -0.028216  -0.017150
     97       0.031173  -0.060345  -0.043598   0.009658  -0.018089   0.008900
     98      -0.039029   0.045691   0.032011  -0.008873  -0.011603  -0.031709
     99      -0.207345   0.196127   0.221976   0.039052   0.125037  -0.041806
    100       0.426350  -0.300173  -0.505661  -0.065207  -0.199720  -0.158399
    101      -0.142338   0.143679   0.152446   0.025031   0.079604  -0.009862
    102       0.107228  -0.110840   0.049458   0.005180   0.045993   0.250118
    103      -0.277849   0.221653  -0.073181  -0.015897  -0.162566  -0.681979
    104       0.131742  -0.134794   0.010815   0.014250   0.054442  -0.011813
    105       0.027604  -0.023311   0.027135  -0.000059   0.008472   0.054398
    106       0.029813  -0.001726  -0.062410  -0.002319  -0.001090  -0.033042
    107       0.017835  -0.015769   0.009781   0.003025   0.013262  -0.007715
    108      -0.026803   0.128238  -0.271876  -0.005133   0.015449   0.067786
    109      -0.051581  -0.148332   0.386408  -0.000041  -0.090610  -0.121367
    110      -0.000426  -0.206835   0.493305   0.008530  -0.047445  -0.077660
    111       0.113935  -0.130362   0.023607  -0.002068  -0.023384  -0.159270
    112      -0.143440   0.213226  -0.043313   0.001536   0.068474   0.454806
    113      -0.228920   0.284320  -0.094744   0.005754   0.051560   0.241370
    114      -0.024466   0.026253  -0.020535   0.000371   0.000813   0.002333
    115      -0.012745   0.004396   0.022186   0.001240   0.002610   0.012040
    116      -0.016984   0.045462  -0.075828  -0.002193   0.004685   0.019063
    117       0.050908  -0.016343  -0.000261   0.005008   0.046094   0.064857
    118       0.009423  -0.023013   0.015861  -0.003831  -0.023382  -0.046764
    119      -0.057999   0.061901  -0.087002  -0.006890  -0.034189  -0.038683
    120      -0.009456   0.010547  -0.004678   0.000261  -0.000862   0.000562
    121       0.001879  -0.001491  -0.001874  -0.000143   0.000480  -0.000820
    122       0.070369  -0.101220   0.130890   0.001202  -0.010749  -0.016094
    123       0.005273  -0.009173   0.011554  -0.000308  -0.002459  -0.006731
    124      -0.001966   0.002789  -0.002047   0.000147   0.000941   0.002768
    125      -0.024965   0.029168  -0.031859  -0.000175   0.001019  -0.002344
    126      -0.021588   0.034076  -0.046856   0.000427   0.009198   0.019791
    127      -0.014215   0.018172  -0.018714   0.000309   0.002825   0.005883
    128       0.031241  -0.021851  -0.000415  -0.000693   0.006264   0.021953
    129      -0.080933   0.113407  -0.148193  -0.000242   0.018201   0.041336
    130       0.032795  -0.043587   0.054731   0.000017  -0.006834  -0.011186
    131      -0.062942   0.083375  -0.103137  -0.000177   0.010413   0.018995
    132      -0.009042   0.014586  -0.019014   0.000126   0.004959   0.011199
    133       0.024497  -0.036195   0.044358  -0.000438  -0.008657  -0.019138
    134       0.030405  -0.016961  -0.007539  -0.000859   0.007956   0.029966
    135       0.006447  -0.003363  -0.003903  -0.000755  -0.000509   0.000308
    136       0.002669  -0.002354  -0.000381   0.000051  -0.000299  -0.001988
    137      -0.020647   0.026433  -0.032135   0.000052   0.003054   0.002273
    138       0.029759  -0.051095   0.078276   0.002366  -0.002783  -0.007862
    139      -0.019606   0.025587  -0.026911  -0.000426   0.001932   0.007456
    140      -0.055294   0.088156  -0.127433  -0.003318   0.006002   0.014354
    141       0.004700  -0.016996   0.041133   0.001708  -0.001283  -0.000521
    142       0.001684  -0.006453   0.013586   0.000762   0.000012  -0.002013
    143      -0.024387   0.041071  -0.062081  -0.001383   0.000315   0.003837
    144       0.014377  -0.016296   0.015190   0.000101  -0.002065  -0.003949
    145      -0.016299   0.023120  -0.029154  -0.001019   0.002067   0.006538
    146      -0.047257   0.054872  -0.048710  -0.000329   0.002079   0.009858
                 90         91         92         93         94         95    
      0       0.001076   0.000860   0.001992   0.010241   0.005685   0.007379
      1       0.000374   0.000763  -0.003546  -0.010160  -0.000819  -0.000816
      2       0.000637   0.000505   0.001429   0.007071   0.003966   0.005157
      3      -0.005524  -0.005688   0.006084   0.004027  -0.023761  -0.031751
      4      -0.010933  -0.012678   0.028128   0.059912  -0.026248  -0.036610
      5      -0.003413  -0.003593   0.004468   0.004299  -0.016713  -0.022385
      6       0.002590   0.001713  -0.003298  -0.008421   0.002395   0.003210
      7       0.012220   0.010798  -0.020840  -0.045235   0.021652   0.029646
      8       0.002193   0.001486  -0.003087  -0.007885   0.002244   0.003032
      9      -0.000210   0.000585  -0.002200  -0.004532   0.004233   0.005932
     10      -0.001669  -0.001113   0.001907   0.004461  -0.001030  -0.001397
     11      -0.001028  -0.000537   0.000781   0.002047  -0.000233  -0.000276
     12       0.001300   0.001219  -0.002877  -0.006443   0.006664   0.009058
     13       0.000369   0.000217  -0.000417  -0.001134  -0.001602  -0.002117
     14      -0.000031  -0.000167   0.000595   0.001347  -0.001478  -0.002025
     15      -0.004879  -0.005398   0.013205   0.028997  -0.011840  -0.016741
     16      -0.008812  -0.007617   0.014804   0.033202  -0.017906  -0.024530
     17      -0.002803  -0.003041   0.007463   0.016688  -0.006850  -0.009633
     18       0.000655   0.000627  -0.001001  -0.001372  -0.000565  -0.000632
     19       0.000697   0.000176   0.000720   0.002199  -0.002729  -0.003629
     20       0.000208   0.000178  -0.000301  -0.000558   0.000297   0.000413
     21      -0.001537  -0.001593   0.003498   0.007448  -0.004654  -0.006447
     22      -0.000294  -0.000290   0.000625   0.001455  -0.001718  -0.002345
     23       0.000408   0.000486  -0.001178  -0.002494   0.001702   0.002370
     24       0.000821   0.001304  -0.008627  -0.028777   0.023644   0.031919
     25       0.006784   0.012223  -0.019328  -0.019835   0.031407   0.043354
     26       0.001503   0.002116  -0.007146  -0.019521   0.016804   0.022775
     27       0.000671   0.000861   0.003759   0.017441  -0.007112  -0.009691
     28       0.000361  -0.000712  -0.031472  -0.124643  -0.030154  -0.039458
     29       0.000346   0.000919  -0.000025   0.004755  -0.002725  -0.003554
     30       0.006330   0.006286   0.001346   0.023505  -0.014407  -0.019507
     31       0.003881   0.000018   0.017740   0.054448  -0.034803  -0.047542
     32      -0.002281  -0.001804   0.004731   0.014068  -0.009943  -0.013537
     33      -0.033206  -0.043370   0.030192  -0.028127   0.003061   0.002716
     34      -0.009236  -0.004985  -0.002051  -0.016720   0.009406   0.012641
     35      -0.008387  -0.010965   0.010200   0.006995   0.002319   0.003232
     36      -0.000626   0.018185  -0.026333   0.008862   0.001286   0.004456
     37       0.005862   0.019827  -0.023066   0.005493  -0.001265  -0.000279
     38      -0.004786  -0.029109   0.035935  -0.005765   0.001270  -0.000345
     39       0.036100   0.066697  -0.057459   0.022574   0.005245   0.009336
     40      -0.008443  -0.049167   0.065154  -0.017934   0.007527   0.005013
     41       0.015341   0.050297  -0.063001   0.016090  -0.010093  -0.010708
     42      -0.011463  -0.019596   0.011022  -0.001009  -0.046187  -0.060530
     43       0.000001   0.014962  -0.026357   0.010061  -0.038187  -0.047789
     44      -0.001213  -0.014139   0.026373  -0.011712   0.051893   0.065645
     45      -0.014650  -0.018011   0.027403  -0.010548  -0.001664  -0.002741
     46      -0.047453   0.013537  -0.074993   0.019883  -0.000877   0.010821
     47       0.030757  -0.006246   0.048764  -0.015277   0.005030  -0.002064
     48       0.002828   0.006129  -0.017008  -0.029555   0.013470   0.019958
     49       0.003744   0.003789  -0.017068  -0.055585   0.033297   0.044693
     50       0.002063   0.004227  -0.011377  -0.019910   0.009639   0.014070
     51      -0.000347  -0.002026   0.004230   0.003428  -0.000694  -0.001468
     52      -0.000317   0.000990  -0.001655   0.003316  -0.003349  -0.003964
     53       0.000273  -0.000576   0.002504   0.002261  -0.000445  -0.001065
     54      -0.005347  -0.007068   0.018426   0.040548  -0.039447  -0.053937
     55       0.002618   0.003171  -0.006908  -0.013573   0.026052   0.035156
     56       0.003376   0.004151  -0.011508  -0.026693   0.015657   0.021742
     57      -0.008174  -0.008605   0.021780   0.049417  -0.038348  -0.052673
     58       0.000759   0.001492  -0.003789  -0.007165   0.019391   0.026190
     59      -0.000306  -0.000072   0.000331   0.001463   0.005037   0.006715
     60      -0.010212  -0.010530   0.024988   0.055083  -0.048410  -0.066266
     61      -0.002676  -0.002922   0.007120   0.015558  -0.016531  -0.022545
     62       0.002055   0.002583  -0.006941  -0.015607   0.011465   0.015885
     63       0.011557   0.012230  -0.028420  -0.063465   0.043251   0.059327
     64       0.005084   0.005169  -0.011581  -0.025809   0.016433   0.022508
     65      -0.001140  -0.001565   0.004377   0.009413  -0.007109  -0.009904
     66       0.004643   0.004738  -0.010860  -0.024968   0.020254   0.027476
     67       0.005656   0.006069  -0.014636  -0.033508   0.027212   0.037185
     68       0.001008   0.001033  -0.002074  -0.004245   0.002101   0.002851
     69       0.005456   0.005999  -0.014133  -0.031711   0.023360   0.031877
     70       0.005126   0.005359  -0.012267  -0.028238   0.021184   0.028853
     71      -0.004557  -0.005021   0.011808   0.026475  -0.019511  -0.026648
     72      -0.001691  -0.000821   0.047842   0.181157   0.025943   0.032967
     73      -0.007628  -0.005498   0.132002   0.489587   0.087249   0.111867
     74      -0.007295  -0.015592   0.009730  -0.037049  -0.003830  -0.006327
     75       0.004816   0.007543  -0.057889  -0.187622   0.009046   0.015156
     76      -0.013095  -0.022846   0.154723   0.492837   0.071087   0.089616
     77       0.004283   0.007311  -0.051527  -0.166507  -0.059137  -0.077943
     78      -0.002721  -0.008651  -0.034126  -0.176108   0.008180   0.012185
     79      -0.007137  -0.010335   0.123681   0.433771   0.093344   0.121043
     80      -0.005060  -0.009013   0.053835   0.166559   0.060174   0.079021
     81       0.076410   0.056975  -0.036654  -0.018037   0.014611   0.019212
     82       0.013956  -0.006779   0.028310   0.044739   0.008352   0.011697
     83       0.034258   0.058712  -0.075146  -0.069318   0.009325   0.012773
     84       0.163848   0.184069  -0.094278   0.181130  -0.024330  -0.029849
     85       0.114064   0.130698  -0.092631   0.036726  -0.024057  -0.031623
     86      -0.018288  -0.029482   0.001612  -0.091980  -0.014987  -0.022519
     87      -0.234554  -0.518641   0.496879  -0.146329  -0.012294  -0.041273
     88      -0.040067  -0.073226   0.065396  -0.025117  -0.005319  -0.009430
     89       0.085948   0.196304  -0.188661   0.057445   0.006917   0.019870
     90       0.018065   0.020871   0.029669  -0.032131   0.257221   0.327852
     91       0.016694   0.016545   0.011390  -0.010504   0.089125   0.112880
     92      -0.012083  -0.039311   0.027307   0.004330  -0.121804  -0.157747
     93       0.020924   0.053156  -0.053809   0.006793   0.117350   0.158827
     94      -0.026546  -0.080348   0.107747  -0.040902   0.058804   0.067036
     95      -0.004716   0.022738  -0.070395   0.047138  -0.290539  -0.373377
     96       0.029321   0.049256  -0.036728   0.003040   0.134500   0.178824
     97       0.009424  -0.005199   0.040866  -0.033194   0.255475   0.329181
     98       0.027031   0.076529  -0.101305   0.044756  -0.126770  -0.156185
     99      -0.105536  -0.030059  -0.018383   0.021182  -0.010618   0.010595
    100       0.399272   0.070534   0.313145  -0.074947  -0.007354  -0.089924
    101      -0.023634  -0.016962   0.023783   0.001642  -0.001296   0.005113
    102      -0.023655   0.004625  -0.062524   0.009973   0.002375   0.007716
    103       0.006232  -0.035041   0.161428  -0.039670  -0.004471  -0.012932
    104      -0.054503  -0.030944   0.030912   0.008557  -0.029418  -0.024354
    105       0.026951   0.034749   0.028395  -0.006949   0.003265  -0.007454
    106      -0.054092  -0.035715  -0.046604   0.011142  -0.001867   0.007596
    107      -0.097365  -0.012626  -0.060804   0.015018  -0.004400   0.013784
    108      -0.001134  -0.040016  -0.087092   0.025339  -0.001102   0.009899
    109       0.270370   0.157991   0.349710  -0.090098  -0.001414  -0.047233
    110       0.123986   0.153384   0.265441  -0.070506  -0.001807  -0.031028
    111      -0.196518  -0.027169  -0.060553   0.011898  -0.005242   0.010889
    112       0.431286   0.123663   0.155917  -0.032028   0.015324  -0.034210
    113       0.325935  -0.044377   0.054588  -0.010179   0.024818  -0.024180
    114       0.015954  -0.015727  -0.005939   0.001521   0.001689   0.000908
    115       0.011357   0.006711   0.007181  -0.001673  -0.000140  -0.000176
    116      -0.013517   0.047872   0.030802  -0.007463   0.019372  -0.021887
    117      -0.361122   0.471334   0.260192  -0.067290   0.096585  -0.120725
    118       0.120553  -0.171922  -0.093480   0.024574  -0.044355   0.037189
    119       0.276754  -0.329342  -0.173682   0.045487  -0.055453   0.070797
    120       0.045823  -0.080727  -0.058148   0.015250  -0.017664   0.023607
    121      -0.020095   0.033537   0.023932  -0.006281   0.008393  -0.010545
    122       0.048284  -0.056873  -0.024745   0.006340  -0.047555   0.043153
    123       0.003290  -0.005195  -0.002323   0.000468   0.032880  -0.040579
    124      -0.000900   0.003209   0.002251  -0.000499  -0.014123   0.016444
    125       0.001243  -0.011412  -0.010111   0.002433   0.039008  -0.042803
    126      -0.058209   0.098678   0.068762  -0.017643  -0.124710   0.155172
    127      -0.004319   0.006815   0.004447  -0.001092  -0.030393   0.039981
    128      -0.086080   0.160696   0.110845  -0.028053  -0.127322   0.141542
    129      -0.097709   0.160672   0.097991  -0.024483  -0.116792   0.143773
    130       0.044749  -0.068434  -0.044689   0.011411   0.045744  -0.053046
    131      -0.049355   0.071936   0.041533  -0.010480  -0.031889   0.043019
    132      -0.036379   0.066597   0.047143  -0.012006  -0.068446   0.081784
    133       0.046049  -0.081750  -0.057330   0.014583   0.113186  -0.139691
    134      -0.081282   0.154043   0.099573  -0.024770  -0.123516   0.139115
    135      -0.011984   0.028303   0.023704  -0.005816  -0.034459   0.019627
    136       0.002192  -0.011959  -0.010676   0.002595   0.011583  -0.005987
    137      -0.015047   0.008151  -0.004684   0.000422   0.108134  -0.077174
    138       0.017258  -0.036577  -0.033764   0.006403   0.270282  -0.185846
    139       0.001873   0.011144   0.013564  -0.002506  -0.105691   0.073470
    140      -0.038548   0.073475   0.056736  -0.012237  -0.255493   0.170028
    141       0.050244  -0.102817  -0.091063   0.022548   0.131673  -0.072502
    142       0.008740  -0.032268  -0.035291   0.008067   0.132059  -0.086397
    143       0.024733  -0.025764   0.005565   0.001606  -0.397916   0.283731
    144       0.021290  -0.050736  -0.043332   0.011027   0.009725   0.003397
    145      -0.034250   0.096149   0.091169  -0.022099  -0.170959   0.100892
    146       0.032593  -0.018473   0.013737  -0.000259  -0.403162   0.284321
                 96         97         98         99        100        101    
      0       0.016438  -0.000905   0.013565   0.003234   0.000021  -0.013958
      1      -0.001183   0.000095  -0.009514  -0.003991  -0.000001   0.013108
      2       0.011501  -0.000631   0.010057   0.001855   0.000012  -0.009405
      3      -0.074143   0.004094  -0.023867  -0.008507  -0.000042   0.013671
      4      -0.087539   0.004551   0.036681   0.011964  -0.000053  -0.032021
      5      -0.052167   0.002862  -0.013955  -0.004412  -0.000025   0.007900
      6       0.008386  -0.000531   0.019398  -0.008771  -0.000016   0.036262
      7       0.068303  -0.003551  -0.058051  -0.000342   0.000016   0.013623
      8       0.007328  -0.000419   0.006518  -0.005341  -0.000005   0.023161
      9       0.015415  -0.000883   0.028036   0.001948   0.000015  -0.009411
     10      -0.002862   0.000134   0.007353   0.000895   0.000005  -0.003107
     11      -0.000382   0.000021   0.000445   0.001110   0.000005  -0.004332
     12       0.023506  -0.001447   0.082111  -0.000914  -0.000001  -0.003431
     13      -0.005595   0.000369  -0.030423  -0.002625   0.000013   0.019958
     14      -0.005471   0.000344  -0.019987   0.000854  -0.000004  -0.001651
     15      -0.040472   0.002115  -0.021613   0.013709  -0.000030  -0.034577
     16      -0.057002   0.003013   0.036192  -0.005517  -0.000013  -0.016101
     17      -0.023213   0.001211  -0.011411   0.007257  -0.000020  -0.021277
     18      -0.001712   0.000147   0.006790  -0.005529   0.000007   0.013434
     19      -0.009034   0.000550   0.003184  -0.004018   0.000006   0.018566
     20       0.000949  -0.000047  -0.000845   0.000682   0.000005  -0.005882
     21      -0.015409   0.000829   0.027144  -0.010841  -0.000010   0.039604
     22      -0.005926   0.000349   0.021682  -0.011665  -0.000005   0.040577
     23       0.005812  -0.000319  -0.003035   0.004757   0.000018  -0.041578
     24       0.078096  -0.004485  -0.017245   0.028861   0.000009   0.000597
     25       0.101545  -0.005193   0.004585  -0.021135   0.000140   0.001211
     26       0.055771  -0.003159  -0.011450   0.006945  -0.000063   0.005793
     27      -0.025222   0.001527   0.007251  -0.001186   0.000145  -0.021472
     28      -0.083156   0.003972   0.006766   0.015356   0.000012  -0.000062
     29      -0.008488   0.000528   0.000279  -0.037326  -0.000219   0.006087
     30      -0.051383   0.003134   0.030284  -0.029557   0.000010  -0.009027
     31      -0.122587   0.007154   0.007631   0.004166  -0.000005  -0.006356
     32      -0.037214   0.002222   0.018479  -0.013351   0.000007  -0.004817
     33       0.028698  -0.002829  -0.007888  -0.000278  -0.000066   0.000501
     34       0.028473  -0.001619  -0.002375   0.003320  -0.000028   0.002421
     35       0.011937  -0.000974  -0.000720   0.066716   0.000352   0.022313
     36      -0.003766   0.000418   0.000529  -0.000885  -0.000071  -0.001272
     37       0.006275  -0.000339  -0.000399   0.003391   0.000074   0.001180
     38      -0.003350  -0.000057   0.001174   0.004077  -0.000041   0.001533
     39      -0.018630   0.003783   0.000420   0.013200   0.000194   0.004221
     40      -0.006627  -0.000111   0.000646  -0.002994  -0.000057   0.001204
     41       0.013982  -0.001467  -0.001049   0.002011   0.000460   0.001863
     42       0.059664  -0.014679  -0.000624  -0.005805  -0.000036  -0.002581
     43       0.046485  -0.012257  -0.000809   0.006099   0.000411   0.008646
     44      -0.063303   0.015342   0.000864  -0.000212   0.000101   0.004827
     45       0.007469  -0.002882  -0.000216  -0.005962  -0.000004  -0.002205
     46      -0.007677   0.006743  -0.000012  -0.000315   0.000271  -0.001311
     47       0.003760  -0.001176   0.000057  -0.007564   0.000492  -0.003874
     48       0.041542  -0.001516  -0.024022  -0.038581   0.000131  -0.001826
     49       0.115956  -0.007156  -0.015540   0.039956  -0.000092   0.023171
     50       0.030362  -0.001195  -0.015505  -0.020959   0.000101  -0.000733
     51       0.000798  -0.000470   0.011486   0.024625  -0.000068   0.009945
     52      -0.012858   0.001147  -0.002016  -0.022202   0.000081  -0.007941
     53      -0.000111  -0.000350   0.006871   0.014110  -0.000079   0.005826
     54      -0.139812   0.008450  -0.416727   0.007578  -0.000024  -0.002377
     55       0.090187  -0.005552   0.328159   0.020460  -0.000112  -0.161713
     56       0.056878  -0.003361   0.127752  -0.022830   0.000107   0.129461
     57      -0.136613   0.008201  -0.377356   0.015231  -0.000093  -0.059766
     58       0.068292  -0.004261   0.270284   0.022381  -0.000078  -0.171592
     59       0.017355  -0.001099   0.078738   0.013359  -0.000049  -0.092313
     60      -0.171077   0.010294  -0.521835  -0.008875   0.000038   0.117798
     61      -0.058493   0.003567  -0.197000  -0.004491   0.000020   0.050694
     62       0.041808  -0.002492   0.112483   0.003198   0.000032  -0.038010
     63       0.142699  -0.007885  -0.204357   0.103060   0.000090  -0.421313
     64       0.053414  -0.002912  -0.083500   0.027338  -0.000012  -0.032454
     65      -0.024705   0.001392  -0.024841  -0.026400  -0.000141   0.357587
     66       0.065550  -0.003674  -0.112472   0.043738  -0.000017  -0.100184
     67       0.090806  -0.005154  -0.122089   0.090619   0.000133  -0.505637
     68       0.005739  -0.000251  -0.022521  -0.013071  -0.000063   0.161734
     69       0.076002  -0.004203  -0.103854   0.040711   0.000003  -0.121135
     70       0.069729  -0.003924  -0.143010   0.057406  -0.000031  -0.081850
     71      -0.063717   0.003531   0.103582  -0.039665   0.000007   0.097381
     72       0.061392  -0.002511  -0.001209  -0.000401   0.000340  -0.055000
     73       0.221963  -0.010052  -0.016233  -0.022395   0.000604  -0.138930
     74      -0.015993   0.000298   0.011161   0.439641   0.002639  -0.059050
     75       0.058472  -0.004067  -0.043132  -0.249885  -0.002612   0.224527
     76       0.179564  -0.008515  -0.040534   0.083955   0.000200   0.052187
     77      -0.179201   0.009572   0.051820   0.088061   0.001374  -0.163216
     78       0.046932  -0.003882  -0.030242   0.227631   0.000303   0.151825
     79       0.259866  -0.012851  -0.061373  -0.210899  -0.001755   0.108113
     80       0.179842  -0.009619  -0.049281  -0.016757  -0.000871   0.137054
     81       0.085221  -0.005420  -0.009626  -0.182399  -0.000965  -0.053736
     82       0.051940  -0.003644   0.015233   0.266645   0.001523   0.093881
     83       0.014760   0.000174  -0.025557  -0.412060  -0.002355  -0.136374
     84      -0.170636   0.015387   0.009944   0.227908   0.001757   0.064308
     85      -0.121443   0.009948  -0.016033  -0.262263  -0.001245  -0.094867
     86      -0.006773  -0.001788  -0.029725  -0.415581  -0.002450  -0.139088
     87       0.051383  -0.014972  -0.001022  -0.033201  -0.000930  -0.010071
     88       0.011875  -0.002550  -0.001543  -0.019147  -0.000344  -0.005776
     89      -0.034425   0.007672   0.001275   0.001467   0.000097  -0.000396
     90      -0.309998   0.081611   0.003336  -0.026625  -0.000888  -0.019246
     91      -0.106470   0.035553   0.001356  -0.046411  -0.004545  -0.100298
     92       0.148079  -0.033446  -0.000939  -0.022014  -0.003166  -0.069102
     93      -0.155212   0.035888   0.000894   0.046802   0.001806   0.046063
     94      -0.057200   0.021173   0.001255  -0.060731  -0.003439  -0.076507
     95       0.355546  -0.094559  -0.003925   0.019907   0.002672   0.050743
     96      -0.176702   0.045365   0.001677   0.028613  -0.000105   0.000526
     97      -0.316456   0.078208   0.003408   0.026242   0.002147   0.051641
     98       0.143989  -0.034288  -0.001879   0.007407  -0.002315  -0.050019
     99      -0.032689  -0.002276   0.001649   0.048556  -0.005393   0.024263
    100       0.053835  -0.019553  -0.001065   0.016158   0.000901   0.012634
    101      -0.016415  -0.001300   0.001120   0.021972  -0.002625   0.010367
    102       0.002357   0.010165  -0.000307  -0.015249   0.001657  -0.007842
    103       0.012629  -0.024022   0.000088   0.007974  -0.002214   0.004912
    104      -0.004508  -0.008020   0.000428   0.049861  -0.005398   0.027281
    105       0.004008   0.011928  -0.000117  -0.000572   0.001917  -0.000028
    106      -0.003631   0.000070  -0.000190  -0.001296   0.002522  -0.000258
    107      -0.007496  -0.004920   0.000269   0.000709  -0.002666  -0.000307
    108      -0.016623  -0.054803   0.002449   0.013173  -0.023626   0.000685
    109       0.034439  -0.040134   0.001023   0.003104  -0.016934  -0.001663
    110       0.030555   0.015590  -0.000707  -0.006261   0.002048  -0.001834
    111       0.000694   0.022727  -0.000933  -0.007325   0.007831  -0.002062
    112       0.003553  -0.032499   0.001846   0.013532  -0.015238   0.003633
    113       0.004698   0.046094  -0.001585  -0.005067   0.023085   0.003732
    114      -0.001599  -0.001993   0.000009   0.000386  -0.000457   0.000566
    115       0.000273   0.001227  -0.000034  -0.000093   0.000420   0.000018
    116       0.005638   0.020522  -0.000047   0.000319   0.000835   0.000232
    117       0.045359   0.157703  -0.000203  -0.000586   0.000735  -0.000294
    118      -0.008582  -0.062583   0.000102  -0.000453  -0.002923  -0.001356
    119      -0.029846  -0.109500   0.000122   0.001039  -0.000872   0.000702
    120      -0.010246  -0.034654   0.000084   0.000231  -0.002094  -0.000292
    121       0.004212   0.014624  -0.000042  -0.000135  -0.004186   0.000077
    122      -0.006133  -0.027938   0.000019  -0.000354  -0.000209  -0.000277
    123       0.017383   0.087346   0.000078   0.000473   0.011511   0.000231
    124      -0.006678  -0.035923  -0.000055  -0.000549   0.031214  -0.000311
    125       0.015071   0.079317   0.000027  -0.000133  -0.000062  -0.000105
    126      -0.068752  -0.371275  -0.000877  -0.007492  -0.038700  -0.003463
    127      -0.019101  -0.100013  -0.000240  -0.002172  -0.025063  -0.001097
    128      -0.053853  -0.305628  -0.000332  -0.002003   0.266461  -0.000650
    129      -0.065000  -0.346393  -0.000032   0.003738  -0.140594   0.002455
    130       0.022305   0.130337   0.000280   0.003280  -0.367594   0.001559
    131      -0.022364  -0.120327  -0.000058   0.000839  -0.009515   0.000672
    132      -0.035003  -0.197243  -0.000484  -0.004254   0.019580  -0.002023
    133       0.061996   0.338853   0.000802   0.007345  -0.035294   0.003558
    134      -0.054816  -0.301085   0.000039   0.004241  -0.259446   0.002547
    135       0.008205   0.037637  -0.000022  -0.000142  -0.019125   0.000091
    136      -0.003271  -0.014040   0.000015   0.000193  -0.044569  -0.000097
    137      -0.009702  -0.055963  -0.000066  -0.000064  -0.001067   0.000074
    138      -0.031934  -0.179389  -0.000253  -0.001498   0.221806   0.000636
    139       0.011929   0.069395   0.000042  -0.000930   0.559535   0.000696
    140       0.036005   0.194443   0.000193   0.000898   0.017646  -0.000181
    141      -0.035218  -0.163283   0.000167   0.001314   0.213984  -0.000783
    142      -0.020633  -0.106628  -0.000010   0.000458  -0.037017  -0.000353
    143       0.037930   0.231750   0.000271  -0.000187   0.352206   0.000486
    144      -0.011820  -0.047176   0.000154   0.001428  -0.159837  -0.000757
    145       0.038172   0.181465  -0.000156  -0.001880   0.113151   0.001075
    146       0.040498   0.237179   0.000315   0.001365  -0.354169  -0.000601
                102        103        104        105        106        107    
      0       0.001236   0.004341  -0.009087   0.000319  -0.000067  -0.003383
      1      -0.002000   0.001332   0.008874  -0.000360   0.000014   0.003351
      2       0.000887   0.002919  -0.006262   0.000219  -0.000047  -0.002215
      3       0.001600  -0.018648   0.010625   0.000323   0.000087  -0.003151
      4       0.007293  -0.020347  -0.021210   0.001082   0.000087  -0.018708
      5       0.000882  -0.011240   0.006868   0.000146   0.000063  -0.002517
      6      -0.007577   0.012529   0.010400  -0.000681  -0.000026   0.013754
      7      -0.003853   0.010557   0.001934  -0.000140   0.000051   0.032074
      8      -0.004914   0.008530   0.005544  -0.000362  -0.000007   0.011539
      9       0.001828  -0.002085   0.003574  -0.000252  -0.000024  -0.014027
     10       0.000424   0.000189   0.005025  -0.000376  -0.000031  -0.011670
     11       0.000752  -0.000594  -0.002111   0.000081  -0.000006  -0.002966
     12       0.001274  -0.003199   0.013998  -0.000963  -0.000070  -0.033293
     13      -0.004755   0.009551   0.041231  -0.002472  -0.000083  -0.026881
     14       0.000237  -0.000156  -0.014853   0.000817   0.000043   0.015823
     15       0.007036  -0.015421  -0.015315   0.000708   0.000067  -0.011610
     16       0.004875  -0.010367   0.002779   0.000174  -0.000222  -0.044500
     17       0.004481  -0.009826  -0.008049   0.000394   0.000021  -0.008627
     18      -0.002436   0.003721   0.005102  -0.000083   0.000037   0.012098
     19      -0.003655   0.004638   0.003147  -0.000009   0.000137   0.025919
     20       0.001447  -0.003210   0.004222   0.000005   0.000004   0.000804
     21      -0.006961   0.006046   0.019682  -0.000551   0.000196   0.040388
     22      -0.007425   0.008951   0.016355  -0.000557   0.000158   0.037823
     23       0.010727  -0.026109   0.037009  -0.000048   0.000079   0.017931
     24      -0.004982   0.015694   0.002350  -0.002182   0.000337   0.023710
     25      -0.003597   0.034864   0.010892  -0.000399  -0.000486  -0.007711
     26      -0.001159  -0.001112   0.000148  -0.000869   0.000151   0.010057
     27      -0.002622   0.040209   0.006260  -0.001552  -0.000254  -0.006709
     28       0.001310  -0.013606  -0.005620   0.000738   0.000030  -0.004513
     29       0.006860  -0.024286  -0.004736   0.000805  -0.000297  -0.020992
     30       0.002925   0.006862  -0.002240   0.000927  -0.000458  -0.025438
     31       0.003695  -0.024016  -0.005997   0.001308   0.000301   0.002961
     32       0.001917   0.002238  -0.001529   0.000505  -0.000276  -0.015664
     33       0.001341   0.001001   0.000810  -0.000763  -0.000015   0.004363
     34      -0.000838   0.002730   0.001265  -0.000711  -0.000053  -0.000789
     35      -0.004617  -0.021926   0.001765   0.003333  -0.000133  -0.013448
     36      -0.004178   0.000481   0.000102  -0.000911   0.000122  -0.000930
     37      -0.000986  -0.000664   0.000166   0.000177   0.000018   0.000106
     38       0.001502  -0.000996   0.000141   0.000221  -0.000056  -0.001602
     39       0.000268  -0.004770  -0.000257   0.001120   0.000060  -0.000271
     40       0.015190   0.004572   0.000165  -0.000241   0.000008  -0.000062
     41       0.006672   0.000944   0.000123   0.002550   0.000226   0.000850
     42      -0.002244   0.002671   0.000246   0.000042   0.000124  -0.000076
     43       0.042455   0.006715   0.000121   0.001647   0.000181   0.000960
     44       0.033092   0.007088   0.000168  -0.000518   0.000564  -0.000195
     45      -0.002113   0.003136   0.000408   0.003824  -0.000260   0.000931
     46      -0.008402  -0.001490   0.000081   0.004324   0.000022   0.000256
     47      -0.009183   0.003700   0.000826   0.008603   0.000035   0.001135
     48       0.002632   0.013946   0.008114   0.001060  -0.000313   0.011830
     49      -0.009338   0.009208   0.000915  -0.002355   0.000301   0.021015
     50       0.001074   0.009676   0.005023   0.000710  -0.000164   0.008112
     51      -0.003785  -0.004705  -0.001505  -0.000935   0.000220   0.000548
     52       0.003174   0.003485   0.001336   0.001076  -0.000179  -0.003464
     53      -0.002173  -0.002913  -0.000880  -0.000902   0.000118   0.000132
     54      -0.001036   0.001923  -0.092453   0.006434   0.000409   0.176994
     55       0.038680  -0.076261  -0.356082   0.020589   0.000661   0.210567
     56      -0.029403   0.057801   0.368485  -0.022400  -0.000906  -0.336293
     57       0.012090  -0.021525  -0.306345   0.018417   0.000833   0.340379
     58       0.041072  -0.083549  -0.298179   0.018595   0.000605   0.191154
     59       0.021708  -0.043519  -0.189400   0.011701   0.000421   0.142896
     60      -0.029788   0.060375   0.161777  -0.009186  -0.000158  -0.008755
     61      -0.012701   0.025953   0.070934  -0.004099  -0.000081  -0.010022
     62       0.009641  -0.021645   0.033421  -0.000689  -0.000070  -0.038566
     63       0.082513  -0.117174  -0.065603   0.004231  -0.001382  -0.297620
     64      -0.003355   0.046289  -0.166342   0.002065  -0.000913  -0.196608
     65      -0.099726   0.266712  -0.442470   0.001902  -0.001263  -0.283725
     66       0.011900   0.015592  -0.137024   0.001669  -0.000945  -0.202607
     67       0.117103  -0.244994   0.225080   0.001554  -0.000116  -0.028326
     68      -0.045064   0.122555  -0.195288   0.000496  -0.000601  -0.123215
     69       0.019034  -0.006112  -0.089918   0.001423  -0.000793  -0.161887
     70      -0.001062   0.071470  -0.302614   0.004107  -0.001635  -0.368207
     71      -0.011805  -0.014751   0.133050  -0.001867   0.000932   0.196676
     72      -0.010370   0.122003   0.022061  -0.005999  -0.000429   0.001923
     73      -0.022009   0.299195   0.050630  -0.016368  -0.001159  -0.000590
     74      -0.078388   0.253086   0.053140  -0.006001   0.003546   0.242157
     75       0.070951  -0.515236  -0.085445   0.020449  -0.000186  -0.107597
     76      -0.016466  -0.040034   0.010559   0.002098   0.002340   0.122620
     77      -0.029836   0.318363   0.042308  -0.012792  -0.001318  -0.014906
     78      -0.016541  -0.222622  -0.024665   0.013020   0.003803   0.165926
     79       0.039028  -0.235409  -0.030079   0.006215  -0.000132  -0.047428
     80       0.014978  -0.244136  -0.028664   0.010071   0.001689   0.049483
     81       0.010527   0.073467  -0.001162  -0.009105   0.000658   0.053361
     82      -0.014053  -0.084526   0.007304   0.014757  -0.000737  -0.068350
     83       0.020263   0.139969  -0.008591  -0.022840   0.001235   0.109261
     84      -0.020165  -0.094243  -0.001577   0.019386   0.000242  -0.038694
     85       0.012304   0.070846  -0.011692  -0.010007   0.001264   0.079317
     86       0.027018   0.130056  -0.011158  -0.022870   0.001149   0.110604
     87       0.017121   0.016018   0.000955  -0.003278  -0.000818  -0.001161
     88       0.000345   0.004177  -0.000611  -0.001943  -0.000198   0.003123
     89      -0.009854  -0.005106  -0.000988  -0.000355   0.000314   0.001001
     90      -0.051997   0.003078   0.000700  -0.007452   0.002156  -0.004348
     91      -0.550772  -0.098618  -0.001990  -0.013901  -0.004277  -0.008278
     92      -0.412713  -0.081897  -0.002088  -0.006088  -0.005141  -0.003803
     93       0.171852   0.008868  -0.001223   0.008050  -0.000903   0.005687
     94      -0.349027  -0.045098   0.000093  -0.013214  -0.000754  -0.008191
     95       0.301681   0.062893   0.002029   0.008973   0.002906   0.004226
     96      -0.089107  -0.040659  -0.002398   0.003485  -0.003417   0.002731
     97       0.265892   0.040288   0.000128   0.005539   0.002073   0.004361
     98      -0.358458  -0.083536  -0.002652  -0.002594  -0.005563  -0.001907
     99       0.058663  -0.026743  -0.006502  -0.080216  -0.000586  -0.010531
    100       0.046109  -0.004013  -0.001051  -0.011590   0.001120  -0.003974
    101       0.023055  -0.012296  -0.002869  -0.037511  -0.000193  -0.005199
    102      -0.021533   0.005232   0.001515   0.022461   0.000294   0.002519
    103       0.020912   0.003010  -0.000459  -0.015613  -0.001384  -0.000262
    104       0.073418  -0.028378  -0.007033  -0.083848  -0.000312  -0.011346
    105      -0.000471   0.000674   0.000867   0.018783  -0.000143  -0.000153
    106       0.000447   0.001394   0.000706   0.016881   0.000917   0.000383
    107      -0.000480  -0.001400  -0.001602  -0.030419  -0.001560   0.000505
    108      -0.004131  -0.015465  -0.011498  -0.231889  -0.010508  -0.000750
    109      -0.007327  -0.006261  -0.005637  -0.131919  -0.009815  -0.000742
    110      -0.002773   0.005262   0.002902   0.048154  -0.001724   0.000317
    111      -0.000444   0.006016   0.003061   0.071331  -0.000478   0.001651
    112      -0.001451  -0.013076  -0.006401  -0.151058  -0.000982  -0.003226
    113       0.010424   0.012087   0.012209   0.236236   0.019526  -0.002532
    114       0.003049  -0.000139  -0.000601  -0.017110   0.003143   0.000072
    115      -0.000441   0.000310   0.000491   0.010851  -0.000826  -0.000142
    116      -0.000254   0.000010   0.000510   0.011089  -0.000486  -0.000241
    117      -0.002510   0.000497   0.000927   0.019173  -0.010484   0.000168
    118      -0.005987  -0.001669  -0.000885  -0.018463  -0.012744   0.000092
    119       0.003126  -0.000836  -0.000860  -0.020945   0.004981  -0.000286
    120      -0.002171  -0.000389   0.000110   0.004958   0.009056  -0.000222
    121       0.000806   0.000359   0.000126   0.002973   0.023498  -0.000157
    122      -0.000316   0.000201  -0.000045   0.000975   0.000070   0.000021
    123       0.001035  -0.000687  -0.000783  -0.019602   0.018569   0.000092
    124      -0.001367   0.000283   0.000468   0.014117   0.037426  -0.000450
    125      -0.000469   0.001419   0.001547   0.043980  -0.010328  -0.000514
    126      -0.013530   0.015505   0.016841   0.453615  -0.139549  -0.004505
    127      -0.004539   0.005076   0.005616   0.151488  -0.071158  -0.001380
    128      -0.002280  -0.005593  -0.005541  -0.145482   0.455941  -0.001244
    129       0.009497  -0.010667  -0.012113  -0.355162  -0.132997   0.005715
    130       0.006268   0.002342   0.001604   0.026885  -0.570644   0.003650
    131       0.002518  -0.003367  -0.003759  -0.109678   0.011381   0.001422
    132      -0.008067   0.007818   0.008694   0.235928  -0.036660  -0.002630
    133       0.014351  -0.013876  -0.015502  -0.422084   0.054435   0.004829
    134       0.010041  -0.008878  -0.010326  -0.309271  -0.342584   0.006530
    135       0.001177   0.000911   0.000611   0.016898   0.004643  -0.000366
    136      -0.000396   0.000057  -0.000012  -0.001174   0.026137  -0.000049
    137      -0.000074   0.000147   0.000378   0.008945  -0.002503  -0.000284
    138       0.002889   0.000972   0.001649   0.050945  -0.172821  -0.000969
    139      -0.000389  -0.005867  -0.004243  -0.105316  -0.340968   0.003749
    140      -0.002282  -0.002790  -0.002715  -0.076571   0.019795   0.002095
    141      -0.011262  -0.009971  -0.007298  -0.206907  -0.050943   0.005140
    142      -0.003570  -0.001942  -0.001253  -0.039452   0.045410   0.000724
    143       0.001834  -0.003088  -0.002997  -0.067717  -0.231225   0.002688
    144      -0.005609  -0.002904  -0.002529  -0.077319   0.137565   0.001510
    145       0.010158   0.006367   0.004835   0.145124  -0.131465  -0.003066
    146       0.000516   0.003133   0.001336   0.035477   0.239456  -0.001477
                108        109        110        111        112        113    
      0       0.009935   0.000065   0.000907  -0.004523  -0.009419  -0.011249
      1      -0.001269  -0.000251  -0.000748   0.002794   0.005300   0.008185
      2       0.006887   0.000007   0.000494  -0.002825  -0.005805  -0.007153
      3      -0.022998   0.000618  -0.000388   0.005404   0.018157   0.022273
      4      -0.025716   0.001880   0.002876  -0.006053  -0.005563  -0.017136
      5      -0.016335   0.000493  -0.000095   0.003205   0.011392   0.013381
      6       0.024330  -0.000982  -0.000583  -0.001417  -0.007128  -0.008003
      7       0.021304  -0.001374  -0.001482   0.002870  -0.000725   0.002539
      8       0.016206  -0.000705  -0.000521  -0.000516  -0.004006  -0.004185
      9      -0.012639   0.000517   0.000336   0.000406   0.002919   0.003133
     10      -0.006599   0.000334   0.000300  -0.000383   0.000240  -0.000152
     11      -0.002772   0.000135   0.000111  -0.000009   0.003009   0.000574
     12      -0.022017   0.000959   0.000620   0.000334   0.007184   0.003713
     13      -0.009929   0.000433   0.000443  -0.000475   0.002379  -0.001476
     14       0.007672  -0.000391  -0.000381   0.000596   0.017547  -0.000363
     15      -0.017319   0.000871   0.000870  -0.000167   0.007351  -0.006055
     16      -0.005086   0.000883   0.000828  -0.003355   0.001908   0.000926
     17      -0.009654   0.000520   0.000529  -0.000334   0.001941  -0.003381
     18       0.004857  -0.000286  -0.000262   0.000166  -0.009674   0.001879
     19       0.002595  -0.000354  -0.000292   0.001041   0.007972   0.000132
     20       0.000742  -0.000012  -0.000007  -0.000061   0.001067   0.000104
     21       0.012084  -0.000851  -0.000729   0.000903  -0.044502  -0.000449
     22       0.013200  -0.000972  -0.001007   0.001807   0.029782  -0.001825
     23       0.008243  -0.000322  -0.000216   0.000002   0.006355  -0.000674
     24      -0.030397  -0.000406  -0.001953   0.009531   0.001428  -0.007108
     25       0.062036  -0.002374  -0.002523  -0.002377  -0.006097   0.009927
     26      -0.011408  -0.000449  -0.001394   0.005557   0.000403  -0.004402
     27       0.027601  -0.001807  -0.004353   0.001782   0.000916   0.000644
     28      -0.001086   0.000195   0.000555   0.000158   0.000496  -0.004669
     29       0.033806  -0.001685  -0.003761   0.001340   0.000515  -0.002776
     30       0.051492  -0.001050  -0.000951  -0.008482  -0.006931  -0.003984
     31      -0.048997   0.002775   0.004009  -0.002889   0.005269   0.002972
     32       0.030519  -0.000719  -0.000391  -0.004072  -0.003709  -0.001534
     33      -0.008255  -0.001739  -0.012001   0.002171   0.001299   0.002950
     34       0.008594  -0.001051  -0.001574   0.004287  -0.000561   0.000627
     35       0.038421   0.000005   0.004000  -0.002469   0.001656   0.003960
     36       0.004299   0.003158   0.031935   0.010726  -0.000133   0.002341
     37       0.001052  -0.000269   0.001594   0.004690  -0.000092   0.002377
     38       0.002877  -0.000541  -0.009152  -0.008866  -0.000013  -0.004055
     39      -0.000057   0.000174   0.000083  -0.000294   0.000255  -0.000502
     40       0.000631   0.001876  -0.003581  -0.017300   0.000044  -0.010192
     41      -0.000689   0.001677   0.012143   0.006324   0.000108   0.006055
     42       0.002933   0.005543   0.035571   0.007087   0.000085   0.002148
     43      -0.002191  -0.001655  -0.019098  -0.008603   0.000043  -0.001223
     44       0.001838   0.005644   0.031770   0.006765  -0.000043  -0.001681
     45       0.001291   0.006462   0.006698  -0.037219   0.000450  -0.012515
     46      -0.000461  -0.000659   0.005237  -0.004555   0.000201   0.005062
     47       0.003679   0.011574   0.013605  -0.072158   0.001013  -0.021136
     48       0.020238  -0.001041  -0.002490   0.000366   0.002830   0.046818
     49      -0.002383  -0.000873  -0.000060   0.005930  -0.004989  -0.033938
     50       0.011674  -0.000582  -0.001455   0.000354   0.001564   0.027305
     51      -0.013738   0.000450   0.001364   0.001076  -0.002356  -0.026554
     52       0.011286  -0.000210  -0.000924  -0.001671   0.001160   0.019893
     53      -0.007652   0.000189   0.000887   0.000803  -0.001452  -0.016120
     54       0.110315  -0.004662  -0.002858  -0.002394  -0.101361  -0.016012
     55       0.065712  -0.003311  -0.004256   0.008665   0.113653   0.020460
     56      -0.159495   0.007133   0.006089  -0.004157   0.016048  -0.000206
     57       0.186640  -0.008373  -0.006769   0.003209   0.051027  -0.013313
     58       0.062234  -0.002586  -0.002599   0.002404  -0.125853   0.016795
     59       0.056783  -0.002480  -0.002291   0.001932  -0.046612   0.006572
     60       0.044678  -0.001557   0.000455  -0.007620  -0.074909  -0.032993
     61       0.013451  -0.000502   0.000164  -0.002401  -0.014412  -0.011664
     62      -0.027339   0.001626   0.001829  -0.003954  -0.216542   0.007169
     63      -0.083060   0.007006   0.007181  -0.015152  -0.268955   0.020962
     64      -0.065460   0.004182   0.003807  -0.006350  -0.125301   0.012452
     65      -0.117011   0.005638   0.004474  -0.004019  -0.130608   0.014476
     66      -0.062910   0.003659   0.002509   0.000310   0.472910  -0.014132
     67       0.011017   0.001344   0.002074  -0.006130   0.036450  -0.004014
     68      -0.045979   0.001776   0.000594   0.003365   0.339802  -0.007554
     69      -0.044814   0.002734   0.001731   0.000845   0.457520  -0.012967
     70      -0.129500   0.008413   0.008134  -0.014299  -0.393602   0.025898
     71       0.060757  -0.003751  -0.002884   0.001911  -0.296247   0.005230
     72       0.046272  -0.004787  -0.012799   0.010013   0.004065   0.001866
     73       0.130529  -0.014440  -0.039002   0.033748   0.011462  -0.006494
     74      -0.418022   0.023509   0.053822  -0.029148  -0.006981   0.046743
     75       0.035743   0.003397   0.012172  -0.011017  -0.004702  -0.021073
     76      -0.296783   0.017574   0.037273  -0.024653  -0.001590   0.033429
     77       0.156164  -0.012237  -0.029173   0.019765   0.004608  -0.006967
     78      -0.439957   0.029940   0.072447  -0.044141  -0.012884   0.031998
     79       0.010025  -0.000624  -0.003962   0.003446   0.003964  -0.008365
     80      -0.198597   0.013860   0.032471  -0.019763  -0.004207   0.012090
     81      -0.122483   0.001286  -0.014581  -0.004125  -0.007091  -0.023923
     82       0.191890  -0.001183   0.005882  -0.022597   0.001511   0.007074
     83      -0.285612   0.002135  -0.009135   0.028801  -0.006495  -0.022025
     84       0.072828   0.015652   0.068022  -0.052356   0.009513  -0.008466
     85      -0.239146   0.010096   0.016414  -0.008027   0.000950  -0.028287
     86      -0.304879  -0.000651  -0.036686   0.025306  -0.003064  -0.018667
     87      -0.001046  -0.010017  -0.105936  -0.057250   0.000618  -0.022052
     88      -0.009897  -0.003565  -0.025505  -0.002496  -0.000107  -0.000821
     89      -0.003752   0.004542   0.050771   0.026315  -0.000426   0.007928
     90       0.025970   0.046800   0.344147   0.113974   0.000157   0.018270
     91       0.014588  -0.011830   0.047692   0.075137   0.000022   0.031935
     92      -0.006863  -0.043376  -0.213766  -0.026874  -0.000138   0.010338
     93      -0.039100  -0.058320  -0.428743  -0.122327  -0.000863  -0.025792
     94       0.034895   0.039297   0.345408   0.129898   0.000399   0.032885
     95       0.007539   0.032686   0.142431  -0.012127   0.000790  -0.010401
     96      -0.039297  -0.075228  -0.492484  -0.119448  -0.000973  -0.018083
     97      -0.020269  -0.012191  -0.140287  -0.055677  -0.000784  -0.024086
     98      -0.018856  -0.065219  -0.361436  -0.061668  -0.000164   0.006837
     99      -0.023781  -0.084565  -0.133047   0.544410  -0.008272   0.151458
    100      -0.007183  -0.008930  -0.060334   0.203280  -0.002279   0.091460
    101      -0.008754  -0.037455  -0.060247   0.234601  -0.003648   0.061924
    102       0.003681   0.016011   0.029611  -0.112964   0.001797  -0.018930
    103       0.003065   0.004110  -0.009687  -0.009121  -0.000357  -0.034413
    104      -0.029314  -0.090867  -0.150315   0.626705  -0.009061   0.189934
    105       0.000608   0.015209  -0.003264  -0.001272   0.000538   0.028247
    106      -0.000497  -0.000379   0.002483  -0.013314   0.000894   0.037506
    107      -0.001789  -0.014136   0.004882   0.007001  -0.001240  -0.061175
    108      -0.006583  -0.094018   0.009270   0.118262  -0.011209  -0.509621
    109       0.003957  -0.006748  -0.004870   0.033125  -0.005330  -0.271031
    110       0.006114   0.055772  -0.007142  -0.051207   0.003025   0.115361
    111      -0.001419   0.032767   0.000735  -0.040889   0.002974   0.127238
    112       0.002350  -0.052103  -0.004763   0.096148  -0.006878  -0.295404
    113       0.009302   0.045265  -0.009093  -0.091940   0.011243   0.535791
    114      -0.000460  -0.035180   0.006824  -0.009472   0.000425   0.016753
    115       0.000548   0.014421  -0.002970   0.002570   0.000036   0.003337
    116       0.000761   0.023255  -0.006091   0.007278  -0.000057   0.002251
    117       0.003623   0.109602  -0.023146   0.013540  -0.000529  -0.023078
    118      -0.001247  -0.040507   0.012194  -0.002232  -0.000119  -0.007284
    119      -0.002631  -0.094226   0.018257  -0.010063   0.000574   0.027636
    120      -0.000398  -0.005164   0.001276   0.002787  -0.000239  -0.010951
    121       0.000116   0.000822  -0.000641   0.000207   0.000037   0.002218
    122      -0.000853  -0.016747   0.003843  -0.001586  -0.000042  -0.002748
    123       0.000461  -0.001394   0.000305  -0.001974   0.000037   0.000640
    124      -0.000365  -0.003476   0.000011   0.003094  -0.000149  -0.005729
    125      -0.001132   0.017777  -0.005213   0.016388  -0.000730  -0.026586
    126      -0.010618   0.119333  -0.034409   0.115174  -0.004456  -0.151557
    127      -0.003697   0.041631  -0.011649   0.040246  -0.001595  -0.055097
    128       0.004303  -0.103752   0.020951  -0.057398   0.002432   0.086668
    129       0.010485  -0.084734   0.031152  -0.129299   0.006078   0.225014
    130      -0.000990   0.081163  -0.011088   0.015607  -0.000449  -0.013076
    131       0.003475  -0.030924   0.009994  -0.042116   0.001995   0.073969
    132      -0.005481   0.058764  -0.017452   0.061032  -0.002385  -0.081611
    133       0.010071  -0.100275   0.030708  -0.110190   0.004393   0.151741
    134       0.008710  -0.047007   0.024293  -0.106698   0.005096   0.189871
    135      -0.001690  -0.036155   0.005632  -0.001586  -0.000012  -0.000799
    136       0.000699   0.015086  -0.002655   0.001267  -0.000031  -0.001132
    137      -0.001054  -0.029507   0.004631  -0.002710   0.000097   0.003462
    138      -0.011889  -0.281954   0.048478  -0.025323   0.000438   0.010840
    139       0.004063   0.116216  -0.015710   0.000527   0.000239   0.011941
    140       0.011439   0.278760  -0.046908   0.021911  -0.000241  -0.002402
    141       0.024942   0.568141  -0.092597   0.033751   0.000133   0.018722
    142       0.006245   0.133094  -0.022284   0.007828   0.000093   0.007085
    143       0.001352   0.068250  -0.008218   0.002660  -0.000237  -0.010354
    144       0.013688   0.310101  -0.052199   0.023159  -0.000176   0.000195
    145      -0.022040  -0.492038   0.081857  -0.032363   0.000005  -0.011342
    146       0.001629   0.043588  -0.009109   0.012655  -0.000694  -0.028547
                114        115        116        117        118        119    
      0      -0.025460  -0.019258   0.158590   0.076510  -0.050786  -0.000214
      1       0.015923   0.020475  -0.100719  -0.080760   0.033617   0.000475
      2      -0.015676  -0.012228   0.101294   0.049085  -0.032358  -0.000203
      3       0.041699   0.055999  -0.263061  -0.103049   0.176578   0.002415
      4      -0.022768  -0.060288   0.157918   0.161537  -0.113047  -0.001665
      5       0.025426   0.032000  -0.163938  -0.063304   0.105537   0.001741
      6      -0.005828  -0.024166   0.035446  -0.279779  -0.295336  -0.003683
      7       0.003901   0.006271  -0.032435   0.065797   0.196125   0.002859
      8      -0.003614  -0.013232   0.013703  -0.164039  -0.159487  -0.002026
      9       0.002497   0.011330  -0.006969   0.066069   0.032611   0.000142
     10       0.001686   0.000974   0.012004   0.022214  -0.006510  -0.000165
     11       0.008798   0.004940   0.010041   0.024975   0.005065  -0.000028
     12       0.017564   0.012532  -0.022227   0.019165   0.029467   0.000390
     13       0.007868  -0.002243   0.018189   0.013041   0.004455   0.000032
     14       0.052884   0.009802   0.033748   0.004481   0.003115   0.000030
     15       0.001817  -0.041208   0.005879   0.205122   0.295577   0.004591
     16      -0.000651   0.012299  -0.012999  -0.265654  -0.198019  -0.001932
     17       0.001501  -0.022294   0.003570   0.102890   0.157980   0.002643
     18       0.002232   0.010460   0.000851  -0.002656  -0.020817  -0.000345
     19      -0.004116   0.000803   0.010124   0.094901   0.040066   0.000331
     20      -0.000154   0.000961  -0.000154  -0.004942  -0.005167  -0.000067
     21       0.014407  -0.007895  -0.000599   0.021672   0.019010   0.000222
     22      -0.012205  -0.006417  -0.000358   0.012534   0.004582   0.000041
     23       0.001283  -0.000964   0.002570  -0.012842  -0.007375  -0.000120
     24       0.016962  -0.091809  -0.078079   0.150095  -0.279476  -0.011249
     25      -0.019043   0.098935   0.083619  -0.132883   0.173007   0.005772
     26       0.009607  -0.053756  -0.042616   0.084008  -0.160117  -0.006597
     27       0.002283   0.001414  -0.013328  -0.011513   0.026086   0.001266
     28       0.001871  -0.031145  -0.000655   0.039531  -0.036036  -0.001057
     29       0.002732  -0.017733  -0.009260   0.008700   0.006093   0.000561
     30      -0.024734   0.043467   0.143760  -0.156852   0.258982   0.019027
     31       0.007854  -0.004196  -0.056082   0.094591  -0.194908  -0.003804
     32      -0.014712   0.029156   0.082830  -0.086267   0.142546   0.004278
     33       0.003199   0.005029  -0.022661   0.023260  -0.031766   0.062811
     34      -0.000388  -0.000506   0.003441  -0.010842   0.019423   0.001224
     35       0.003083   0.016601  -0.026269   0.030041  -0.028465  -0.024312
     36      -0.000482  -0.000165   0.003137  -0.003668   0.014916  -0.476147
     37      -0.000147  -0.000091   0.000723   0.000655  -0.001828   0.026234
     38       0.000407  -0.001089  -0.001715  -0.002308   0.002803   0.064903
     39       0.001286  -0.006403  -0.005828   0.007506  -0.020270   0.502951
     40       0.000329   0.003570  -0.002442  -0.001263   0.003556  -0.051628
     41      -0.000078  -0.001517   0.000626   0.001669  -0.001960  -0.021610
     42       0.000014  -0.000620   0.000118  -0.000030   0.001761  -0.043701
     43      -0.000151   0.002382   0.000158   0.000779  -0.000747  -0.007304
     44       0.000349  -0.002213  -0.001182  -0.000386   0.000024   0.015494
     45       0.000832   0.004441  -0.005335   0.001445   0.001377  -0.053430
     46       0.000327  -0.005325  -0.000165   0.000281  -0.000499   0.008706
     47       0.001950   0.005594  -0.011584   0.004506  -0.001406  -0.010101
     48      -0.014880   0.273692  -0.022813   0.138904  -0.161748  -0.002212
     49       0.017941  -0.212810  -0.014494  -0.030207   0.114413  -0.002831
     50      -0.008012   0.156656  -0.014175   0.083274  -0.090116  -0.001005
     51       0.012084  -0.163855  -0.005618  -0.086379   0.044858  -0.000847
     52      -0.010507   0.121432   0.013446   0.036140  -0.032892   0.001036
     53       0.006899  -0.093606  -0.003189  -0.050659   0.025390  -0.001089
     54      -0.267630  -0.099771  -0.046314  -0.079710  -0.034512  -0.000240
     55       0.312765   0.119646   0.004947  -0.048843   0.029975   0.000382
     56       0.038141   0.007187   0.047834   0.138920   0.046821   0.000434
     57       0.202208   0.008128   0.205867  -0.210963  -0.152493  -0.001522
     58      -0.405515  -0.038928  -0.387881  -0.053218   0.045315   0.000505
     59      -0.145751  -0.012289  -0.146658  -0.045524   0.005562   0.000047
     60      -0.177356  -0.126015   0.167329  -0.057777  -0.138448  -0.001494
     61      -0.029623  -0.037097   0.080491  -0.014583  -0.048875  -0.000592
     62      -0.657298  -0.116530  -0.444046   0.023745   0.067278   0.000661
     63       0.112759   0.088930  -0.016214  -0.239726  -0.114113  -0.001092
     64       0.039779   0.049099  -0.016605  -0.060706  -0.031900  -0.000283
     65       0.013120   0.043566  -0.027867   0.088214   0.035674   0.000337
     66      -0.166295  -0.028899  -0.006703  -0.114628  -0.051187  -0.000371
     67       0.021999  -0.003516   0.012483  -0.206587  -0.087083  -0.000848
     68      -0.134615  -0.011660  -0.008394   0.009850  -0.013381  -0.000174
     69      -0.156067  -0.020940  -0.005221  -0.133284  -0.068362  -0.000740
     70       0.133963   0.086365  -0.030029  -0.094833  -0.036154  -0.000444
     71       0.102092  -0.001715   0.007763   0.115869   0.066407   0.000734
     72       0.016748  -0.023989  -0.093384   0.011890  -0.014184   0.000341
     73       0.055789  -0.158953  -0.284886   0.153868  -0.188436  -0.003590
     74      -0.052234   0.340556   0.186846  -0.269662   0.172589   0.000292
     75      -0.007314  -0.089682   0.078066   0.088559  -0.075680  -0.002244
     76      -0.026606   0.245084   0.072912  -0.276198   0.246770   0.008055
     77       0.020353  -0.087172  -0.091927   0.095606  -0.069965  -0.001216
     78      -0.067781   0.300857   0.296518  -0.236725   0.147119  -0.001667
     79       0.023689  -0.081182  -0.112905   0.037687  -0.053392   0.000875
     80      -0.020438   0.110318   0.082068  -0.105419   0.055548  -0.000302
     81      -0.003295  -0.105471   0.067633  -0.123693   0.129484   0.112165
     82       0.000480   0.067783  -0.028060   0.027901   0.008028   0.082895
     83      -0.002979  -0.144147   0.077644  -0.116108   0.086004  -0.065906
     84       0.022199  -0.015050  -0.136009   0.151043  -0.171828  -0.186640
     85       0.013948  -0.160525  -0.025383   0.010737  -0.069894  -0.068016
     86       0.002827  -0.136286   0.034833  -0.045557  -0.015954   0.085171
     87       0.000458   0.023795  -0.010705   0.008580  -0.009723   0.270503
     88      -0.000644   0.002277   0.002966   0.001383  -0.006271   0.179239
     89      -0.000476  -0.013350   0.007732  -0.009218   0.015413  -0.296610
     90       0.002353  -0.025559  -0.006171   0.005297  -0.008835   0.167740
     91      -0.000752  -0.009159   0.005039   0.003110  -0.004712   0.067625
     92      -0.002292   0.011292   0.008550  -0.003442   0.006025  -0.098497
     93      -0.002182   0.021235   0.006811  -0.011959   0.011970  -0.157556
     94       0.001081  -0.020597  -0.001216   0.005504  -0.003644   0.032578
     95       0.001539   0.000819  -0.008228   0.010111  -0.011496   0.139317
     96      -0.002859   0.021036   0.010193  -0.014119   0.014556  -0.171064
     97       0.000069   0.002727   0.000296  -0.012435   0.013744  -0.140089
     98      -0.002934   0.018980   0.009481   0.000475  -0.002986   0.026104
     99      -0.016161  -0.033224   0.093364  -0.041124   0.018734   0.107732
    100      -0.006953  -0.018067   0.040367  -0.014247   0.007817  -0.097861
    101      -0.007037  -0.011837   0.039913  -0.017745   0.007930   0.067604
    102       0.003090  -0.001485  -0.015131   0.004792   0.001758  -0.096230
    103       0.000258   0.020848  -0.007431   0.005980  -0.009298   0.186006
    104      -0.018835  -0.040831   0.108855  -0.046696   0.025881  -0.139077
    105      -0.000073  -0.015424   0.004648  -0.001134   0.000798   0.000020
    106       0.000349  -0.024461   0.005242  -0.001220   0.000943   0.004713
    107       0.000292   0.030074  -0.009555   0.001839  -0.000181   0.000034
    108      -0.000784   0.285730  -0.075163   0.016318  -0.006697  -0.014111
    109      -0.000625   0.161767  -0.042073   0.011679  -0.005481  -0.012773
    110       0.000300  -0.061479   0.015465  -0.001953   0.001265  -0.003554
    111       0.000943  -0.081106   0.018385  -0.004466   0.002785   0.014566
    112      -0.002172   0.190432  -0.043766   0.010351  -0.009188  -0.031842
    113      -0.000653  -0.282647   0.080143  -0.018395   0.003965  -0.015505
    114       0.000003  -0.008209   0.002203  -0.000394   0.000466  -0.042044
    115      -0.000074  -0.001069   0.000608  -0.000112  -0.000314   0.015860
    116      -0.000187   0.000435   0.000675  -0.000152  -0.000405   0.013945
    117      -0.000150   0.014559  -0.003462   0.001232  -0.001076   0.017345
    118       0.000146   0.002376  -0.001267   0.000132   0.000340  -0.003542
    119      -0.000061  -0.014114   0.004151  -0.001158   0.000655  -0.037973
    120       0.000058   0.005480  -0.001818   0.000334  -0.000680   0.046820
    121      -0.000037  -0.001001   0.000489  -0.000094   0.000243  -0.018724
    122       0.000064   0.000291  -0.000258  -0.000044   0.000364  -0.010010
    123      -0.000008   0.000098  -0.000006   0.000042   0.000046  -0.005123
    124      -0.000011   0.002853  -0.000681   0.000097  -0.000077   0.002214
    125      -0.000108   0.013182  -0.002918   0.000356  -0.000071  -0.001280
    126      -0.000666   0.071382  -0.015061   0.001224   0.000033  -0.022536
    127      -0.000221   0.026176  -0.005656   0.000521  -0.000111  -0.003078
    128       0.000292  -0.041403   0.009283  -0.001083   0.000150  -0.005739
    129       0.000802  -0.111548   0.025308  -0.003148   0.000442   0.023002
    130      -0.000064   0.005469  -0.000987   0.000021   0.000184  -0.009015
    131       0.000257  -0.036643   0.008344  -0.001038   0.000080   0.011139
    132      -0.000370   0.038830  -0.008192   0.000728  -0.000019  -0.013658
    133       0.000652  -0.072425   0.015553  -0.001455   0.000199   0.017349
    134       0.000641  -0.093922   0.021460  -0.002705   0.000631  -0.003696
    135       0.000012   0.000164  -0.000057  -0.000019   0.000061  -0.003750
    136       0.000001   0.000534  -0.000139   0.000033   0.000019   0.001566
    137       0.000003  -0.001188   0.000214  -0.000016  -0.000149   0.002946
    138       0.000262  -0.005905   0.000218  -0.000044  -0.000331   0.014406
    139       0.000022  -0.006907   0.001828  -0.000317   0.000278  -0.005384
    140      -0.000248   0.001710   0.000812  -0.000140   0.000306  -0.016569
    141      -0.000433  -0.006289   0.003505  -0.000447   0.000151  -0.017238
    142      -0.000127  -0.002100   0.001021  -0.000103  -0.000089  -0.004212
    143       0.000159   0.001786  -0.000859   0.000017   0.000459   0.011948
    144      -0.000265   0.001393   0.000818  -0.000082   0.000165  -0.009486
    145       0.000411   0.002548  -0.002366   0.000283  -0.000096   0.014447
    146      -0.000049   0.013421  -0.003125   0.000537  -0.000065   0.011370
                120        121        122        123        124        125    
      0       0.000096   0.000091   0.000003  -0.000024  -0.000346  -0.000006
      1      -0.000084  -0.000057  -0.000001   0.000008   0.000425   0.000007
      2       0.000066   0.000051   0.000002  -0.000016  -0.000231  -0.000004
      3      -0.000303  -0.000048  -0.000003   0.000034   0.001009   0.000018
      4       0.000165   0.000034   0.000001  -0.000003  -0.000324  -0.000006
      5      -0.000208   0.000113  -0.000001   0.000013   0.000645   0.000011
      6       0.000178  -0.000050  -0.000002   0.000006   0.000016  -0.000000
      7      -0.000182  -0.000135  -0.000002   0.000025   0.000210   0.000005
      8       0.000086  -0.000045  -0.000002   0.000010   0.000025   0.000001
      9       0.000045   0.000114   0.000004  -0.000034  -0.000260  -0.000006
     10       0.000030   0.000026   0.000001  -0.000009  -0.000092  -0.000002
     11       0.000025   0.000034   0.000001  -0.000009  -0.000046  -0.000001
     12      -0.000053   0.000219   0.000012  -0.000119  -0.001181  -0.000028
     13       0.000006   0.000161   0.000008  -0.000083  -0.000745  -0.000018
     14       0.000009  -0.000301  -0.000016   0.000170   0.001707   0.000039
     15      -0.000264  -0.000119   0.000000   0.000028   0.000127   0.000006
     16      -0.000018  -0.000028  -0.000003   0.000018   0.000256   0.000004
     17      -0.000139  -0.000060   0.000001   0.000011   0.000099  -0.000001
     18       0.000029   0.000069   0.000002  -0.000014  -0.000084  -0.000002
     19       0.000029   0.000127   0.000003  -0.000031  -0.000253  -0.000005
     20       0.000002   0.000006  -0.000000  -0.000001  -0.000006   0.000000
     21      -0.000039   0.000195   0.000009  -0.000078  -0.000751  -0.000019
     22      -0.000016   0.000083   0.000004  -0.000031  -0.000279  -0.000008
     23       0.000014  -0.000175  -0.000007   0.000067   0.000648   0.000016
     24       0.000925  -0.000194   0.000000   0.000004   0.000372   0.000007
     25      -0.000364   0.000759   0.000006  -0.000052  -0.000799  -0.000016
     26       0.000541  -0.000332  -0.000001   0.000003   0.000136   0.000003
     27      -0.000096  -0.002148  -0.000015  -0.000148  -0.019159  -0.000344
     28       0.000066  -0.003354  -0.000044  -0.000116  -0.044121  -0.000790
     29      -0.000054   0.000279   0.000030   0.000168   0.042017   0.000754
     30      -0.001612   0.000059  -0.000001   0.000029  -0.000962  -0.000015
     31       0.000063   0.000783  -0.000001   0.000013   0.000346   0.000004
     32      -0.000364   0.000333  -0.000002   0.000076  -0.000486  -0.000010
     33      -0.005655  -0.021982  -0.000043  -0.000049   0.001302  -0.000003
     34      -0.000128   0.049571   0.000127  -0.000387  -0.002879  -0.000032
     35       0.002144   0.053305   0.000236  -0.000762  -0.002940  -0.000207
     36       0.044860  -0.000836   0.000009   0.000351  -0.000490  -0.000033
     37      -0.002520  -0.000428  -0.000013   0.000653   0.000806  -0.000019
     38      -0.006113   0.001482   0.000020  -0.000928  -0.000876   0.000033
     39      -0.049491   0.000990  -0.000023  -0.000476   0.000014   0.000060
     40       0.006427  -0.000215   0.000006   0.000261   0.000084   0.000044
     41       0.001454   0.000304  -0.000008  -0.000460  -0.000106  -0.000027
     42       0.004418  -0.000881   0.000237  -0.041232   0.000168   0.001323
     43      -0.000222  -0.000253  -0.000081  -0.032862   0.000076   0.001814
     44       0.000142   0.000386  -0.000098   0.010840  -0.000034  -0.000115
     45       0.012423  -0.000871  -0.000608   0.009315  -0.000113   0.002031
     46      -0.007823  -0.000350  -0.000348   0.005345  -0.000127   0.000899
     47      -0.001707  -0.000547  -0.001021   0.007775  -0.000287   0.001499
     48      -0.000041   0.000118  -0.000004  -0.000080  -0.000113  -0.000016
     49       0.000592  -0.000592   0.000005   0.000035  -0.000115   0.000008
     50      -0.000033   0.000364  -0.000002  -0.000047  -0.000047  -0.000006
     51       0.000281  -0.000117   0.000012   0.000019   0.000107  -0.000022
     52      -0.000183   0.000013  -0.000003  -0.000033  -0.000101  -0.000013
     53       0.000195  -0.000093   0.000001   0.000019   0.000051   0.000010
     54       0.000049  -0.001982  -0.000101   0.000990   0.009528   0.000223
     55      -0.000026  -0.001784  -0.000089   0.000867   0.008331   0.000195
     56      -0.000082  -0.002534  -0.000126   0.001229   0.011726   0.000275
     57       0.000155  -0.000458  -0.000025   0.000262   0.002633   0.000061
     58      -0.000063  -0.002949  -0.000152   0.001553   0.015295   0.000355
     59       0.000014   0.006287   0.000324  -0.003322  -0.032736  -0.000759
     60       0.000090  -0.000884  -0.000044   0.000434   0.004304   0.000098
     61       0.000063   0.003025   0.000152  -0.001492  -0.015165  -0.000348
     62      -0.000076  -0.000012  -0.000001   0.000009   0.000094   0.000002
     63       0.000108   0.001440   0.000060  -0.000498  -0.004498  -0.000114
     64       0.000017  -0.003154  -0.000136   0.001131   0.010377   0.000264
     65      -0.000022   0.000959   0.000041  -0.000343  -0.003160  -0.000080
     66       0.000068  -0.002678  -0.000107   0.000972   0.009103   0.000227
     67       0.000089   0.002152   0.000085  -0.000769  -0.007197  -0.000179
     68       0.000052   0.003984   0.000158  -0.001434  -0.013409  -0.000333
     69       0.000106  -0.001668  -0.000074   0.000623   0.005845   0.000148
     70       0.000047  -0.000227  -0.000011   0.000097   0.000946   0.000023
     71      -0.000111  -0.002651  -0.000114   0.000950   0.008757   0.000220
     72      -0.000051  -0.018424  -0.000316   0.000071  -0.265987  -0.004751
     73       0.000266   0.003377   0.000075  -0.000025   0.066601   0.001192
     74       0.000162  -0.001239   0.000011   0.000064   0.018349   0.000330
     75       0.000012   0.019355   0.000153   0.000385   0.126291   0.002260
     76      -0.000572   0.014105   0.000123   0.000246   0.102060   0.001823
     77       0.000133   0.031606   0.000277   0.000644   0.235031   0.004206
     78       0.000244   0.019845   0.000329   0.001258   0.368913   0.006613
     79      -0.000219   0.018285   0.000308   0.001294   0.358334   0.006425
     80      -0.000007  -0.038774  -0.000661  -0.002630  -0.753582  -0.013512
     81      -0.009401   0.358111   0.001339  -0.004993  -0.021421  -0.000938
     82      -0.007760  -0.723814  -0.002618   0.008225   0.042583   0.001872
     83       0.006832  -0.554243  -0.002004   0.007082   0.031394   0.001311
     84       0.015639  -0.080516  -0.000667   0.001786   0.003697   0.000912
     85       0.006748   0.123162   0.001034  -0.003026  -0.004740  -0.001380
     86      -0.006052  -0.090251  -0.000815   0.002315   0.003517   0.001125
     87      -0.023642  -0.007970  -0.000042   0.005870   0.006883  -0.000148
     88      -0.017094   0.008950   0.000079  -0.009387  -0.010065   0.000314
     89       0.026637  -0.011378  -0.000109   0.011203   0.011203  -0.000333
     90      -0.012856  -0.003651   0.000416  -0.231758   0.000605   0.009364
     91      -0.014025   0.003438  -0.000395   0.200827  -0.000571  -0.008071
     92       0.001118  -0.004141   0.000332  -0.249696   0.000715   0.010404
     93       0.016546   0.006536  -0.001126   0.482600  -0.001513  -0.020145
     94      -0.004573   0.006753  -0.001268   0.486141  -0.001538  -0.019916
     95      -0.012142   0.005460  -0.000951   0.360876  -0.001151  -0.014726
     96       0.014737   0.005180  -0.001961   0.240031  -0.000872  -0.005279
     97       0.024614  -0.007051   0.002529  -0.298426   0.001122   0.006596
     98      -0.017268  -0.004940   0.001754  -0.238822   0.000868   0.005694
     99      -0.002992  -0.002082  -0.005307   0.041649  -0.001734   0.006799
    100       0.033751   0.000236  -0.000430  -0.001256   0.000007   0.000588
    101      -0.010711   0.004439   0.009987  -0.072822   0.003189  -0.012509
    102       0.000322   0.012066   0.012685  -0.154299   0.002956  -0.031398
    103       0.010797   0.005293   0.005103  -0.063916   0.001272  -0.012558
    104       0.032514   0.000983   0.001455  -0.017414   0.000255  -0.003921
    105       0.054867   0.000145   0.000058  -0.002113  -0.000071  -0.001383
    106      -0.019406   0.000175  -0.000556  -0.000870  -0.000062  -0.004696
    107      -0.034839  -0.000176   0.000462  -0.000074   0.000026   0.004576
    108      -0.119403   0.001410  -0.002715   0.000298  -0.000301  -0.037235
    109       0.070847  -0.001110   0.003065  -0.000825   0.000272   0.035731
    110       0.134449   0.002106  -0.005405   0.000907  -0.000431  -0.057318
    111       0.073623  -0.003416   0.004800   0.026722   0.001090   0.053783
    112      -0.069880  -0.001239   0.001911   0.011458   0.000482   0.021618
    113      -0.156524  -0.000166  -0.000429   0.001294   0.000058   0.005041
    114      -0.415144  -0.000013  -0.000104  -0.000293  -0.000002  -0.000019
    115       0.161825   0.000021   0.000031   0.000203   0.000001   0.000071
    116       0.141883  -0.000031   0.000592  -0.000558   0.000047  -0.002657
    117       0.175219   0.000200  -0.004972   0.003725  -0.000212   0.014610
    118      -0.055615  -0.000106   0.002262  -0.000329   0.000097  -0.006688
    119      -0.373000   0.000283  -0.007680   0.005374  -0.000365   0.024467
    120       0.448210   0.000004   0.000379  -0.000029   0.000023  -0.001168
    121      -0.179601   0.000000  -0.000181   0.000054  -0.000010   0.000482
    122      -0.093634   0.000001   0.000488   0.000025  -0.000010   0.000409
    123      -0.048302  -0.000096  -0.016291  -0.001394   0.000880  -0.046428
    124       0.020516   0.000051   0.006984   0.000545  -0.000376   0.019885
    125      -0.010570  -0.000002  -0.004140  -0.000320   0.000209  -0.011743
    126      -0.208955   0.000288   0.053555   0.004434  -0.002881   0.153107
    127      -0.029222  -0.001245  -0.219401  -0.018010   0.011596  -0.615352
    128      -0.059060  -0.000162  -0.028047  -0.002260   0.001438  -0.076369
    129       0.205960  -0.000129  -0.042704  -0.003332   0.002101  -0.114182
    130      -0.082154   0.000041   0.014285   0.001114  -0.000697   0.037883
    131       0.101772   0.000322   0.092985   0.007587  -0.004809   0.262339
    132      -0.128347   0.000918   0.182834   0.015506  -0.009686   0.514339
    133       0.162868   0.000630   0.122024   0.010283  -0.006408   0.340046
    134      -0.048788  -0.000098  -0.017449  -0.001452   0.000880  -0.046773
    135      -0.035503  -0.000180   0.033110  -0.000115   0.000191  -0.011817
    136       0.014657   0.000071  -0.013540  -0.000008  -0.000080   0.004900
    137       0.025416   0.000177  -0.034661   0.000100  -0.000202   0.012416
    138       0.126573  -0.001268   0.245155  -0.000748   0.001393  -0.085264
    139      -0.046737   0.000542  -0.105193   0.000319  -0.000599   0.036616
    140      -0.148663  -0.001218   0.235095  -0.000737   0.001378  -0.084033
    141      -0.157621   0.000699  -0.135308   0.000316  -0.000788   0.048510
    142      -0.042302  -0.003142   0.599407  -0.001374   0.003436  -0.211527
    143       0.120080  -0.000496   0.099731  -0.000212   0.000590  -0.036484
    144      -0.085126   0.002650  -0.505442   0.001766  -0.002889   0.178015
    145       0.134458   0.001752  -0.332217   0.001118  -0.001885   0.116212
    146       0.117832  -0.000366   0.075924  -0.000250   0.000452  -0.027839
                126        127        128        129        130        131    
      0      -0.000177  -0.000038   0.000136  -0.000049   0.000001  -0.000001
      1      -0.000083   0.000007  -0.000122   0.000031  -0.000000   0.000001
      2      -0.000001  -0.000020   0.000057  -0.000029   0.000000  -0.000000
      3       0.000311   0.000052  -0.000100   0.000056  -0.000001   0.000001
      4       0.000220   0.000009   0.000335  -0.000035   0.000000  -0.000001
      5       0.000222   0.000023  -0.000001   0.000042  -0.000001   0.000001
      6      -0.001284  -0.000041  -0.000100   0.000030  -0.000000   0.000001
      7      -0.001402  -0.000044  -0.000643   0.000028  -0.000000  -0.000000
      8      -0.000742  -0.000020  -0.000107   0.000014  -0.000000   0.000000
      9       0.003118   0.000100  -0.000283   0.000003   0.000000  -0.000000
     10       0.000164   0.000001   0.000341  -0.000022   0.000000  -0.000000
     11      -0.000326  -0.000025   0.000177  -0.000023   0.000000  -0.000000
     12       0.027226   0.001064  -0.004725   0.000354  -0.000001   0.000001
     13       0.018286   0.000715  -0.002839   0.000230  -0.000001   0.000001
     14      -0.042377  -0.001683   0.006697  -0.000549   0.000002  -0.000001
     15       0.000337   0.000019   0.000116  -0.000065   0.000000  -0.000002
     16       0.001061   0.000098   0.002136  -0.000019  -0.000000   0.000001
     17       0.000215   0.000019  -0.000226   0.000014  -0.000000   0.000000
     18      -0.000408  -0.000050  -0.002122   0.000076   0.000000   0.000000
     19      -0.000689  -0.000083  -0.002258   0.000056   0.000000   0.000000
     20       0.000064   0.000008   0.000629  -0.000024  -0.000000   0.000000
     21      -0.006076  -0.000648  -0.036044   0.001390  -0.000001  -0.000000
     22      -0.001264  -0.000179  -0.010503   0.000388  -0.000001   0.000001
     23       0.004949   0.000528   0.029096  -0.001119   0.000001   0.000000
     24      -0.000091  -0.000020   0.000092  -0.000006   0.000000   0.000000
     25       0.000012  -0.000054  -0.000069  -0.000025   0.000001   0.000000
     26      -0.000041  -0.000002   0.000010  -0.000006   0.000000  -0.000000
     27      -0.000719  -0.000052   0.000615  -0.000137   0.000002  -0.000001
     28      -0.001627   0.000177   0.001222  -0.000203   0.000001  -0.000002
     29       0.001776  -0.000031  -0.001449   0.000261  -0.000003   0.000004
     30       0.000007   0.000026  -0.000149  -0.000045   0.000000  -0.000002
     31       0.000017   0.000028   0.000172   0.000056  -0.000001   0.000001
     32       0.000019   0.000096  -0.000047  -0.000010  -0.000001  -0.000001
     33       0.000162   0.001602  -0.000269  -0.000343   0.000003  -0.000014
     34      -0.000394  -0.002761   0.000585   0.000459  -0.000002   0.000022
     35      -0.000475   0.000434   0.000438  -0.000694   0.000010  -0.000014
     36      -0.000043  -0.000124   0.000065  -0.000026  -0.000001   0.000000
     37       0.000034   0.001337  -0.000121  -0.000142  -0.000005  -0.000011
     38      -0.000001  -0.001848   0.000106   0.000114   0.000005   0.000013
     39       0.000017  -0.000524   0.000006  -0.000042   0.000004  -0.000003
     40       0.000043  -0.000623  -0.000021  -0.000275   0.000003  -0.000003
     41      -0.000041   0.000438   0.000033   0.000384  -0.000004  -0.000001
     42       0.000165  -0.007570   0.000193  -0.000002   0.000005   0.000029
     43       0.000120  -0.006600   0.000228   0.000641  -0.000303   0.000273
     44      -0.000091   0.002907  -0.000037   0.000209  -0.000273   0.000278
     45       0.001961  -0.046361   0.000230  -0.005635   0.000088  -0.000169
     46       0.001041  -0.025448   0.000308   0.001313   0.000034   0.000002
     47       0.001602  -0.042069   0.001081   0.015778  -0.000096   0.000423
     48      -0.000195   0.000044   0.000160   0.000240  -0.000002   0.000007
     49      -0.000229  -0.000081  -0.000637  -0.000204   0.000002  -0.000006
     50      -0.000161   0.000007   0.000095   0.000131  -0.000001   0.000004
     51       0.000132  -0.000011  -0.000176   0.000080  -0.000001   0.000003
     52      -0.000028   0.000012   0.000093   0.000196  -0.000002   0.000006
     53       0.000087  -0.000028  -0.000121  -0.000111   0.000001  -0.000003
     54      -0.206236  -0.007955   0.034867  -0.002520   0.000007  -0.000004
     55      -0.176674  -0.006792   0.030015  -0.002142   0.000005  -0.000003
     56      -0.249250  -0.009583   0.041624  -0.002987   0.000007  -0.000004
     57      -0.064024  -0.002524   0.011327  -0.000869   0.000003  -0.000002
     58      -0.357415  -0.014034   0.057402  -0.004496   0.000016  -0.000011
     59       0.765615   0.030055  -0.124202   0.009691  -0.000035   0.000025
     60      -0.091355  -0.003531   0.015259  -0.001089   0.000002  -0.000000
     61       0.324335   0.012605  -0.053878   0.003940  -0.000010   0.000003
     62      -0.002582  -0.000110  -0.000195  -0.000011   0.000000  -0.000000
     63      -0.027373  -0.003169  -0.169982   0.006341  -0.000008   0.000006
     64       0.065394   0.007533   0.409441  -0.015356   0.000021  -0.000014
     65      -0.018952  -0.002233  -0.122477   0.004589  -0.000007   0.000005
     66       0.066566   0.007247   0.396469  -0.015146   0.000011   0.000000
     67      -0.052087  -0.005659  -0.307200   0.011705  -0.000009  -0.000000
     68      -0.096316  -0.010527  -0.574312   0.021903  -0.000016  -0.000001
     69       0.038466   0.004336   0.236690  -0.008943   0.000010  -0.000002
     70       0.006745   0.000734   0.040091  -0.001525   0.000001   0.000000
     71       0.055890   0.006360   0.344557  -0.012967   0.000013  -0.000002
     72      -0.009229   0.002161   0.006111  -0.000712  -0.000012  -0.000015
     73       0.002308  -0.000576  -0.001597   0.000184   0.000003   0.000004
     74       0.000663  -0.000018  -0.000512   0.000082  -0.000001   0.000001
     75       0.003941  -0.000697  -0.002519   0.000417   0.000003  -0.000002
     76       0.003416  -0.000556  -0.002293   0.000365   0.000002   0.000000
     77       0.007494  -0.001288  -0.004971   0.000819   0.000004  -0.000000
     78       0.014260  -0.000896  -0.011149   0.001953  -0.000016   0.000023
     79       0.014093  -0.000793  -0.011301   0.002014  -0.000018   0.000024
     80      -0.029142   0.001821   0.022780  -0.004046   0.000034  -0.000048
     81      -0.002876  -0.008045   0.003365  -0.000898   0.000033   0.000040
     82       0.006246   0.014463  -0.007466   0.001709  -0.000058  -0.000058
     83       0.004632   0.013117  -0.005647   0.001305  -0.000047  -0.000059
     84       0.000782  -0.011147   0.000171   0.004212  -0.000049   0.000128
     85      -0.001200   0.018847  -0.000253  -0.007213   0.000080  -0.000215
     86       0.000856  -0.016341   0.000524   0.006196  -0.000068   0.000190
     87       0.000409   0.008737  -0.001037  -0.001426  -0.000019  -0.000071
     88      -0.000471  -0.016276   0.001568   0.002243   0.000034   0.000131
     89       0.000550   0.017565  -0.001747  -0.002362  -0.000045  -0.000126
     90       0.001095  -0.048192   0.001242   0.001025   0.000286  -0.000454
     91      -0.001067   0.044517  -0.001100  -0.000938  -0.000328   0.000466
     92       0.001251  -0.053689   0.001368   0.001440   0.000253  -0.000436
     93      -0.001874   0.092550  -0.002710  -0.003283   0.001714  -0.001760
     94      -0.001897   0.093198  -0.002709  -0.003166   0.001616  -0.001689
     95      -0.001362   0.067048  -0.001929  -0.002153   0.001182  -0.001222
     96      -0.001117   0.047126  -0.000996   0.002515  -0.002086   0.001901
     97       0.001428  -0.058015   0.001157  -0.003069   0.002324  -0.002076
     98       0.001078  -0.046518   0.001024  -0.002192   0.001845  -0.001666
     99       0.008319  -0.221344   0.006273   0.097378  -0.000526   0.002191
    100      -0.000038   0.000655   0.000004  -0.000023  -0.000086   0.000061
    101      -0.015209   0.406933  -0.011961  -0.189548   0.001039  -0.004418
    102      -0.031647   0.772615  -0.008882  -0.026688  -0.000460  -0.000002
    103      -0.012832   0.312988  -0.003615  -0.011988  -0.000160  -0.000199
    104      -0.003688   0.089501  -0.000894   0.000366  -0.000066  -0.000008
    105      -0.000831   0.015006   0.001207   0.036212  -0.000263   0.001705
    106      -0.000456   0.004123   0.001716   0.046199  -0.000630   0.000489
    107       0.000082   0.002966  -0.001258  -0.032052   0.000499   0.000336
    108      -0.001122  -0.016716   0.011276   0.291420  -0.004463  -0.001557
    109       0.000981   0.016482  -0.010310  -0.266071   0.004056   0.002248
    110      -0.001447  -0.030182   0.016580   0.425524  -0.006324  -0.003414
    111       0.011136  -0.166009  -0.025392  -0.717226   0.007264  -0.018435
    112       0.004625  -0.068966  -0.010312  -0.290373   0.002876  -0.007393
    113       0.000599  -0.007701  -0.001663  -0.045680   0.000658  -0.001447
    114       0.000033  -0.000939   0.000015  -0.000055   0.000076  -0.000228
    115      -0.000015   0.000453  -0.000010  -0.000053   0.000185  -0.000259
    116       0.000042  -0.001163   0.000008  -0.000313  -0.000005  -0.000136
    117      -0.000462   0.013102  -0.000153   0.002247   0.000124   0.000933
    118       0.000230  -0.006027   0.000013  -0.002282   0.000206  -0.001162
    119      -0.000661   0.018954  -0.000266   0.002171   0.000045   0.001749
    120       0.000007  -0.000084  -0.000029  -0.000841   0.000155  -0.000231
    121      -0.000005   0.000064   0.000016   0.000448   0.000408  -0.000604
    122       0.000006  -0.000195   0.000003  -0.000051   0.000040  -0.000013
    123       0.000106  -0.001867  -0.000199  -0.005942  -0.007077  -0.033637
    124      -0.000055   0.000946   0.000121   0.003525  -0.017886  -0.082698
    125       0.000016  -0.000795   0.000096   0.002227  -0.000578  -0.002288
    126      -0.000371   0.007219   0.000576   0.017987  -0.039291  -0.185339
    127       0.001467  -0.027973  -0.002343  -0.072238   0.139551   0.644900
    128       0.000173  -0.003369  -0.000242  -0.007566   0.019123   0.082578
    129       0.000224  -0.006381   0.000172   0.002099  -0.002334  -0.007171
    130      -0.000070   0.002046  -0.000061  -0.000853  -0.004908  -0.016717
    131      -0.000477   0.014536  -0.000617  -0.010955   0.000611   0.000042
    132      -0.001107   0.022060   0.001476   0.047371   0.125571   0.595708
    133      -0.000730   0.014399   0.000992   0.031505   0.077494   0.363993
    134       0.000096  -0.001963  -0.000105  -0.003454  -0.012987  -0.055274
    135       0.000025  -0.000975   0.000033   0.000323   0.033771  -0.007176
    136      -0.000023   0.000555   0.000038   0.001367   0.082828  -0.017545
    137      -0.000038   0.001228   0.000005   0.000922   0.001368  -0.000287
    138       0.000265  -0.008412  -0.000076  -0.007537   0.012016  -0.001911
    139      -0.000117   0.003643   0.000043   0.003525   0.014769  -0.001631
    140       0.000258  -0.008130  -0.000084  -0.007560   0.005441  -0.001111
    141      -0.000158   0.004881   0.000074   0.005085   0.171180  -0.036774
    142       0.000666  -0.020762  -0.000264  -0.020154  -0.650268   0.138695
    143       0.000118  -0.003745  -0.000046  -0.003719  -0.116228   0.026348
    144      -0.000453   0.016187  -0.000324   0.001112  -0.587819   0.125814
    145      -0.000291   0.010434  -0.000210   0.000670  -0.357321   0.076149
    146       0.000084  -0.002861   0.000038  -0.000740   0.094062  -0.021609
                132        133        134        135        136        137    
      0      -0.000004   0.000012   0.000000  -0.000110  -0.000007  -0.000002
      1       0.000002  -0.000002   0.000008   0.000438   0.000004   0.000001
      2      -0.000003   0.000008   0.000001   0.000048  -0.000004  -0.000001
      3       0.000004  -0.000013  -0.000002   0.000645   0.000011   0.000002
      4      -0.000003  -0.000009  -0.000012  -0.000112   0.000002  -0.000001
      5       0.000001  -0.000016   0.000007   0.000402   0.000005   0.000001
      6       0.000001  -0.000003   0.000013  -0.000007   0.000001   0.000001
      7       0.000006  -0.000003  -0.000009   0.000042   0.000006   0.000001
      8       0.000001  -0.000003  -0.000002  -0.000093   0.000003   0.000001
      9      -0.000003   0.000006   0.000004  -0.000054  -0.000006  -0.000001
     10      -0.000001   0.000004   0.000003  -0.000054  -0.000002  -0.000001
     11      -0.000003   0.000003   0.000001  -0.000030  -0.000004  -0.000001
     12       0.000006  -0.000009  -0.000002   0.000047  -0.000019  -0.000007
     13       0.000005  -0.000010   0.000003   0.000008   0.000015   0.000006
     14      -0.000018   0.000038   0.000019  -0.000232  -0.000064  -0.000019
     15       0.000006  -0.000004  -0.000052   0.000010   0.000011  -0.000001
     16       0.000002   0.000001   0.000015   0.000056   0.000004   0.000002
     17       0.000001   0.000003   0.000010   0.000001   0.000004   0.000000
     18      -0.000001   0.000001   0.000005  -0.000018  -0.000003  -0.000000
     19      -0.000004   0.000010   0.000006  -0.000059  -0.000008  -0.000001
     20      -0.000001   0.000001   0.000001   0.000009  -0.000001   0.000000
     21       0.000015  -0.000030  -0.000011   0.000167   0.000028   0.000008
     22       0.000001  -0.000001  -0.000004  -0.000082  -0.000040  -0.000011
     23      -0.000013   0.000025   0.000006  -0.000180  -0.000043  -0.000010
     24       0.000012  -0.000025  -0.000004   0.000127  -0.000001  -0.000001
     25      -0.000008   0.000028   0.000026   0.000242  -0.000029  -0.000003
     26       0.000006   0.000004  -0.000004  -0.000225  -0.000009  -0.000001
     27      -0.000038   0.000020   0.000146   0.040327   0.000096   0.000015
     28       0.000017   0.000129  -0.000024  -0.023999  -0.000033  -0.000006
     29      -0.000007   0.000100  -0.000009  -0.066382   0.000320   0.000021
     30      -0.000017   0.000054  -0.000022  -0.000425  -0.000005  -0.000001
     31      -0.000008  -0.000103  -0.000025  -0.000173   0.000041   0.000005
     32       0.000014   0.000097  -0.000008  -0.000335   0.000013   0.000002
     33      -0.000316   0.003767   0.001062   0.000305  -0.000746  -0.000042
     34       0.000343  -0.005803  -0.001595  -0.000522   0.001434   0.000088
     35      -0.000521   0.003967   0.001209  -0.000943  -0.001220  -0.000086
     36      -0.000308  -0.000600   0.000051   0.000326   0.004893   0.000422
     37       0.000932   0.001279  -0.000340  -0.000430  -0.006350  -0.000549
     38      -0.000723  -0.001019   0.000478   0.000365   0.007208   0.000621
     39       0.000299   0.001288   0.000091  -0.000054  -0.002642  -0.000227
     40       0.000425   0.000162   0.000364  -0.000004   0.000296   0.000036
     41       0.000209  -0.000110  -0.000385   0.000004   0.000095   0.000023
     42       0.005297  -0.001029  -0.000543  -0.000099  -0.068246  -0.005846
     43       0.057589   0.005985   0.000644   0.000033   0.049239   0.004500
     44       0.067074   0.005003  -0.000994   0.000015  -0.034533  -0.002510
     45      -0.005334   0.064202   0.022368   0.000036  -0.001647   0.000118
     46      -0.001129   0.012939   0.007063  -0.000001  -0.000839  -0.000034
     47       0.004950  -0.057599  -0.005984  -0.000154   0.000659  -0.000092
     48      -0.000027   0.000095   0.000192   0.000077  -0.000050   0.000003
     49       0.000020  -0.000070  -0.000137   0.000187   0.000018  -0.000006
     50      -0.000011   0.000034   0.000086  -0.000076  -0.000028   0.000002
     51       0.000013  -0.000074   0.000159   0.000061   0.000024  -0.000001
     52      -0.000005  -0.000018   0.000141  -0.000078  -0.000001   0.000005
     53       0.000007  -0.000038  -0.000098   0.000049   0.000014  -0.000001
     54      -0.000024   0.000019  -0.000020   0.000164   0.000246   0.000079
     55      -0.000015   0.000004  -0.000026   0.000245   0.000237   0.000075
     56      -0.000023   0.000010  -0.000033   0.000312   0.000300   0.000095
     57      -0.000023   0.000046   0.000020  -0.000284  -0.000047  -0.000013
     58      -0.000107   0.000214   0.000087  -0.001122  -0.000224  -0.000065
     59       0.000230  -0.000457  -0.000182   0.002398   0.000474   0.000137
     60      -0.000017   0.000019   0.000020  -0.000278   0.000055   0.000023
     61       0.000068  -0.000087  -0.000074   0.000740  -0.000201  -0.000085
     62      -0.000002   0.000005   0.000003   0.000010  -0.000020  -0.000007
     63       0.000040  -0.000066  -0.000039  -0.000022  -0.000114  -0.000033
     64      -0.000111   0.000193   0.000115  -0.000155   0.000246   0.000075
     65       0.000032  -0.000056  -0.000037   0.000010  -0.000086  -0.000025
     66      -0.000153   0.000286   0.000091  -0.001667  -0.000306  -0.000076
     67       0.000115  -0.000215  -0.000069   0.001237   0.000232   0.000057
     68       0.000215  -0.000404  -0.000130   0.002347   0.000435   0.000108
     69      -0.000071   0.000114   0.000068  -0.000179   0.000110   0.000025
     70      -0.000013   0.000023   0.000013  -0.000068   0.000002  -0.000000
     71      -0.000097   0.000154   0.000090  -0.000223   0.000151   0.000035
     72       0.000476   0.001108  -0.001550  -0.647935  -0.000838  -0.000171
     73      -0.000131  -0.000335   0.000431   0.182638   0.000302   0.000054
     74      -0.000005   0.000047   0.000038  -0.003265   0.000052   0.000005
     75       0.000008  -0.001126  -0.000109   0.312280  -0.001117  -0.000068
     76      -0.000006  -0.000776  -0.000008   0.245828  -0.000916  -0.000056
     77      -0.000002  -0.001826  -0.000139   0.495581  -0.001739  -0.000106
     78      -0.000074  -0.000280  -0.000067  -0.146026   0.001157   0.000086
     79      -0.000049  -0.000308  -0.000111  -0.155922   0.001078   0.000079
     80       0.000116   0.000681   0.000210   0.300922  -0.002199  -0.000161
     81      -0.000706  -0.004043  -0.000060  -0.007321   0.000105  -0.000032
     82       0.001435   0.008398   0.001010   0.014421  -0.000691   0.000030
     83       0.000747   0.008489   0.001116   0.010434  -0.000739   0.000013
     84       0.003595  -0.040428  -0.012326   0.000958   0.011623   0.000779
     85      -0.005478   0.060597   0.017614  -0.001053  -0.017655  -0.001186
     86       0.004632  -0.053000  -0.015335   0.002134   0.015988   0.001077
     87       0.005358   0.005902  -0.002617  -0.002927  -0.045668  -0.004001
     88      -0.008341  -0.011005   0.004400   0.004551   0.072618   0.006319
     89       0.010208   0.011227  -0.004886  -0.005191  -0.083133  -0.007242
     90      -0.145531  -0.000627   0.009689   0.000159   0.493939   0.040896
     91       0.146267   0.001693  -0.009416  -0.000130  -0.453484  -0.037494
     92      -0.150710  -0.000626   0.010906   0.000158   0.549963   0.045536
     93      -0.363524  -0.033026  -0.002137   0.000439   0.108769   0.007624
     94      -0.347122  -0.031373  -0.001899   0.000467   0.134267   0.009761
     95      -0.251017  -0.021520  -0.000668   0.000288   0.085199   0.006104
     96       0.443067   0.040869  -0.002289   0.000711   0.222786   0.022232
     97      -0.495349  -0.046450   0.002278  -0.000758  -0.266840  -0.026268
     98      -0.400299  -0.036422   0.001901  -0.000709  -0.230883  -0.022616
     99       0.032713  -0.377048  -0.053015  -0.000911   0.004033  -0.000938
    100      -0.001667   0.013284   0.001623  -0.000006   0.000735   0.000362
    101      -0.064755   0.748216   0.105928   0.001768  -0.008803   0.001691
    102       0.030094  -0.403637  -0.208692   0.000467   0.019025  -0.000250
    103       0.013351  -0.168074  -0.088189   0.000136   0.006384  -0.000268
    104       0.004439  -0.062491  -0.028869   0.000084   0.004038   0.000027
    105       0.000422  -0.009256   0.073829  -0.000058  -0.001766   0.001850
    106      -0.001233   0.011124  -0.009786   0.000066  -0.000054  -0.000116
    107       0.001814  -0.017488   0.047964  -0.000101  -0.000785   0.000765
    108      -0.012987   0.134680  -0.362492   0.000835   0.006020  -0.006076
    109       0.012081  -0.130278   0.350241  -0.000802  -0.005650   0.005788
    110      -0.019672   0.204061  -0.548417   0.001217   0.009187  -0.008655
    111       0.006074  -0.010794  -0.535416  -0.000119   0.014577  -0.013713
    112       0.001852  -0.002874  -0.230757  -0.000013   0.006341  -0.005581
    113       0.000436  -0.003438  -0.021171  -0.000029   0.000561  -0.000444
    114      -0.001990   0.000216  -0.006064  -0.000005  -0.004059   0.006377
    115       0.001085  -0.000195   0.002702   0.000002   0.001908  -0.002744
    116      -0.002798   0.001178  -0.009280  -0.000002  -0.005483   0.008401
    117       0.022677  -0.006065   0.074638   0.000053   0.044243  -0.063908
    118      -0.008399   0.003244  -0.035774  -0.000014  -0.018820   0.028524
    119       0.032961  -0.009171   0.110152   0.000077   0.066043  -0.099040
    120       0.000211  -0.000357   0.000562  -0.000002   0.000503  -0.002448
    121       0.000039   0.000066  -0.000048   0.000001  -0.000142   0.000986
    122      -0.000137  -0.000068  -0.000009  -0.000002  -0.000258   0.000564
    123       0.000756  -0.002481   0.006780  -0.000019   0.000159  -0.000013
    124       0.000028   0.000455  -0.001136   0.000005  -0.000100   0.000016
    125      -0.000095   0.002089  -0.006775   0.000014   0.000193   0.000515
    126      -0.001037   0.003185  -0.006678   0.000035  -0.000917   0.001324
    127       0.004189  -0.013850   0.030902  -0.000137   0.002799  -0.003257
    128       0.000333  -0.000827   0.001562  -0.000009   0.000181   0.000812
    129      -0.000037   0.007779  -0.027917   0.000050   0.001010   0.000977
    130       0.000088  -0.002780   0.009677  -0.000018  -0.000346  -0.000281
    131       0.000395  -0.020965   0.072162  -0.000142  -0.002134  -0.005081
    132      -0.007973   0.017484  -0.042918   0.000142  -0.002444   0.002840
    133      -0.004965   0.011340  -0.028014   0.000090  -0.001327   0.001263
    134       0.000430  -0.000866   0.001925  -0.000006  -0.000047   0.000933
    135       0.000463  -0.000019   0.000562   0.000003   0.005612  -0.072117
    136       0.000322   0.000111  -0.000123  -0.000003  -0.002266   0.029972
    137      -0.000182   0.000390  -0.000380   0.000009   0.003278  -0.045288
    138       0.000850  -0.003141   0.001656  -0.000091  -0.045940   0.618539
    139      -0.000277   0.001382  -0.000739   0.000039   0.019733  -0.265626
    140       0.000988  -0.003209   0.002113  -0.000091  -0.045900   0.621780
    141      -0.000025   0.001191  -0.001924   0.000013  -0.003813   0.044427
    142       0.000550  -0.004729   0.007972  -0.000041   0.020269  -0.242828
    143       0.000285  -0.001087   0.002221  -0.000012   0.004416  -0.050718
    144      -0.006440   0.003380  -0.007723   0.000054  -0.017891   0.206288
    145      -0.004114   0.002046  -0.004939   0.000031  -0.012665   0.147555
    146       0.001219  -0.000965   0.001828  -0.000013   0.003784  -0.042252
                138        139        140        141        142        143    
      0      -0.000093  -0.000278   0.000085   0.000006   0.000124   0.000005
      1      -0.000133  -0.000208  -0.000033  -0.000006  -0.000609   0.000005
      2       0.000041   0.000058   0.000042   0.000004   0.000023  -0.000001
      3       0.000068   0.000168  -0.000138  -0.000007  -0.000288   0.000007
      4       0.000076   0.000035  -0.000039   0.000005   0.000646   0.000070
      5       0.000093   0.000172  -0.000057  -0.000007  -0.000609   0.000088
      6      -0.000328  -0.000865  -0.000018  -0.000005  -0.000009  -0.000156
      7      -0.000249  -0.000269  -0.000014  -0.000002   0.000007  -0.000380
      8      -0.000455  -0.000714  -0.000022  -0.000002   0.000051  -0.000178
      9       0.000334   0.000788   0.000045   0.000004  -0.000002  -0.000021
     10       0.000350  -0.000080   0.000023   0.000001  -0.000010   0.000617
     11      -0.000096   0.000096   0.000021   0.000002   0.000018  -0.000136
     12       0.016585   0.037635  -0.000252  -0.000020   0.000129   0.000646
     13      -0.009894  -0.022961   0.000175   0.000004   0.000119   0.000235
     14       0.029317   0.067501  -0.000239  -0.000020   0.000177   0.001001
     15       0.000115  -0.000034  -0.000029   0.000010  -0.000008  -0.000219
     16       0.001234  -0.000513  -0.000000  -0.000010   0.000003   0.000021
     17       0.000538  -0.000236   0.000025   0.000005  -0.000004   0.000002
     18      -0.000733   0.000297   0.000013   0.000000   0.000006  -0.000068
     19      -0.000762   0.000272   0.000062   0.000003  -0.000016  -0.000478
     20       0.000043  -0.000013   0.000006   0.000000  -0.000009   0.000551
     21       0.019000  -0.007608  -0.000080  -0.000006   0.000258  -0.054355
     22      -0.062020   0.026342  -0.000195  -0.000015  -0.000166   0.041889
     23      -0.053501   0.024068  -0.000162  -0.000017   0.000285  -0.065454
     24      -0.000003  -0.000065  -0.000189   0.000006  -0.000656   0.000003
     25       0.000005   0.000036   0.000197   0.000004   0.000620   0.000006
     26      -0.000025  -0.000096   0.000032   0.000002  -0.000266  -0.000004
     27       0.000021   0.000208  -0.002502  -0.000149  -0.079716  -0.000329
     28       0.000041  -0.000113   0.000244  -0.000005  -0.007213  -0.000036
     29       0.000106   0.000040  -0.002529  -0.000083  -0.045678  -0.000203
     30       0.000011   0.000035   0.000454  -0.000003  -0.000314  -0.000019
     31      -0.000005  -0.000057  -0.000445  -0.000006  -0.000459   0.000032
     32      -0.000011   0.000033   0.000145  -0.000004   0.000095   0.000006
     33      -0.000019   0.000142   0.026172  -0.000460  -0.003806  -0.000060
     34       0.000033  -0.000256  -0.042036   0.000706   0.006002   0.000090
     35      -0.000015   0.000108   0.028993  -0.000458  -0.004942  -0.000077
     36       0.000021  -0.000148  -0.025975  -0.000190  -0.001627  -0.000011
     37      -0.000028   0.000206   0.036290   0.000241   0.002307   0.000016
     38       0.000030  -0.000222  -0.041066  -0.000244  -0.002651  -0.000017
     39      -0.000001   0.000012   0.002756   0.000191   0.000169   0.000001
     40      -0.000001   0.000007   0.000445  -0.000080   0.000067   0.000001
     41       0.000001  -0.000010  -0.001075  -0.000130  -0.000106  -0.000002
     42       0.000027  -0.000103  -0.006369   0.005326  -0.000319  -0.000006
     43      -0.000018   0.000063   0.005005  -0.005453   0.000271   0.000002
     44       0.000011  -0.000049  -0.004543  -0.000093  -0.000280  -0.000003
     45       0.000007  -0.000048  -0.003083  -0.000769   0.000588   0.000006
     46       0.000003  -0.000013  -0.000601   0.000032   0.000066   0.000001
     47      -0.000006   0.000045   0.006509   0.000499  -0.000597  -0.000011
     48      -0.000071  -0.000038   0.000711  -0.000053  -0.000076  -0.000021
     49       0.000054   0.000012  -0.000401   0.000052   0.000088  -0.000071
     50      -0.000013  -0.000012   0.000297  -0.000031  -0.000061  -0.000066
     51      -0.000027   0.000062  -0.000453   0.000040   0.000100   0.000021
     52      -0.000034  -0.000008  -0.000257  -0.000022   0.000057  -0.000003
     53      -0.000011   0.000031  -0.000307   0.000019   0.000059   0.000027
     54      -0.162055  -0.368691   0.001973   0.000172  -0.001581  -0.006218
     55      -0.150563  -0.342583   0.001778   0.000154  -0.001451  -0.005431
     56      -0.190281  -0.434091   0.002221   0.000197  -0.001877  -0.006856
     57       0.014050   0.034727  -0.000029  -0.000002   0.000034   0.000389
     58       0.080809   0.188674  -0.000395  -0.000029   0.000153   0.002176
     59      -0.168289  -0.393473   0.000814   0.000054  -0.000269  -0.005284
     60      -0.050210  -0.114929   0.000884   0.000043   0.000197  -0.000124
     61       0.189819   0.433243  -0.003419  -0.000179  -0.000129   0.000469
     62       0.012865   0.028991  -0.000172  -0.000011  -0.000014   0.000147
     63      -0.202800   0.084925  -0.000684  -0.000045  -0.000972   0.242776
     64       0.481385  -0.200829   0.001851   0.000116   0.002321  -0.585487
     65      -0.162549   0.068083  -0.000617  -0.000040  -0.000672   0.170523
     66      -0.292745   0.128135  -0.000193  -0.000035  -0.000060  -0.017398
     67       0.226194  -0.098986   0.000190   0.000032   0.000037   0.013889
     68       0.420997  -0.184800   0.000318   0.000055   0.000196  -0.005862
     69       0.280429  -0.126324   0.001679   0.000148  -0.002012   0.426198
     70       0.025126  -0.010832   0.000214   0.000020  -0.000343   0.074043
     71       0.374342  -0.168506   0.002217   0.000196  -0.002863   0.610216
     72       0.000278  -0.002943   0.023174   0.001298   0.657034   0.002687
     73      -0.000061   0.000874  -0.007095  -0.000373  -0.188897  -0.000786
     74       0.000038   0.000082  -0.000561  -0.000038  -0.019769  -0.000087
     75      -0.000636   0.000158   0.011737   0.000572   0.334087   0.001475
     76      -0.000502   0.000250   0.010229   0.000458   0.276828   0.001218
     77      -0.001039   0.000261   0.019492   0.000962   0.567553   0.002487
     78       0.000145   0.000422  -0.006853  -0.000089  -0.027909  -0.000098
     79       0.000109   0.000471  -0.005962  -0.000064  -0.008877   0.000010
     80      -0.000249  -0.000753   0.011936   0.000087   0.004204  -0.000023
     81       0.000046  -0.000381  -0.029755   0.000593  -0.000431   0.000023
     82      -0.000144   0.001000   0.065741  -0.001309   0.000631  -0.000034
     83      -0.000110   0.000759   0.055813  -0.001076  -0.000783  -0.000045
     84       0.000203  -0.001493  -0.302558   0.004834   0.044781   0.000717
     85      -0.000273   0.002209   0.447720  -0.007217  -0.066860  -0.001054
     86       0.000274  -0.002025  -0.399885   0.006463   0.060611   0.000947
     87      -0.000233   0.001646   0.286258   0.001825   0.018134   0.000121
     88       0.000348  -0.002486  -0.433158  -0.002789  -0.027693  -0.000194
     89      -0.000395   0.002821   0.493057   0.003291   0.031375   0.000216
     90      -0.000183   0.000679   0.055545  -0.029200   0.003214   0.000029
     91       0.000170  -0.000637  -0.053317   0.026575  -0.003089  -0.000028
     92      -0.000208   0.000774   0.064653  -0.032376   0.003715   0.000032
     93      -0.000060   0.000248   0.007080   0.001308   0.000150   0.000018
     94      -0.000069   0.000281   0.008988   0.000027   0.000239   0.000019
     95      -0.000045   0.000179   0.006784   0.000516   0.000274   0.000010
     96      -0.000099   0.000369   0.013926  -0.036804   0.000465   0.000027
     97       0.000114  -0.000421  -0.017976   0.041409  -0.000663  -0.000028
     98       0.000101  -0.000379  -0.014128   0.035468  -0.000478  -0.000029
     99      -0.000038   0.000296   0.040312   0.005281  -0.004328  -0.000070
    100       0.000003  -0.000012  -0.000647  -0.001977   0.000116   0.000002
    101       0.000075  -0.000573  -0.075080  -0.009974   0.008271   0.000130
    102      -0.000058   0.000340   0.004491   0.004465  -0.003401  -0.000012
    103      -0.000022   0.000142   0.003573   0.002155  -0.001319  -0.000006
    104      -0.000010   0.000051   0.000761   0.000945  -0.000467  -0.000002
    105      -0.000009   0.000005  -0.000722  -0.010920   0.000221   0.000010
    106      -0.000005   0.000016  -0.000347   0.001776   0.000015   0.000002
    107       0.000002  -0.000015   0.000084  -0.005891   0.000077   0.000003
    108      -0.000026   0.000144  -0.001003   0.048219  -0.000690  -0.000019
    109       0.000022  -0.000124   0.001684  -0.046694   0.000689   0.000020
    110      -0.000032   0.000191  -0.001434   0.074590  -0.000965  -0.000032
    111       0.000139  -0.000217   0.008994   0.075247  -0.002024  -0.000105
    112       0.000051  -0.000066   0.003702   0.029479  -0.000863  -0.000038
    113       0.000008  -0.000015   0.000406   0.000728  -0.000055  -0.000006
    114       0.000006  -0.000024  -0.000450  -0.047338   0.000109   0.000007
    115      -0.000003   0.000011   0.000212   0.020524  -0.000045  -0.000003
    116       0.000008  -0.000033  -0.000688  -0.064602   0.000150   0.000010
    117      -0.000069   0.000275   0.005151   0.526212  -0.001231  -0.000078
    118       0.000029  -0.000120  -0.002288  -0.233639   0.000529   0.000034
    119      -0.000102   0.000407   0.007635   0.784394  -0.001829  -0.000117
    120      -0.000000   0.000000   0.000055   0.003007  -0.000004  -0.000001
    121      -0.000000  -0.000000  -0.000013  -0.001223   0.000002   0.000001
    122       0.000001  -0.000002  -0.000019  -0.002521   0.000009   0.000001
    123      -0.000000  -0.000002   0.000070  -0.001771   0.000060  -0.000026
    124      -0.000001   0.000001  -0.000044   0.000508  -0.000021   0.000011
    125       0.000001   0.000000  -0.000015   0.006184  -0.000090   0.000043
    126      -0.000005   0.000007  -0.000256  -0.001738  -0.000073   0.000028
    127       0.000018  -0.000026   0.000843  -0.000494   0.000315  -0.000125
    128       0.000003  -0.000002   0.000076   0.000448   0.000020  -0.000008
    129       0.000004  -0.000003  -0.000004   0.028138  -0.000415   0.000201
    130      -0.000000   0.000000   0.000002  -0.009186   0.000136  -0.000064
    131      -0.000007   0.000001   0.000136  -0.067345   0.001035  -0.000493
    132       0.000001   0.000020  -0.000598  -0.000801  -0.000265   0.000092
    133       0.000002   0.000012  -0.000346   0.001591  -0.000179   0.000066
    134      -0.000000  -0.000001   0.000005   0.000619   0.000004  -0.000001
    135       0.000003  -0.000020  -0.000087  -0.008494   0.000022   0.000000
    136      -0.000004   0.000009   0.000032   0.003565  -0.000009  -0.000000
    137       0.000002  -0.000011  -0.000108  -0.006493   0.000008   0.000001
    138      -0.000027   0.000152   0.001165   0.083231  -0.000140  -0.000003
    139       0.000010  -0.000065  -0.000506  -0.035821   0.000059   0.000000
    140      -0.000028   0.000155   0.001207   0.087295  -0.000150  -0.000003
    141      -0.000008   0.000019  -0.000082   0.003343  -0.000031   0.000002
    142       0.000032  -0.000090   0.000197  -0.020407   0.000131  -0.000008
    143       0.000007  -0.000020   0.000078  -0.002905   0.000034  -0.000002
    144      -0.000010   0.000073  -0.000138   0.017534  -0.000126  -0.000001
    145      -0.000008   0.000050  -0.000057   0.012795  -0.000082  -0.000001
    146       0.000002  -0.000016   0.000085  -0.002309   0.000030  -0.000001
                144        145        146    
      0      -0.000001   0.000020  -0.000470
      1      -0.000000  -0.000048  -0.000451
      2       0.000000   0.000004   0.000148
      3      -0.000000  -0.000048   0.000203
      4       0.000000   0.000055   0.000119
      5       0.000000  -0.000062   0.000127
      6       0.000001  -0.000026   0.000384
      7       0.000000   0.000034   0.000127
      8       0.000001   0.000000  -0.000091
      9      -0.000000  -0.000002   0.000405
     10      -0.000000  -0.000002   0.000013
     11      -0.000000  -0.000012   0.000073
     12       0.000002   0.000033  -0.009196
     13      -0.000000   0.000033  -0.089709
     14       0.000002   0.000043  -0.029048
     15      -0.000002   0.000061  -0.000016
     16       0.000001   0.000049  -0.000034
     17       0.000000   0.000073   0.000051
     18       0.000000  -0.000006   0.000007
     19       0.000000  -0.000002   0.000023
     20      -0.000000  -0.000003   0.000011
     21       0.000031  -0.000055  -0.000308
     22      -0.000022   0.000057   0.000192
     23       0.000039  -0.000050  -0.000424
     24      -0.000004  -0.000460   0.000000
     25       0.000001  -0.000082   0.000011
     26      -0.000001  -0.000139  -0.000111
     27      -0.000129  -0.008471  -0.000181
     28      -0.000013  -0.000965  -0.000002
     29      -0.000065  -0.004006  -0.000031
     30       0.000002   0.000558  -0.000011
     31      -0.000001  -0.000102  -0.000013
     32       0.000002   0.000499   0.000009
     33       0.000218   0.029399   0.000020
     34      -0.000337  -0.045656  -0.000046
     35       0.000219   0.029088   0.000049
     36       0.000158   0.025428  -0.000017
     37      -0.000233  -0.034742   0.000021
     38       0.000257   0.038743  -0.000033
     39      -0.000045  -0.002839   0.000002
     40       0.000053  -0.000590  -0.000002
     41      -0.000018   0.001182  -0.000000
     42      -0.000278   0.003902   0.000001
     43       0.000332  -0.002955   0.000003
     44       0.000059   0.003043  -0.000005
     45       0.000303  -0.003513   0.000003
     46       0.000091  -0.000111   0.000002
     47       0.000323   0.003205   0.000005
     48       0.000015   0.000591   0.000008
     49      -0.000012  -0.000536  -0.000025
     50       0.000007   0.000175  -0.000010
     51       0.000001  -0.000477   0.000001
     52       0.000005  -0.000337   0.000007
     53      -0.000007  -0.000317   0.000001
     54      -0.000016  -0.000366   0.321295
     55      -0.000014  -0.000335   0.285344
     56      -0.000018  -0.000445   0.388559
     57       0.000001   0.000000   0.000691
     58       0.000004   0.000044   0.010275
     59      -0.000006  -0.000052  -0.061116
     60      -0.000002   0.000043  -0.217964
     61       0.000010  -0.000108   0.777026
     62       0.000001  -0.000003   0.015425
     63      -0.000132   0.000277   0.001303
     64       0.000319  -0.000625  -0.002944
     65      -0.000092   0.000184   0.000954
     66       0.000017   0.000039  -0.000318
     67      -0.000014  -0.000044   0.000324
     68      -0.000008  -0.000096   0.000348
     69      -0.000251   0.000307   0.002467
     70      -0.000043   0.000049   0.000710
     71      -0.000358   0.000474   0.003594
     72       0.001067   0.069731   0.001698
     73      -0.000306  -0.019808  -0.000409
     74      -0.000030  -0.001915   0.000051
     75       0.000518   0.033591   0.000401
     76       0.000438   0.028689   0.000426
     77       0.000893   0.058384   0.000779
     78      -0.000006   0.001421   0.000149
     79       0.000024   0.003178   0.000158
     80      -0.000072  -0.008173  -0.000387
     81      -0.000276  -0.043584  -0.000033
     82       0.000592   0.086437   0.000051
     83       0.000501   0.073997   0.000025
     84      -0.002363  -0.315466  -0.000354
     85       0.003501   0.470570   0.000509
     86      -0.003120  -0.419790  -0.000474
     87      -0.001740  -0.267608   0.000166
     88       0.002716   0.412433  -0.000244
     89      -0.003083  -0.469273   0.000277
     90       0.001440  -0.035374   0.000023
     91      -0.001320   0.034544  -0.000023
     92       0.001562  -0.041709   0.000025
     93      -0.000386  -0.005042  -0.000028
     94      -0.000342  -0.005933  -0.000028
     95      -0.000239  -0.004936  -0.000018
     96       0.002323  -0.007394  -0.000031
     97      -0.002525   0.009679   0.000022
     98      -0.002250   0.007361   0.000031
     99       0.001251   0.024597   0.000037
    100      -0.000137  -0.000659   0.000004
    101      -0.002826  -0.047193  -0.000067
    102      -0.003944   0.020571  -0.000060
    103      -0.001820   0.007603  -0.000018
    104      -0.000589   0.002765  -0.000011
    105       0.005946  -0.001166   0.000005
    106      -0.003036  -0.000159  -0.000000
    107       0.006406  -0.000361   0.000002
    108      -0.055154   0.003259  -0.000024
    109       0.051095  -0.003226   0.000028
    110      -0.079821   0.004444  -0.000034
    111      -0.026032   0.011188  -0.000034
    112      -0.011381   0.004750  -0.000015
    113      -0.000862   0.000272  -0.000001
    114       0.003067  -0.000228   0.000001
    115      -0.001286   0.000084  -0.000000
    116       0.004037  -0.000315   0.000000
    117      -0.029197   0.002567  -0.000010
    118       0.012718  -0.001077   0.000002
    119      -0.045277   0.003798  -0.000015
    120      -0.001585   0.000017   0.000000
    121       0.000635  -0.000010  -0.000000
    122       0.000286  -0.000029  -0.000000
    123      -0.045102   0.000221   0.000001
    124       0.016183  -0.000080   0.000000
    125       0.074509  -0.000426  -0.000001
    126       0.042328  -0.000111  -0.000002
    127      -0.197764   0.000693   0.000007
    128      -0.012445   0.000051   0.000000
    129       0.354938  -0.002100   0.000001
    130      -0.114915   0.000674   0.000001
    131      -0.870292   0.005060  -0.000001
    132       0.159101  -0.000462  -0.000004
    133       0.113299  -0.000392  -0.000002
    134      -0.001575  -0.000002  -0.000001
    135       0.001428  -0.000061  -0.000000
    136      -0.000551   0.000015  -0.000001
    137       0.000291   0.000009  -0.000001
    138      -0.009667   0.000160   0.000000
    139       0.004120  -0.000068  -0.000002
    140      -0.008682   0.000171   0.000000
    141      -0.000741   0.000130  -0.000002
    142       0.003870  -0.000500   0.000006
    143      -0.000150  -0.000139   0.000001
    144      -0.004403   0.000547  -0.000004
    145      -0.002862   0.000339  -0.000003
    146      -0.000008  -0.000128  -0.000000


-----------
IR SPECTRUM
-----------

 Mode   freq       eps      Int      T**2         TX        TY        TZ
       cm**-1   L/(mol*cm) km/mol    a.u.
----------------------------------------------------------------------------
  6:     10.22   0.000205    1.04  0.006266  ( 0.061692 -0.022583  0.044160)
  7:     19.74   0.000148    0.75  0.002335  ( 0.035562  0.031762 -0.007849)
  8:     33.60   0.000316    1.60  0.002933  (-0.002200 -0.025477 -0.047735)
  9:     38.26   0.000470    2.37  0.003831  (-0.001933 -0.044025 -0.043460)
 10:     45.94   0.000239    1.21  0.001623  ( 0.004781 -0.012632 -0.037953)
 11:     52.75   0.000607    3.07  0.003588  ( 0.009099 -0.007497  0.058730)
 12:     56.79   0.001295    6.54  0.007116  ( 0.006262 -0.055107 -0.063565)
 13:     79.25   0.000230    1.16  0.000907  ( 0.021688 -0.010990 -0.017763)
 14:     90.55   0.000714    3.61  0.002460  ( 0.049026  0.007252 -0.002056)
 15:     95.56   0.000949    4.80  0.003100  (-0.021927 -0.014210  0.049169)
 16:     99.07   0.001395    7.05  0.004393  ( 0.053110 -0.012916 -0.037496)
 17:    135.04   0.000322    1.63  0.000743  ( 0.008258  0.019775 -0.016851)
 18:    137.32   0.000652    3.30  0.001483  ( 0.026774 -0.004891  0.027238)
 19:    150.71   0.000389    1.97  0.000806  (-0.017700  0.017409 -0.013773)
 20:    152.61   0.000108    0.54  0.000220  (-0.000953 -0.014780  0.001018)
 21:    177.86   0.000906    4.58  0.001589  ( 0.009370  0.036352 -0.013423)
 22:    180.96   0.000001    0.01  0.000002  ( 0.001303 -0.000107 -0.000264)
 23:    188.73   0.000410    2.07  0.000678  (-0.003779 -0.012883 -0.022321)
 24:    206.89   0.001982   10.01  0.002989  (-0.010231 -0.037244  0.038694)
 25:    222.40   0.000189    0.96  0.000266  (-0.005892  0.012635  0.008440)
 26:    229.70   0.000200    1.01  0.000271  (-0.008839  0.005155  0.012902)
 27:    244.82   0.002530   12.79  0.003225  ( 0.031663 -0.046480  0.007904)
 28:    252.49   0.000469    2.37  0.000579  ( 0.008555  0.019162  0.011792)
 29:    287.97   0.001061    5.36  0.001150  (-0.019947 -0.004669 -0.027029)
 30:    322.92   0.000165    0.83  0.000159  (-0.004432 -0.009379 -0.007193)
 31:    327.47   0.000303    1.53  0.000289  (-0.015736 -0.004673  0.004419)
 32:    342.23   0.001631    8.24  0.001487  ( 0.035170  0.015808 -0.000700)
 33:    356.48   0.000721    3.64  0.000631  ( 0.008324  0.012800 -0.019955)
 34:    362.88   0.000170    0.86  0.000146  (-0.010061 -0.006657  0.000667)
 35:    369.96   0.000212    1.07  0.000179  ( 0.001852 -0.005988 -0.011799)
 36:    393.39   0.002278   11.51  0.001807  (-0.024253 -0.032009 -0.013932)
 37:    399.35   0.003671   18.55  0.002869  ( 0.023625  0.045553  0.015353)
 38:    405.82   0.000242    1.22  0.000186  ( 0.008409  0.005922  0.008976)
 39:    421.50   0.000540    2.73  0.000400  ( 0.000016  0.000658 -0.019982)
 40:    425.88   0.003489   17.63  0.002556  (-0.006984 -0.049875  0.004461)
 41:    472.07   0.000452    2.28  0.000299  ( 0.010041  0.013869  0.002369)
 42:    481.83   0.001313    6.63  0.000850  (-0.001183 -0.023832 -0.016758)
 43:    510.30   0.000597    3.02  0.000365  ( 0.018776 -0.001548  0.003227)
 44:    517.31   0.000305    1.54  0.000184  ( 0.005224 -0.009737  0.007856)
 45:    520.65   0.001356    6.85  0.000812  (-0.024744  0.014010  0.001986)
 46:    576.66   0.004266   21.56  0.002308  ( 0.012363 -0.042670 -0.018298)
 47:    601.07   0.004638   23.44  0.002408  ( 0.042046 -0.008846  0.023700)
 48:    612.94   0.001348    6.81  0.000686  ( 0.021262 -0.013759  0.006701)
 49:    671.00   0.002222   11.23  0.001034  (-0.024463 -0.017389 -0.011522)
 50:    711.59   0.000495    2.50  0.000217  ( 0.003701 -0.004806 -0.013422)
 51:    727.63   0.002350   11.88  0.001008  (-0.028716 -0.000672  0.013522)
 52:    743.59   0.001510    7.63  0.000634  (-0.017556 -0.008102  0.016116)
 53:    762.83   0.000257    1.30  0.000105  ( 0.008954 -0.002904 -0.004079)
 54:    767.54   0.000100    0.50  0.000041  (-0.005983  0.000870 -0.002007)
 55:    857.43   0.006440   32.55  0.002344  ( 0.008647 -0.040338 -0.025340)
 56:    864.41   0.000488    2.47  0.000176  ( 0.003028 -0.010914  0.006914)
 57:    878.58   0.004107   20.75  0.001459  (-0.002991  0.033111  0.018798)
 58:    892.67   0.004402   22.25  0.001539  ( 0.015341  0.034035  0.012050)
 59:    932.29   0.002721   13.75  0.000911  (-0.010146 -0.028415  0.000720)
 60:    957.20   0.001777    8.98  0.000579  (-0.004109  0.013883 -0.019227)
 61:    972.87   0.000655    3.31  0.000210  (-0.009252  0.010804 -0.002781)
 62:    976.45   0.004448   22.48  0.001422  (-0.021175  0.015474 -0.027090)
 63:    986.78   0.006883   34.79  0.002177  (-0.023397  0.039049  0.010229)
 64:   1004.14   0.001244    6.29  0.000387  ( 0.015557 -0.004506  0.011153)
 65:   1019.84   0.005432   27.45  0.001662  ( 0.032480  0.015850 -0.018865)
 66:   1029.97   0.001654    8.36  0.000501  (-0.004764 -0.021861  0.000671)
 67:   1052.91   0.005595   28.28  0.001658  (-0.026157 -0.030018  0.008545)
 68:   1053.68   0.002893   14.62  0.000857  ( 0.010880  0.026333 -0.006713)
 69:   1060.16   0.016122   81.47  0.004746  (-0.059580 -0.034386 -0.003658)
 70:   1081.09   0.005029   25.41  0.001452  ( 0.036628 -0.010441  0.001010)
 71:   1091.56   0.011675   59.00  0.003338  ( 0.054904  0.009460  0.015293)
 72:   1100.02   0.027168  137.30  0.007707  (-0.087090 -0.007816 -0.007852)
 73:   1113.22   0.000783    3.96  0.000219  ( 0.009351 -0.011247  0.002359)
 74:   1120.17   0.031571  159.55  0.008795  (-0.063420  0.058474 -0.036797)
 75:   1138.40   0.004057   20.50  0.001112  (-0.024004  0.021694  0.008087)
 76:   1168.26   0.005798   29.30  0.001549  (-0.034179  0.005582 -0.018696)
 77:   1171.51   0.003244   16.39  0.000864  ( 0.022604  0.018777 -0.000741)
 78:   1174.93   0.009143   46.21  0.002429  ( 0.009057  0.048438 -0.000516)
 79:   1186.00   0.028155  142.28  0.007408  (-0.055575 -0.065463 -0.005842)
 80:   1195.34   0.003582   18.10  0.000935  (-0.024008 -0.014395 -0.012314)
 81:   1212.86   0.003090   15.62  0.000795  ( 0.027712  0.002968  0.004288)
 82:   1225.27   0.015887   80.28  0.004046  ( 0.020946 -0.058492  0.013640)
 83:   1237.37   0.030741  155.35  0.007753  (-0.052594 -0.069009 -0.014987)
 84:   1247.64   0.028824  145.67  0.007210  ( 0.030768  0.078643  0.008845)
 85:   1270.67   0.007528   38.05  0.001849  (-0.009172  0.034493 -0.023979)
 86:   1280.56   0.000368    1.86  0.000090  (-0.000904  0.006072  0.007202)
 87:   1295.88   0.039456  199.39  0.009501  (-0.074288  0.054970 -0.030999)
 88:   1332.25   0.005461   27.60  0.001279  ( 0.018240 -0.023078  0.020347)
 89:   1362.34   0.002807   14.18  0.000643  (-0.023016  0.007797 -0.007234)
 90:   1366.79   0.004733   23.92  0.001081  ( 0.026600 -0.019088 -0.002938)
 91:   1396.03   0.000576    2.91  0.000129  ( 0.008583 -0.005134  0.005356)
 92:   1415.25   0.002312   11.68  0.000510  (-0.018554  0.008683 -0.009494)
 93:   1415.67   0.001968    9.95  0.000434  (-0.013314  0.014316 -0.007190)
 94:   1430.60   0.005265   26.61  0.001148  (-0.027712  0.009658 -0.016947)
 95:   1431.07   0.001102    5.57  0.000240  (-0.015189  0.002511 -0.001798)
 96:   1434.12   0.002390   12.08  0.000520  (-0.020560 -0.003510 -0.009222)
 97:   1436.83   0.000221    1.12  0.000048  (-0.000648 -0.002339 -0.006497)
 98:   1467.77   0.012420   62.76  0.002641  (-0.029222  0.037439 -0.019620)
 99:   1484.42   0.013641   68.94  0.002868  (-0.042721  0.024267 -0.021304)
100:   1489.64   0.000089    0.45  0.000019  ( 0.001231  0.004072  0.000732)
101:   1492.49   0.004871   24.62  0.001018  ( 0.029308 -0.002361  0.012408)
102:   1494.01   0.001808    9.14  0.000378  (-0.004214 -0.011803 -0.014852)
103:   1496.02   0.001765    8.92  0.000368  (-0.011209  0.006399  0.014198)
104:   1498.19   0.003320   16.78  0.000691  ( 0.024043 -0.009336  0.005121)
105:   1499.83   0.001684    8.51  0.000350  ( 0.001745 -0.013281 -0.013072)
106:   1503.47   0.003131   15.82  0.000650  (-0.010089 -0.023290  0.002370)
107:   1505.19   0.001205    6.09  0.000250  ( 0.013468  0.003841  0.007330)
108:   1507.80   0.002469   12.48  0.000511  (-0.009617 -0.006725 -0.019321)
109:   1509.46   0.000982    4.96  0.000203  ( 0.012467 -0.006311  0.002785)
110:   1510.52   0.001455    7.35  0.000301  (-0.011591  0.007629 -0.010393)
111:   1517.03   0.000525    2.65  0.000108  ( 0.001362  0.008007  0.006486)
112:   1524.52   0.006644   33.58  0.001360  ( 0.010404 -0.035173  0.003817)
113:   1528.03   0.018646   94.23  0.003808  ( 0.039298 -0.033472  0.033813)
114:   1532.15   0.000151    0.76  0.000031  ( 0.000563  0.003488 -0.004276)
115:   1532.77   0.087022  439.77  0.017717  ( 0.098634 -0.073797  0.050423)
116:   1535.25   0.065918  333.12  0.013399  (-0.095860  0.034339 -0.055050)
117:   1561.64   0.012602   63.68  0.002518  (-0.024139 -0.041967 -0.013202)
118:   1642.81   0.006189   31.28  0.001176  (-0.010747 -0.032556  0.000444)
119:   1727.39   0.000379    1.92  0.000069  ( 0.006675 -0.004890  0.000249)
120:   1739.92   0.001328    6.71  0.000238  ( 0.012571 -0.008950 -0.000214)
121:   3008.92   0.012567   63.51  0.001303  (-0.009575  0.021216  0.027596)
122:   3017.14   0.008600   43.46  0.000890  ( 0.014512 -0.006688 -0.025183)
123:   3021.02   0.010464   52.88  0.001081  (-0.025578 -0.016224  0.012784)
124:   3024.81   0.015783   79.76  0.001628  (-0.009085 -0.037151  0.012866)
125:   3025.02   0.015407   77.86  0.001589  (-0.035893  0.016861  0.004103)
126:   3032.38   0.016924   85.52  0.001742  ( 0.038065  0.012248 -0.011944)
127:   3033.72   0.016464   83.20  0.001694  (-0.030506 -0.015598 -0.022795)
128:   3040.10   0.024639  124.51  0.002529  (-0.030737 -0.034872  0.019191)
129:   3042.15   0.007607   38.44  0.000780  (-0.012792  0.022463 -0.010586)
130:   3059.78   0.005579   28.19  0.000569  ( 0.009721  0.021780  0.000326)
131:   3064.01   0.012008   60.69  0.001223  (-0.012785 -0.032549 -0.000405)
132:   3071.57   0.008262   41.75  0.000839  (-0.001660  0.015604  0.024355)
133:   3077.63   0.012916   65.27  0.001310  ( 0.021662  0.011512 -0.026605)
134:   3087.49   0.006983   35.29  0.000706  ( 0.022152 -0.006446  0.013175)
135:   3093.04   0.009256   46.77  0.000934  ( 0.011851 -0.016957 -0.022491)
136:   3110.56   0.009341   47.21  0.000937  (-0.023818  0.014638 -0.012472)
137:   3112.61   0.008875   44.85  0.000890  (-0.024456  0.010650 -0.013352)
138:   3115.74   0.010834   54.75  0.001085  ( 0.014960 -0.028607 -0.006552)
139:   3117.65   0.016667   84.23  0.001668  ( 0.019131  0.008339  0.035111)
140:   3126.77   0.002166   10.94  0.000216  ( 0.001125  0.013831 -0.004855)
141:   3131.19   0.010940   55.29  0.001090  (-0.016263  0.007337 -0.027786)
142:   3134.14   0.007420   37.50  0.000739  (-0.022795  0.000642 -0.014790)
143:   3136.44   0.008643   43.68  0.000860  (-0.018318  0.011034 -0.020065)
144:   3137.29   0.009773   49.39  0.000972  (-0.009567  0.002242  0.029590)
145:   3140.18   0.010667   53.91  0.001060  ( 0.011307 -0.020517  0.022612)
146:   3157.41   0.004295   21.70  0.000424  ( 0.000348 -0.018495 -0.009071)

* The epsilon (eps) is given for a Dirac delta lineshape.
** The dipole moment derivative (T) already includes vibrational overlap.

The first frequency considered to be a vibration is 6
The total number of vibrations considered is 141


--------------------------
THERMOCHEMISTRY AT 298.15K
--------------------------

Temperature         ... 298.15 K
Pressure            ... 1.00 atm
Total Mass          ... 318.41 AMU

Throughout the following assumptions are being made:
  (1) The electronic state is orbitally nondegenerate
      but the spin degeneracy is treated
  (2) There are no thermally accessible electronically excited states
  (3) Hindered rotations indicated by low frequency modes are not
      treated as such but are treated as vibrations and this may
      cause some error
  (4) All equations used are the standard statistical mechanics
      equations for an ideal gas
  (5) All vibrations are strictly harmonic

freq.      10.22  E(vib)   ...       0.58 
freq.      19.74  E(vib)   ...       0.56 
freq.      33.60  E(vib)   ...       0.55 
freq.      38.26  E(vib)   ...       0.54 
freq.      45.94  E(vib)   ...       0.53 
freq.      52.75  E(vib)   ...       0.52 
freq.      56.79  E(vib)   ...       0.52 
freq.      79.25  E(vib)   ...       0.49 
freq.      90.55  E(vib)   ...       0.47 
freq.      95.56  E(vib)   ...       0.47 
freq.      99.07  E(vib)   ...       0.46 
freq.     135.04  E(vib)   ...       0.42 
freq.     137.32  E(vib)   ...       0.42 
freq.     150.71  E(vib)   ...       0.40 
freq.     152.61  E(vib)   ...       0.40 
freq.     177.86  E(vib)   ...       0.37 
freq.     180.96  E(vib)   ...       0.37 
freq.     188.73  E(vib)   ...       0.36 
freq.     206.89  E(vib)   ...       0.35 
freq.     222.40  E(vib)   ...       0.33 
freq.     229.70  E(vib)   ...       0.32 
freq.     244.82  E(vib)   ...       0.31 
freq.     252.49  E(vib)   ...       0.30 
freq.     287.97  E(vib)   ...       0.27 
freq.     322.92  E(vib)   ...       0.25 
freq.     327.47  E(vib)   ...       0.24 
freq.     342.23  E(vib)   ...       0.23 
freq.     356.48  E(vib)   ...       0.22 
freq.     362.88  E(vib)   ...       0.22 
freq.     369.96  E(vib)   ...       0.21 
freq.     393.39  E(vib)   ...       0.20 
freq.     399.35  E(vib)   ...       0.19 
freq.     405.82  E(vib)   ...       0.19 
freq.     421.50  E(vib)   ...       0.18 
freq.     425.88  E(vib)   ...       0.18 
freq.     472.07  E(vib)   ...       0.15 
freq.     481.83  E(vib)   ...       0.15 
freq.     510.30  E(vib)   ...       0.14 
freq.     517.31  E(vib)   ...       0.13 
freq.     520.65  E(vib)   ...       0.13 
freq.     576.66  E(vib)   ...       0.11 
freq.     601.07  E(vib)   ...       0.10 
freq.     612.94  E(vib)   ...       0.10 
freq.     671.00  E(vib)   ...       0.08 
freq.     711.59  E(vib)   ...       0.07 
freq.     727.63  E(vib)   ...       0.06 
freq.     743.59  E(vib)   ...       0.06 
freq.     762.83  E(vib)   ...       0.06 
freq.     767.54  E(vib)   ...       0.06 
freq.     857.43  E(vib)   ...       0.04 
freq.     864.41  E(vib)   ...       0.04 
freq.     878.58  E(vib)   ...       0.04 
freq.     892.67  E(vib)   ...       0.03 
freq.     932.29  E(vib)   ...       0.03 
freq.     957.20  E(vib)   ...       0.03 
freq.     972.87  E(vib)   ...       0.03 
freq.     976.45  E(vib)   ...       0.03 
freq.     986.78  E(vib)   ...       0.02 
freq.    1004.14  E(vib)   ...       0.02 
freq.    1019.84  E(vib)   ...       0.02 
freq.    1029.97  E(vib)   ...       0.02 
freq.    1052.91  E(vib)   ...       0.02 
freq.    1053.68  E(vib)   ...       0.02 
freq.    1060.16  E(vib)   ...       0.02 
freq.    1081.09  E(vib)   ...       0.02 
freq.    1091.56  E(vib)   ...       0.02 
freq.    1100.02  E(vib)   ...       0.02 
freq.    1113.22  E(vib)   ...       0.01 
freq.    1120.17  E(vib)   ...       0.01 
freq.    1138.40  E(vib)   ...       0.01 
freq.    1168.26  E(vib)   ...       0.01 
freq.    1171.51  E(vib)   ...       0.01 
freq.    1174.93  E(vib)   ...       0.01 
freq.    1186.00  E(vib)   ...       0.01 
freq.    1195.34  E(vib)   ...       0.01 
freq.    1212.86  E(vib)   ...       0.01 
freq.    1225.27  E(vib)   ...       0.01 
freq.    1237.37  E(vib)   ...       0.01 
freq.    1247.64  E(vib)   ...       0.01 
freq.    1270.67  E(vib)   ...       0.01 
freq.    1280.56  E(vib)   ...       0.01 
freq.    1295.88  E(vib)   ...       0.01 
freq.    1332.25  E(vib)   ...       0.01 
freq.    1362.34  E(vib)   ...       0.01 
freq.    1366.79  E(vib)   ...       0.01 
freq.    1396.03  E(vib)   ...       0.00 
freq.    1415.25  E(vib)   ...       0.00 
freq.    1415.67  E(vib)   ...       0.00 
freq.    1430.60  E(vib)   ...       0.00 
freq.    1431.07  E(vib)   ...       0.00 
freq.    1434.12  E(vib)   ...       0.00 
freq.    1436.83  E(vib)   ...       0.00 
freq.    1467.77  E(vib)   ...       0.00 
freq.    1484.42  E(vib)   ...       0.00 
freq.    1489.64  E(vib)   ...       0.00 
freq.    1492.49  E(vib)   ...       0.00 
freq.    1494.01  E(vib)   ...       0.00 
freq.    1496.02  E(vib)   ...       0.00 
freq.    1498.19  E(vib)   ...       0.00 
freq.    1499.83  E(vib)   ...       0.00 
freq.    1503.47  E(vib)   ...       0.00 
freq.    1505.19  E(vib)   ...       0.00 
freq.    1507.80  E(vib)   ...       0.00 
freq.    1509.46  E(vib)   ...       0.00 
freq.    1510.52  E(vib)   ...       0.00 
freq.    1517.03  E(vib)   ...       0.00 
freq.    1524.52  E(vib)   ...       0.00 
freq.    1528.03  E(vib)   ...       0.00 
freq.    1532.15  E(vib)   ...       0.00 
freq.    1532.77  E(vib)   ...       0.00 
freq.    1535.25  E(vib)   ...       0.00 
freq.    1561.64  E(vib)   ...       0.00 
freq.    1642.81  E(vib)   ...       0.00 
freq.    1727.39  E(vib)   ...       0.00 
freq.    1739.92  E(vib)   ...       0.00 
freq.    3008.92  E(vib)   ...       0.00 
freq.    3017.14  E(vib)   ...       0.00 
freq.    3021.02  E(vib)   ...       0.00 
freq.    3024.81  E(vib)   ...       0.00 
freq.    3025.02  E(vib)   ...       0.00 
freq.    3032.38  E(vib)   ...       0.00 
freq.    3033.72  E(vib)   ...       0.00 
freq.    3040.10  E(vib)   ...       0.00 
freq.    3042.15  E(vib)   ...       0.00 
freq.    3059.78  E(vib)   ...       0.00 
freq.    3064.01  E(vib)   ...       0.00 
freq.    3071.57  E(vib)   ...       0.00 
freq.    3077.63  E(vib)   ...       0.00 
freq.    3087.49  E(vib)   ...       0.00 
freq.    3093.04  E(vib)   ...       0.00 
freq.    3110.56  E(vib)   ...       0.00 
freq.    3112.61  E(vib)   ...       0.00 
freq.    3115.74  E(vib)   ...       0.00 
freq.    3117.65  E(vib)   ...       0.00 
freq.    3126.77  E(vib)   ...       0.00 
freq.    3131.19  E(vib)   ...       0.00 
freq.    3134.14  E(vib)   ...       0.00 
freq.    3136.44  E(vib)   ...       0.00 
freq.    3137.29  E(vib)   ...       0.00 
freq.    3140.18  E(vib)   ...       0.00 
freq.    3157.41  E(vib)   ...       0.00 

------------
INNER ENERGY
------------

The inner energy is: U= E(el) + E(ZPE) + E(vib) + E(rot) + E(trans)
    E(el)   - is the total energy from the electronic structure calculation
              = E(kin-el) + E(nuc-el) + E(el-el) + E(nuc-nuc)
    E(ZPE)  - the the zero temperature vibrational energy from the frequency calculation
    E(vib)  - the the finite temperature correction to E(ZPE) due to population
              of excited vibrational states
    E(rot)  - is the rotational thermal energy
    E(trans)- is the translational thermal energy

Summary of contributions to the inner energy U:
Electronic energy                ...  -1039.97699406 Eh
Zero point energy                ...      0.41299589 Eh     259.16 kcal/mol
Thermal vibrational correction   ...      0.02349943 Eh      14.75 kcal/mol
Thermal rotational correction    ...      0.00141627 Eh       0.89 kcal/mol
Thermal translational correction ...      0.00141627 Eh       0.89 kcal/mol
-----------------------------------------------------------------------
Total thermal energy                  -1039.53766620 Eh


Summary of corrections to the electronic energy:
(perhaps to be used in another calculation)
Total thermal correction                  0.02633197 Eh      16.52 kcal/mol
Non-thermal (ZPE) correction              0.41299589 Eh     259.16 kcal/mol
-----------------------------------------------------------------------
Total correction                          0.43932787 Eh     275.68 kcal/mol


--------
ENTHALPY
--------

The enthalpy is H = U + kB*T
                kB is Boltzmann's constant
Total free energy                 ...  -1039.53766620 Eh 
Thermal Enthalpy correction       ...      0.00094421 Eh       0.59 kcal/mol
-----------------------------------------------------------------------
Total Enthalpy                    ...  -1039.53672199 Eh


Note: Only C1 symmetry has been detected, increase convergence thresholds 
      if your molecule has a higher symmetry. Symmetry factor of 1.0 is   
      used for the rotational entropy correction. 
 

Note: Rotational entropy computed according to Herzberg 
Infrared and Raman Spectra, Chapter V,1, Van Nostrand Reinhold, 1945 
Point Group:  C1, Symmetry Number:   1  
Rotational constants in cm-1:     0.013316     0.004069     0.003455 

Vibrational entropy computed according to the QRRHO of S. Grimme
Chem.Eur.J. 2012 18 9955


-------
ENTROPY
-------

The entropy contributions are T*S = T*(S(el)+S(vib)+S(rot)+S(trans))
     S(el)   - electronic entropy
     S(vib)  - vibrational entropy
     S(rot)  - rotational entropy
     S(trans)- translational entropy
The entropies will be listed as multiplied by the temperature to get
units of energy

Electronic entropy                ...      0.00065446 Eh      0.41 kcal/mol
Vibrational entropy               ...      0.04308131 Eh     27.03 kcal/mol
Rotational entropy                ...      0.01682412 Eh     10.56 kcal/mol
Translational entropy             ...      0.02051154 Eh     12.87 kcal/mol
-----------------------------------------------------------------------
Final entropy term                ...      0.08107143 Eh     50.87 kcal/mol

In case the symmetry of your molecule has not been determined correctly
or in case you have a reason to use a different symmetry number we print 
out the resulting rotational entropy values for sn=1,12 :
 --------------------------------------------------------
|  sn= 1 | S(rot)=       0.01682412 Eh     10.56 kcal/mol|
|  sn= 2 | S(rot)=       0.01616967 Eh     10.15 kcal/mol|
|  sn= 3 | S(rot)=       0.01578684 Eh      9.91 kcal/mol|
|  sn= 4 | S(rot)=       0.01551521 Eh      9.74 kcal/mol|
|  sn= 5 | S(rot)=       0.01530452 Eh      9.60 kcal/mol|
|  sn= 6 | S(rot)=       0.01513238 Eh      9.50 kcal/mol|
|  sn= 7 | S(rot)=       0.01498683 Eh      9.40 kcal/mol|
|  sn= 8 | S(rot)=       0.01486076 Eh      9.33 kcal/mol|
|  sn= 9 | S(rot)=       0.01474955 Eh      9.26 kcal/mol|
|  sn=10 | S(rot)=       0.01465007 Eh      9.19 kcal/mol|
|  sn=11 | S(rot)=       0.01456008 Eh      9.14 kcal/mol|
|  sn=12 | S(rot)=       0.01447792 Eh      9.09 kcal/mol|
 --------------------------------------------------------


-------------------
GIBBS FREE ENERGY
-------------------

The Gibbs free energy is G = H - T*S

Total enthalpy                    ...  -1039.53672199 Eh 
Total entropy correction          ...     -0.08107143 Eh    -50.87 kcal/mol
-----------------------------------------------------------------------
Final Gibbs free energy         ...  -1039.61779342 Eh

For completeness - the Gibbs free energy minus the electronic energy
G-E(el)                           ...      0.35920064 Eh    225.40 kcal/mol


Timings for individual modules:

Sum of individual times         ...    11889.979 sec (= 198.166 min)
GTO integral calculation        ...       30.410 sec (=   0.507 min)   0.3 %
SCF iterations                  ...     6311.973 sec (= 105.200 min)  53.1 %
SCF Gradient evaluation         ...     2174.587 sec (=  36.243 min)  18.3 %
Geometry relaxation             ...        3.484 sec (=   0.058 min)   0.0 %
Analytical frequency calculation...     3369.525 sec (=  56.159 min)  28.3 %
                             ****ORCA TERMINATED NORMALLY****
TOTAL RUN TIME: 0 days 3 hours 18 minutes 26 seconds 627 msec
```
