## Supplementary material for "A novel quinone biosynthetic pathway illuminates the evolution of aerobic metabolism": UQ2_1e_1H_B3LYP_631Gd_opt.out (part 1 of 5)

```
                                 *****************
                                 * O   R   C   A *
                                 *****************

                                            #,                                       
                                            ###                                      
                                            ####                                     
                                            #####                                    
                                            ######                                   
                                           ########,                                 
                                     ,,################,,,,,                         
                               ,,#################################,,                 
                          ,,##########################################,,             
                       ,#########################################, ''#####,          
                    ,#############################################,,   '####,        
                  ,##################################################,,,,####,       
                ,###########''''           ''''###############################       
              ,#####''   ,,,,##########,,,,          '''####'''          '####       
            ,##' ,,,,###########################,,,                        '##       
           ' ,,###''''                  '''############,,,                           
         ,,##''                                '''############,,,,        ,,,,,,###''
      ,#''                                            '''#######################'''  
     '                                                          ''''####''''         
             ,#######,   #######,   ,#######,      ##                                
            ,#'     '#,  ##    ##  ,#'     '#,    #''#        ######   ,####,        
            ##       ##  ##   ,#'  ##            #'  '#       #        #'  '#        
            ##       ##  #######   ##           ,######,      #####,   #    #        
            '#,     ,#'  ##    ##  '#,     ,#' ,#      #,         ##   #,  ,#        
             '#######'   ##     ##  '#######'  #'      '#     #####' # '####'        


                  #######################################################
                  #                        -***-                        #
                  #          Department of theory and spectroscopy      #
                  #    Directorship and core code : Frank Neese         #
                  #        Max Planck Institute fuer Kohlenforschung    #
                  #                Kaiser Wilhelm Platz 1               #
                  #                 D-45470 Muelheim/Ruhr               #
                  #                      Germany                        #
                  #                                                     #
                  #                  All rights reserved                #
                  #                        -***-                        #
                  #######################################################


                         Program Version 5.0.2 -  RELEASE  -


 With contributions from (in alphabetic order):
   Daniel Aravena         : Magnetic Suceptibility
   Michael Atanasov       : Ab Initio Ligand Field Theory (pilot matlab implementation)
   Alexander A. Auer      : GIAO ZORA, VPT2 properties, NMR spectrum
   Ute Becker             : Parallelization
   Giovanni Bistoni       : ED, misc. LED, open-shell LED, HFLD
   Martin Brehm           : Molecular dynamics
   Dmytro Bykov           : SCF Hessian
   Vijay G. Chilkuri      : MRCI spin determinant printing, contributions to CSF-ICE
   Dipayan Datta          : RHF DLPNO-CCSD density
   Achintya Kumar Dutta   : EOM-CC, STEOM-CC
   Dmitry Ganyushin       : Spin-Orbit,Spin-Spin,Magnetic field MRCI
   Miquel Garcia          : C-PCM and meta-GGA Hessian, CC/C-PCM, Gaussian charge scheme
   Yang Guo               : DLPNO-NEVPT2, F12-NEVPT2, CIM, IAO-localization
   Andreas Hansen         : Spin unrestricted coupled pair/coupled cluster methods
   Benjamin Helmich-Paris : MC-RPA, TRAH-SCF, COSX integrals
   Lee Huntington         : MR-EOM, pCC
   Robert Izsak           : Overlap fitted RIJCOSX, COSX-SCS-MP3, EOM
   Marcus Kettner         : VPT2
   Christian Kollmar      : KDIIS, OOCD, Brueckner-CCSD(T), CCSD density, CASPT2, CASPT2-K
   Simone Kossmann        : Meta GGA functionals, TD-DFT gradient, OOMP2, MP2 Hessian
   Martin Krupicka        : Initial AUTO-CI
   Lucas Lang             : DCDCAS
   Marvin Lechner         : AUTO-CI (C++ implementation), FIC-MRCC
   Dagmar Lenk            : GEPOL surface, SMD
   Dimitrios Liakos       : Extrapolation schemes; Compound Job, initial MDCI parallelization
   Dimitrios Manganas     : Further ROCIS development; embedding schemes
   Dimitrios Pantazis     : SARC Basis sets
   Anastasios Papadopoulos: AUTO-CI, single reference methods and gradients
   Taras Petrenko         : DFT Hessian,TD-DFT gradient, ASA, ECA, R-Raman, ABS, FL, XAS/XES, NRVS
   Peter Pinski           : DLPNO-MP2, DLPNO-MP2 Gradient
   Christoph Reimann      : Effective Core Potentials
   Marius Retegan         : Local ZFS, SOC
   Christoph Riplinger    : Optimizer, TS searches, QM/MM, DLPNO-CCSD(T), (RO)-DLPNO pert. Triples
   Tobias Risthaus        : Range-separated hybrids, TD-DFT gradient, RPA, STAB
   Michael Roemelt        : Original ROCIS implementation
   Masaaki Saitow         : Open-shell DLPNO-CCSD energy and density
   Barbara Sandhoefer     : DKH picture change effects
   Avijit Sen             : IP-ROCIS
   Kantharuban Sivalingam : CASSCF convergence, NEVPT2, FIC-MRCI
   Bernardo de Souza      : ESD, SOC TD-DFT
   Georgi Stoychev        : AutoAux, RI-MP2 NMR, DLPNO-MP2 response
   Willem Van den Heuvel  : Paramagnetic NMR
   Boris Wezisla          : Elementary symmetry handling
   Frank Wennmohs         : Technical directorship


 We gratefully acknowledge several colleagues who have allowed us to
 interface, adapt or use parts of their codes:
   Stefan Grimme, W. Hujo, H. Kruse, P. Pracht,  : VdW corrections, initial TS optimization,
                  C. Bannwarth, S. Ehlert          DFT functionals, gCP, sTDA/sTD-DF
   Ed Valeev, F. Pavosevic, A. Kumar             : LibInt (2-el integral package), F12 methods
   Garnet Chan, S. Sharma, J. Yang, R. Olivares  : DMRG
   Ulf Ekstrom                                   : XCFun DFT Library
   Mihaly Kallay                                 : mrcc  (arbitrary order and MRCC methods)
   Jiri Pittner, Ondrej Demel                    : Mk-CCSD
   Frank Weinhold                                : gennbo (NPA and NBO analysis)
   Christopher J. Cramer and Donald G. Truhlar   : smd solvation model
   Lars Goerigk                                  : TD-DFT with DH, B97 family of functionals
   V. Asgeirsson, H. Jonsson                     : NEB implementation
   FAccTs GmbH                                   : IRC, NEB, NEB-TS, DLPNO-Multilevel, CI-OPT
                                                   MM, QMMM, 2- and 3-layer-ONIOM, Crystal-QMMM,
                                                   LR-CPCM, SF, NACMEs, symmetry and pop. for TD-DFT,
                                                   nearIR, NL-DFT gradient (VV10), updates on ESD,
                                                   ML-optimized integration grids
   S Lehtola, MJT Oliveira, MAL Marques          : LibXC Library
   Liviu Ungur et al                             : ANISO software


 Your calculation uses the libint2 library for the computation of 2-el integrals
 For citations please refer to: http://libint.valeyev.net

 Your ORCA version has been built with support for libXC version: 5.1.0
 For citations please refer to: https://tddft.org/programs/libxc/

 This ORCA versions uses:
   CBLAS   interface :  Fast vector & matrix operations
   LAPACKE interface :  Fast linear algebra routines
   SCALAPACK package :  Parallel linear algebra routines
   Shared memory     :  Shared parallel matrices
   BLAS/LAPACK       :  OpenBLAS 0.3.15  USE64BITINT DYNAMIC_ARCH NO_AFFINITY Zen SINGLE_THREADED
        Core in use  :  Zen
   Copyright (c) 2011-2014, The OpenBLAS Project


================================================================================

----- Orbital basis set information -----
Your calculation utilizes the basis: 6-31G(d)
   H-He, Li-Ne : W. J. Hehre, R. Ditchfield and J.A. Pople, J. Chem. Phys. 56, 2257 (1972).
                 Note: He and Ne are unpublished basis sets taken from the Gaussian program.
                 Note: Li and B from J. D. Dill and J. A. Pople, J. Chem. Phys. 62, 2921 (1975).
   Na - Ar     : M. M. Francl, W. J. Pietro, W. J. Hehre, J. S. Binkley, M. S. Gordon, 
                 D. J. DeFrees and J. A. Pople, J. Chem. Phys. 77, 3654 (1982).
   K - Zn      : V. A. Rassolov, J. A. Pople, M. A. Ratner, and T. L. Windus, J. Chem. Phys. 109, 1223 (1998).

----- AuxJ basis set information -----
Your calculation utilizes the auxiliary basis: def2/J
   F. Weigend, Phys. Chem. Chem. Phys. 8, 1057 (2006).

================================================================================
                                        WARNINGS
                       Please study these warnings very carefully!
================================================================================


WARNING: your system is open-shell and RHF/RKS was chosen
  ===> : WILL SWITCH to UHF/UKS


WARNING: Geometry Optimization
  ===> : Switching off AutoStart
         For restart on a previous wavefunction, please use MOREAD

INFO   : the flag for use of the SHARK integral package has been found!

================================================================================
                                       INPUT FILE
================================================================================
NAME = UQ2_1e_1H_B3LYP_631Gd_opt.inp
|  1> !Defgrid3 VeryTightOpt CPCM(water) B3LYP 6-31G(d) OPT FREQ
|  2> 
|  3> %maxcore 2048
|  4> 
|  5> %pal
|  6>    nprocs 4
|  7> end
|  8> 
|  9> * xyz 0 2
| 10> O      4.612227   -1.669744    0.640443
| 11> C      3.540877   -0.968364    0.210364
| 12> C      3.656069    0.438353    0.319220
| 13> O      4.805263    0.959255    0.870428
| 14> C      5.946252    0.989078   -0.012220
| 15> C      2.572391    1.228664   -0.041650
| 16> O      2.479534    2.567850    0.022333
| 17> C      3.562485    3.410745    0.464267
| 18> C      2.385019   -1.625089   -0.306082
| 19> C      2.418799   -3.132933   -0.389557
| 20> C      1.296488   -0.854996   -0.676994
| 21> C      0.003763   -1.450097   -1.195862
| 22> C     -0.917029   -1.890689   -0.076608
| 23> C     -2.216195   -1.590557    0.110859
| 24> C     -2.955223   -2.190690    1.284790
| 25> C     -3.030855   -0.702884   -0.805668
| 26> C      1.347510    0.596669   -0.559871
| 27> O      0.370221    1.321429   -0.901760
| 28> H      6.793588    1.303157    0.595616
| 29> H      5.781741    1.714726   -0.814210
| 30> H      6.137894    0.000658   -0.433144
| 31> H      3.171093    4.422973    0.381736
| 32> H      4.430998    3.293200   -0.183775
| 33> H      3.828870    3.191593    1.496866
| 34> H      3.288378   -3.481402   -0.958195
| 35> H      1.532373   -3.527676   -0.880740
| 36> H      2.471559   -3.585928    0.606934
| 37> H      0.233583   -2.316374   -1.825438
| 38> H     -0.485460   -0.712555   -1.830349
| 39> H     -0.454862   -2.559339    0.648657
| 40> H     -2.305729   -2.845812    1.869666
| 41> H     -3.819181   -2.772760    0.944136
| 42> H     -3.349036   -1.414165    1.948198
| 43> H     -2.395037   -0.311556   -1.601844
| 44> H     -3.798116   -1.319517   -1.293571
| 45> C     -3.737715    0.492832   -0.101568
| 46> H     -3.776537    1.330998   -0.801304
| 47> H     -3.106868    0.823543    0.734966
| 48> C     -5.124746    0.179513    0.398884
| 49> H     -5.209969   -0.731129    0.988709
| 50> C     -6.257190    0.882257    0.205088
| 51> C     -6.357102    2.174160   -0.566374
| 52> H     -6.672834    2.991942    0.092655
| 53> H     -5.419473    2.463835   -1.042582
| 54> H     -7.125453    2.092885   -1.344153
| 55> C     -7.565405    0.397226    0.783822
| 56> H     -7.441255   -0.546671    1.319789
| 57> H     -7.986555    1.135121    1.477574
| 58> H     -8.313378    0.253563   -0.005128
| 59> H      4.442541   -2.622812    0.588331
| 60> **                         ****END OF INPUT****
================================================================================

                       *****************************
                       * Geometry Optimization Run *
                       *****************************

Geometry optimization settings:
Update method            Update   .... BFGS
Choice of coordinates    CoordSys .... Z-matrix Internals
Initial Hessian          InHess   .... Almoef's Model

Convergence Tolerances:
Energy Change            TolE     ....  2.0000e-07 Eh
Max. Gradient            TolMAXG  ....  3.0000e-05 Eh/bohr
RMS Gradient             TolRMSG  ....  8.0000e-06 Eh/bohr
Max. Displacement        TolMAXD  ....  2.0000e-04 bohr
RMS Displacement         TolRMSD  ....  1.0000e-04 bohr
Strict Convergence                ....  False
------------------------------------------------------------------------------
                        ORCA OPTIMIZATION COORDINATE SETUP
------------------------------------------------------------------------------

The optimization will be done in new redundant internal coordinates
Making redundant internal coordinates   ...  (new redundants) done
Evaluating the initial hessian          ...  (Almloef) done
Evaluating the coordinates              ...  done
Calculating the B-matrix                .... done
Calculating the G-matrix                .... done
Diagonalizing the G-matrix              .... done
Small eigenvalue found = 1.306e-03
Small eigenvalue found = 2.335e-03
Small eigenvalue found = 4.789e-03
Small eigenvalue found = 8.340e-03
Small eigenvalue found = 1.035e-02
Small eigenvalue found = 1.194e-02
Small eigenvalue found = 1.495e-02
Small eigenvalue found = 1.941e-02
Small eigenvalue found = 2.508e-02
The first mode is                       ....   94
The number of degrees of freedom        ....  144

    -----------------------------------------------------------------
                    Redundant Internal Coordinates


    -----------------------------------------------------------------
         Definition                    Initial Value    Approx d2E/dq
    -----------------------------------------------------------------
      1. B(C   1,O   0)                  1.3508         0.646246   
      2. B(C   2,C   1)                  1.4156         0.568680   
      3. B(O   3,C   2)                  1.3769         0.587215   
      4. B(C   4,O   3)                  1.4428         0.460849   
      5. B(C   5,C   2)                  1.3889         0.627216   
      6. B(O   6,C   5)                  1.3439         0.662803   
      7. B(C   7,O   6)                  1.4417         0.462762   
      8. B(C   8,C   1)                  1.4262         0.547020   
      9. B(C   9,C   8)                  1.5105         0.401273   
     10. B(C  10,C   8)                  1.3840         0.638668   
     11. B(C  11,C  10)                  1.5148         0.395082   
     12. B(C  12,C  11)                  1.5148         0.394985   
     13. B(C  13,C  12)                  1.3465         0.733068   
     14. B(C  14,C  13)                  1.5114         0.399942   
     15. B(C  15,C  13)                  1.5138         0.396451   
     16. B(C  16,C  10)                  1.4573         0.487983   
     17. B(C  16,C   5)                  1.4725         0.461412   
     18. B(O  17,C  16)                  1.2638         0.889562   
     19. B(H  18,C   4)                  1.0891         0.361323   
     20. B(H  19,C   4)                  1.0940         0.354859   
     21. B(H  20,C   4)                  1.0913         0.358419   
     22. B(H  21,C   7)                  1.0884         0.362229   
     23. B(H  22,C   7)                  1.0900         0.360106   
     24. B(H  23,C   7)                  1.0887         0.361835   
     25. B(H  24,C   9)                  1.0959         0.352408   
     26. B(H  25,C   9)                  1.0876         0.363313   
     27. B(H  26,C   9)                  1.0959         0.352388   
     28. B(H  27,C  11)                  1.0953         0.353194   
     29. B(H  28,C  11)                  1.0890         0.361450   
     30. B(H  29,C  12)                  1.0894         0.360951   
     31. B(H  30,C  14)                  1.0923         0.357077   
     32. B(H  31,C  14)                  1.0960         0.352215   
     33. B(H  32,C  14)                  1.0946         0.354042   
     34. B(H  33,C  15)                  1.0915         0.358166   
     35. B(H  34,C  15)                  1.0986         0.348870   
     36. B(C  35,C  15)                  1.5573         0.337942   
     37. B(H  36,C  35)                  1.0925         0.356746   
     38. B(H  37,C  35)                  1.0987         0.348782   
     39. B(C  38,C  35)                  1.5075         0.405805   
     40. B(H  39,C  38)                  1.0883         0.362339   
     41. B(C  40,C  38)                  1.3468         0.732288   
     42. B(C  41,C  40)                  1.5080         0.404978   
     43. B(H  42,C  41)                  1.0967         0.351332   
     44. B(H  43,C  41)                  1.0908         0.359050   
     45. B(H  44,C  41)                  1.0963         0.351841   
     46. B(C  45,C  40)                  1.5105         0.401316   
     47. B(H  46,C  45)                  1.0925         0.356772   
     48. B(H  47,C  45)                  1.0969         0.351111   
     49. B(H  48,C  45)                  1.0966         0.351466   
     50. B(H  49,O   0)                  0.9695         0.502202   
     51. A(C   1,O   0,H  49)          110.7638         0.370544   
     52. A(C   2,C   1,C   8)          123.4614         0.417927   
     53. A(O   0,C   1,C   2)          115.2738         0.427763   
     54. A(O   0,C   1,C   8)          121.2641         0.424799   
     55. A(C   1,C   2,O   3)          118.3359         0.420498   
     56. A(O   3,C   2,C   5)          122.6796         0.427931   
     57. A(C   1,C   2,C   5)          118.8132         0.428271   
     58. A(C   2,O   3,C   4)          115.0204         0.402491   
     59. A(H  18,C   4,H  19)          109.5639         0.290325   
     60. A(O   3,C   4,H  18)          106.2480         0.333928   
     61. A(H  18,C   4,H  20)          109.8680         0.290781   
     62. A(H  19,C   4,H  20)          110.1470         0.289958   
     63. A(O   3,C   4,H  19)          110.0751         0.332930   
     64. A(O   3,C   4,H  20)          110.8615         0.333482   
     65. A(C   2,C   5,O   6)          127.4834         0.437348   
     66. A(O   6,C   5,C  16)          112.7655         0.413965   
     67. A(C   2,C   5,C  16)          119.7509         0.412594   
     68. A(C   5,O   6,C   7)          123.0436         0.411504   
     69. A(O   6,C   7,H  23)          110.9066         0.334237   
     70. A(H  22,C   7,H  23)          110.3181         0.291060   
     71. A(H  21,C   7,H  23)          110.3114         0.291329   
     72. A(H  21,C   7,H  22)          109.9832         0.291110   
     73. A(O   6,C   7,H  22)          110.6849         0.333971   
     74. A(O   6,C   7,H  21)          104.4994         0.334297   
     75. A(C   9,C   8,C  10)          123.9318         0.403812   
     76. A(C   1,C   8,C  10)          118.5711         0.426682   
     77. A(C   1,C   8,C   9)          117.4868         0.392966   
     78. A(H  25,C   9,H  26)          107.4500         0.290257   
     79. A(H  24,C   9,H  26)          107.5887         0.288874   
     80. A(H  24,C   9,H  25)          107.2763         0.290260   
     81. A(C   8,C   9,H  26)          111.3121         0.326990   
     82. A(C   8,C   9,H  25)          111.6564         0.328641   
     83. A(C   8,C   9,H  24)          111.3360         0.326993   
     84. A(C   8,C  10,C  11)          122.9845         0.402706   
     85. A(C  11,C  10,C  16)          116.6645         0.384169   
     86. A(C   8,C  10,C  16)          120.3445         0.418065   
     87. A(C  10,C  11,C  12)          112.3291         0.370376   
     88. A(H  27,C  11,H  28)          107.1593         0.290127   
     89. A(C  10,C  11,H  28)          108.4752         0.327521   
     90. A(C  12,C  11,H  27)          108.7967         0.326264   
     91. A(C  10,C  11,H  27)          109.1810         0.326277   
     92. A(C  12,C  11,H  28)          110.7570         0.327508   
     93. A(C  11,C  12,C  13)          128.6472         0.412631   
     94. A(C  13,C  12,H  29)          116.9663         0.363254   
     95. A(C  11,C  12,H  29)          114.3656         0.327433   
     96. A(C  14,C  13,C  15)          116.1001         0.371393   
     97. A(C  12,C  13,C  15)          124.4468         0.412902   
     98. A(C  12,C  13,C  14)          119.4328         0.413545   
     99. A(H  31,C  14,H  32)          106.3509         0.289061   
    100. A(C  13,C  14,H  32)          111.4055         0.327063   
    101. A(H  30,C  14,H  31)          108.4585         0.289448   
    102. A(C  13,C  14,H  31)          110.7868         0.326785   
    103. A(C  13,C  14,H  30)          111.3025         0.327524   
    104. A(H  30,C  14,H  32)          108.3536         0.289683   
    105. A(H  34,C  15,C  35)          108.3460         0.317396   
    106. A(H  33,C  15,C  35)          108.5986         0.318759   
    107. A(C  13,C  15,C  35)          114.8827         0.360829   
    108. A(H  33,C  15,H  34)          106.5061         0.289153   
    109. A(C  13,C  15,H  34)          108.3964         0.325802   
    110. A(C  13,C  15,H  33)          109.7787         0.327215   
    111. A(C  10,C  16,O  17)          121.4961         0.440774   
    112. A(C   5,C  16,O  17)          119.4925         0.436344   
    113. A(C   5,C  16,C  10)          119.0092         0.394722   
    114. A(C  15,C  35,H  36)          108.3971         0.318553   
    115. A(H  37,C  35,C  38)          109.7611         0.327041   
    116. A(H  36,C  35,C  38)          109.8390         0.328261   
    117. A(C  15,C  35,C  38)          114.0888         0.362268   
    118. A(H  36,C  35,H  37)          106.0887         0.288962   
    119. A(C  15,C  35,H  37)          108.3453         0.317383   
    120. A(H  39,C  38,C  40)          116.6635         0.363426   
    121. A(C  35,C  38,C  40)          128.1298         0.414538   
    122. A(C  35,C  38,H  39)          115.2067         0.329105   
    123. A(C  41,C  40,C  45)          114.4380         0.372977   
    124. A(C  38,C  40,C  45)          120.3685         0.413719   
    125. A(C  38,C  40,C  41)          125.1930         0.414388   
    126. A(H  43,C  41,H  44)          108.2040         0.289650   
    127. A(H  42,C  41,H  44)          106.2501         0.288665   
    128. A(C  40,C  41,H  44)          110.2340         0.327402   
    129. A(H  42,C  41,H  43)          108.1668         0.289584   
    130. A(C  40,C  41,H  43)          113.1967         0.328499   
    131. A(C  40,C  41,H  42)          110.5158         0.327324   
    132. A(H  47,C  45,H  48)          106.3365         0.288589   
    133. A(H  46,C  45,H  48)          108.4977         0.289312   
    134. A(C  40,C  45,H  48)          110.9255         0.326855   
    135. A(H  46,C  45,H  47)          108.3340         0.289267   
    136. A(C  40,C  45,H  47)          111.0293         0.326801   
    137. A(C  40,C  45,H  46)          111.5285         0.327663   
    138. D(C   8,C   1,O   0,H  49)     -3.2268         0.030836   
    139. D(C   2,C   1,O   0,H  49)    176.4594         0.030836   
    140. D(O   3,C   2,C   1,O   0)     -1.5670         0.022180   
    141. D(C   5,C   2,C   1,O   0)   -176.9402         0.022180   
    142. D(O   3,C   2,C   1,C   8)    178.1115         0.022180   
    143. D(C   5,C   2,C   1,C   8)      2.7384         0.022180   
    144. D(C   4,O   3,C   2,C   5)   -106.6018         0.025116   
    145. D(C   4,O   3,C   2,C   1)     78.2150         0.025116   
    146. D(H  19,C   4,O   3,C   2)     68.4066         0.016732   
    147. D(H  20,C   4,O   3,C   2)    -53.7144         0.016732   
    148. D(H  18,C   4,O   3,C   2)   -173.0478         0.016732   
    149. D(O   6,C   5,C   2,O   3)      3.0865         0.027261   
    150. D(C  16,C   5,C   2,C   1)     -1.6055         0.027261   
    151. D(C  16,C   5,C   2,O   3)   -176.7667         0.027261   
    152. D(O   6,C   5,C   2,C   1)    178.2477         0.027261   
    153. D(C   7,O   6,C   5,C  16)   -178.3492         0.032573   
    154. D(C   7,O   6,C   5,C   2)      1.7890         0.032573   
    155. D(H  23,C   7,O   6,C   5)    -62.0588         0.016873   
    156. D(H  21,C   7,O   6,C   5)    179.0861         0.016873   
    157. D(H  22,C   7,O   6,C   5)     60.7299         0.016873   
    158. D(C  10,C   8,C   1,C   2)     -2.4322         0.020463   
    159. D(C  10,C   8,C   1,O   0)    177.2277         0.020463   
    160. D(C   9,C   8,C   1,O   0)     -1.6481         0.020463   
    161. D(C   9,C   8,C   1,C   2)    178.6920         0.020463   
    162. D(H  26,C   9,C   8,C  10)   -113.5366         0.011946   
    163. D(H  26,C   9,C   8,C   1)     65.2734         0.011946   
    164. D(H  25,C   9,C   8,C  10)      6.5454         0.011946   
    165. D(H  25,C   9,C   8,C   1)   -174.6446         0.011946   
    166. D(H  24,C   9,C   8,C  10)    126.4226         0.011946   
    167. D(H  24,C   9,C   8,C   1)    -54.7674         0.011946   
    168. D(C  11,C  10,C   8,C   1)   -178.0314         0.028332   
    169. D(C  16,C  10,C   8,C   9)    179.8087         0.028332   
    170. D(C  16,C  10,C   8,C   1)      1.0108         0.028332   
    171. D(C  11,C  10,C   8,C   9)      0.7665         0.028332   
    172. D(H  28,C  11,C  10,C  16)     27.1316         0.011597   
    173. D(H  27,C  11,C  10,C  16)    143.5916         0.011597   
    174. D(H  27,C  11,C  10,C   8)    -37.3334         0.011597   
    175. D(C  12,C  11,C  10,C  16)    -95.6326         0.011597   
    176. D(H  28,C  11,C  10,C   8)   -153.7933         0.011597   
    177. D(C  12,C  11,C  10,C   8)     83.4425         0.011597   
    178. D(H  29,C  12,C  11,H  28)   -174.5863         0.011592   
    179. D(H  29,C  12,C  11,H  27)     67.8791         0.011592   
    180. D(H  29,C  12,C  11,C  10)    -53.1178         0.011592   
    181. D(C  13,C  12,C  11,H  28)      7.1485         0.011592   
    182. D(C  13,C  12,C  11,H  27)   -110.3861         0.011592   
    183. D(C  13,C  12,C  11,C  10)    128.6170         0.011592   
    184. D(C  15,C  13,C  12,H  29)   -178.7648         0.038159   
    185. D(C  15,C  13,C  12,C  11)     -0.5379         0.038159   
    186. D(C  14,C  13,C  12,H  29)     -0.4671         0.038159   
    187. D(C  14,C  13,C  12,C  11)    177.7598         0.038159   
    188. D(H  32,C  14,C  13,C  15)    -61.1661         0.011871   
    189. D(H  32,C  14,C  13,C  12)    120.3970         0.011871   
    190. D(H  31,C  14,C  13,C  15)     57.0133         0.011871   
    191. D(H  31,C  14,C  13,C  12)   -121.4235         0.011871   
    192. D(H  30,C  14,C  13,C  15)    177.7782         0.011871   
    193. D(H  30,C  14,C  13,C  12)     -0.6586         0.011871   
    194. D(C  35,C  15,C  13,C  14)     56.1868         0.011674   
    195. D(C  35,C  15,C  13,C  12)   -125.4642         0.011674   
    196. D(H  34,C  15,C  13,C  14)    -65.1393         0.011674   
    197. D(H  34,C  15,C  13,C  12)    113.2097         0.011674   
    198. D(H  33,C  15,C  13,C  14)    178.8978         0.011674   
    199. D(H  33,C  15,C  13,C  12)     -2.7531         0.011674   
    200. D(C  10,C  16,C   5,C   2)      0.3165         0.014502   
    201. D(O  17,C  16,C  10,C  11)     -1.4490         0.016214   
    202. D(O  17,C  16,C  10,C   8)    179.4500         0.016214   
    203. D(C   5,C  16,C  10,C  11)    179.0850         0.016214   
    204. D(C   5,C  16,C  10,C   8)     -0.0160         0.016214   
    205. D(O  17,C  16,C   5,O   6)      0.9660         0.014502   
    206. D(O  17,C  16,C   5,C   2)   -179.1603         0.014502   
    207. D(C  10,C  16,C   5,O   6)   -179.5572         0.014502   
    208. D(C  38,C  35,C  15,H  33)    146.6193         0.009257   
    209. D(C  38,C  35,C  15,C  13)    -90.0379         0.009257   
    210. D(H  37,C  35,C  15,H  34)    153.8929         0.009257   
    211. D(H  37,C  35,C  15,H  33)    -90.8036         0.009257   
    212. D(H  37,C  35,C  15,C  13)     32.5392         0.009257   
    213. D(H  36,C  35,C  15,H  34)    -91.4002         0.009257   
    214. D(H  36,C  35,C  15,H  33)     23.9033         0.009257   
    215. D(C  38,C  35,C  15,H  34)     31.3158         0.009257   
    216. D(H  36,C  35,C  15,C  13)    147.2461         0.009257   
    217. D(C  40,C  38,C  35,H  37)    107.8191         0.012206   
    218. D(C  40,C  38,C  35,H  36)     -8.4546         0.012206   
    219. D(C  40,C  38,C  35,C  15)   -130.3806         0.012206   
    220. D(H  39,C  38,C  35,H  37)    -72.2345         0.012206   
    221. D(H  39,C  38,C  35,H  36)    171.4917         0.012206   
    222. D(H  39,C  38,C  35,C  15)     49.5657         0.012206   
    223. D(C  45,C  40,C  38,H  39)     -0.3988         0.038070   
    224. D(C  45,C  40,C  38,C  35)    179.5469         0.038070   
    225. D(C  41,C  40,C  38,H  39)    179.3362         0.038070   
    226. D(C  41,C  40,C  38,C  35)     -0.7181         0.038070   
    227. D(H  44,C  41,C  40,C  45)    -54.0034         0.012159   
    228. D(H  44,C  41,C  40,C  38)    126.2478         0.012159   
    229. D(H  43,C  41,C  40,C  45)   -175.3484         0.012159   
    230. D(H  43,C  41,C  40,C  38)      4.9028         0.012159   
    231. D(H  42,C  41,C  40,C  45)     63.1493         0.012159   
    232. D(H  42,C  41,C  40,C  38)   -116.5996         0.012159   
    233. D(H  48,C  45,C  40,C  41)     58.1477         0.011949   
    234. D(H  48,C  45,C  40,C  38)   -122.0902         0.011949   
    235. D(H  47,C  45,C  40,C  41)    -59.8627         0.011949   
    236. D(H  47,C  45,C  40,C  38)    119.8994         0.011949   
    237. D(H  46,C  45,C  40,C  41)    179.2110         0.011949   
    238. D(H  46,C  45,C  40,C  38)     -1.0269         0.011949   
    -----------------------------------------------------------------

Number of atoms                         .... 50
Number of degrees of freedom            .... 238

         *************************************************************
         *                GEOMETRY OPTIMIZATION CYCLE   1            *
         *************************************************************
---------------------------------
CARTESIAN COORDINATES (ANGSTROEM)
---------------------------------
  O      4.612227   -1.669744    0.640443
  C      3.540877   -0.968364    0.210364
  C      3.656069    0.438353    0.319220
  O      4.805263    0.959255    0.870428
  C      5.946252    0.989078   -0.012220
  C      2.572391    1.228664   -0.041650
  O      2.479534    2.567850    0.022333
  C      3.562485    3.410745    0.464267
  C      2.385019   -1.625089   -0.306082
  C      2.418799   -3.132933   -0.389557
  C      1.296488   -0.854996   -0.676994
  C      0.003763   -1.450097   -1.195862
  C     -0.917029   -1.890689   -0.076608
  C     -2.216195   -1.590557    0.110859
  C     -2.955223   -2.190690    1.284790
  C     -3.030855   -0.702884   -0.805668
  C      1.347510    0.596669   -0.559871
  O      0.370221    1.321429   -0.901760
  H      6.793588    1.303157    0.595616
  H      5.781741    1.714726   -0.814210
  H      6.137894    0.000658   -0.433144
  H      3.171093    4.422973    0.381736
  H      4.430998    3.293200   -0.183775
  H      3.828870    3.191593    1.496866
  H      3.288378   -3.481402   -0.958195
  H      1.532373   -3.527676   -0.880740
  H      2.471559   -3.585928    0.606934
  H      0.233583   -2.316374   -1.825438
  H     -0.485460   -0.712555   -1.830349
  H     -0.454862   -2.559339    0.648657
  H     -2.305729   -2.845812    1.869666
  H     -3.819181   -2.772760    0.944136
  H     -3.349036   -1.414165    1.948198
  H     -2.395037   -0.311556   -1.601844
  H     -3.798116   -1.319517   -1.293571
  C     -3.737715    0.492832   -0.101568
  H     -3.776537    1.330998   -0.801304
  H     -3.106868    0.823543    0.734966
  C     -5.124746    0.179513    0.398884
  H     -5.209969   -0.731129    0.988709
  C     -6.257190    0.882257    0.205088
  C     -6.357102    2.174160   -0.566374
  H     -6.672834    2.991942    0.092655
  H     -5.419473    2.463835   -1.042582
  H     -7.125453    2.092885   -1.344153
  C     -7.565405    0.397226    0.783822
  H     -7.441255   -0.546671    1.319789
  H     -7.986555    1.135121    1.477574
  H     -8.313378    0.253563   -0.005128
  H      4.442541   -2.622812    0.588331

----------------------------
CARTESIAN COORDINATES (A.U.)
----------------------------
  NO LB      ZA    FRAG     MASS         X           Y           Z
   0 O     8.0000    0    15.999    8.715846   -3.155359    1.210262
   1 C     6.0000    0    12.011    6.691288   -1.829943    0.397530
   2 C     6.0000    0    12.011    6.908969    0.828367    0.603238
   3 O     8.0000    0    15.999    9.080631    1.812729    1.644871
   4 C     6.0000    0    12.011   11.236788    1.869087   -0.023092
   5 C     6.0000    0    12.011    4.861114    2.321838   -0.078707
   6 O     8.0000    0    15.999    4.685640    4.852533    0.042203
   7 C     6.0000    0    12.011    6.732121    6.445374    0.877337
   8 C     6.0000    0    12.011    4.507033   -3.070973   -0.578411
   9 C     6.0000    0    12.011    4.570868   -5.920385   -0.736156
  10 C     6.0000    0    12.011    2.450007   -1.615708   -1.279333
  11 C     6.0000    0    12.011    0.007111   -2.740286   -2.259852
  12 C     6.0000    0    12.011   -1.732934   -3.572884   -0.144768
  13 C     6.0000    0    12.011   -4.188002   -3.005717    0.209493
  14 C     6.0000    0    12.011   -5.584562   -4.139804    2.427901
  15 C     6.0000    0    12.011   -5.727486   -1.328258   -1.522492
  16 C     6.0000    0    12.011    2.546425    1.127541   -1.058003
  17 O     8.0000    0    15.999    0.699616    2.497139   -1.704079
  18 H     1.0000    0     1.008   12.838021    2.462610    1.125551
  19 H     1.0000    0     1.008   10.925907    3.240363   -1.538634
  20 H     1.0000    0     1.008   11.598939    0.001243   -0.818524
  21 H     1.0000    0     1.008    5.992497    8.358208    0.721376
  22 H     1.0000    0     1.008    8.373373    6.223246   -0.347284
  23 H     1.0000    0     1.008    7.235516    6.031237    2.828667
  24 H     1.0000    0     1.008    6.214134   -6.578896   -1.810726
  25 H     1.0000    0     1.008    2.895765   -6.666342   -1.664357
  26 H     1.0000    0     1.008    4.670570   -6.776422    1.146939
  27 H     1.0000    0     1.008    0.441408   -4.377312   -3.449578
  28 H     1.0000    0     1.008   -0.917386   -1.346534   -3.458858
  29 H     1.0000    0     1.008   -0.859565   -4.836450    1.225784
  30 H     1.0000    0     1.008   -4.357196   -5.377805    3.533157
  31 H     1.0000    0     1.008   -7.217206   -5.239757    1.784158
  32 H     1.0000    0     1.008   -6.328761   -2.672385    3.681561
  33 H     1.0000    0     1.008   -4.525964   -0.588756   -3.027046
  34 H     1.0000    0     1.008   -7.177399   -2.493526   -2.444495
  35 C     6.0000    0    12.011   -7.063258    0.931318   -0.191936
  36 H     1.0000    0     1.008   -7.136621    2.515222   -1.514245
  37 H     1.0000    0     1.008   -5.871130    1.556271    1.388884
  38 C     6.0000    0    12.011   -9.684366    0.339230    0.753782
  39 H     1.0000    0     1.008   -9.845415   -1.381634    1.868389
  40 C     6.0000    0    12.011  -11.824375    1.667224    0.387560
  41 C     6.0000    0    12.011  -12.013182    4.108567   -1.070292
  42 H     1.0000    0     1.008  -12.609829    5.653951    0.175093
  43 H     1.0000    0     1.008  -10.241320    4.655973   -1.970194
  44 H     1.0000    0     1.008  -13.465155    3.954979   -2.540081
  45 C     6.0000    0    12.011  -14.296544    0.750648    1.481209
  46 H     1.0000    0     1.008  -14.061934   -1.033058    2.494040
  47 H     1.0000    0     1.008  -15.092402    2.145068    2.792210
  48 H     1.0000    0     1.008  -15.710008    0.479165   -0.009691
  49 H     1.0000    0     1.008    8.395186   -4.956396    1.111784

--------------------------------
INTERNAL COORDINATES (ANGSTROEM)
--------------------------------
 O      0   0   0     0.000000000000     0.00000000     0.00000000
 C      1   0   0     1.350811857048     0.00000000     0.00000000
 C      2   1   0     1.415617018720   115.27375633     0.00000000
 O      3   2   1     1.376886343350   118.33592531   358.43298330
 C      4   3   2     1.442848849102   115.02036989    78.21504390
 C      3   2   1     1.388948034055   118.81320385   183.05980414
 O      6   3   2     1.343925365984   127.48340464   178.24769464
 C      7   6   3     1.441721370370   123.04358546     1.78902017
 C      2   1   3     1.426187895302   121.26407660   180.31372097
 C      9   2   1     1.510530599611   117.48677939   358.35193931
 C      9   2   1     1.384022643729   118.57108960   177.22770897
 C     11   9   2     1.514763059772   122.98452475   181.96855480
 C     12  11   9     1.514829605680   112.32913360    83.44251404
 C     13  12  11     1.346497452307   128.64720910   128.61700576
 C     14  13  12     1.511435078074   119.43279462   177.75981664
 C     14  13  12     1.513821658009   124.44684207   359.46211055
 C     11   9   2     1.457275647857   120.34451646     1.01078416
 O     17  11   9     1.263827098713   121.49611748   179.44995044
 H      5   4   3     1.089076910981   106.24797735   186.95218493
 H      5   4   3     1.093991247280   110.07511620    68.40661480
 H      5   4   3     1.091273460843   110.86153210   306.28558865
 H      8   7   6     1.088395418774   104.49936961   179.08607253
 H      8   7   6     1.089995455017   110.68488248    60.72991446
 H      8   7   6     1.088691536722   110.90656621   297.94116111
 H     10   9   2     1.095877482315   111.33596755   305.23260149
 H     10   9   2     1.087581642459   111.65644732   185.35539475
 H     10   9   2     1.095893425797   111.31214528    65.27338274
 H     12  11   9     1.095271205184   109.18099297   322.66664038
 H     12  11   9     1.088981679672   108.47524830   206.20668597
 H     13  12  11     1.089357828546   114.36555798   306.88216800
 H     15  14  13     1.092294477829   111.30249566   359.34141145
 H     15  14  13     1.096026486167   110.78681863   238.57649450
 H     15  14  13     1.094618622653   111.40547561   120.39702096
 H     16  14  13     1.091466149582   109.77866174   357.24691054
 H     16  14  13     1.098624156033   108.39644556   113.20974105
 C     16  14  13     1.557287584955   114.88273057   234.53583935
 H     36  16  14     1.092547418164   108.39707221   147.24612680
 H     36  16  14     1.098693240211   108.34530360    32.53922623
 C     36  16  14     1.507473381200   114.08877836   269.96212794
 H     39  36  16     1.088313071923   115.20666617    49.56573286
 C     39  36  16     1.346787077562   128.12983892   229.61937413
 C     41  39  36     1.508028310940   125.19302839   359.28191070
 H     42  41  39     1.096710225260   110.51579735   243.40038168
 H     42  41  39     1.090795034152   113.19671548     4.90276096
 H     42  41  39     1.096316130351   110.23404574   126.24777856
 C     41  39  36     1.510501439901   120.36848508   179.54690211
 H     46  41  39     1.092527067948   111.52847710   358.97311350
 H     46  41  39     1.096881119825   111.02934471   119.89941396
 H     46  41  39     1.096606022598   110.92549786   237.90983680
 H      1   2   3     0.969457380066   110.76375736   176.45944430

---------------------------
INTERNAL COORDINATES (A.U.)
---------------------------
 O      0   0   0     0.000000000000     0.00000000     0.00000000
 C      1   0   0     2.552664468274     0.00000000     0.00000000
 C      2   1   0     2.675128475898   115.27375633     0.00000000
 O      3   2   1     2.601938106468   118.33592531   358.43298330
 C      4   3   2     2.726589177446   115.02036989    78.21504390
 C      3   2   1     2.624731398612   118.81320385   183.05980414
 O      6   3   2     2.539650886139   127.48340464   178.24769464
 C      7   6   3     2.724458551421   123.04358546     1.78902017
 C      2   1   3     2.695104537634   121.26407660   180.31372097
 C      9   2   1     2.854489150173   117.48677939   358.35193931
 C      9   2   1     2.615423759793   118.57108960   177.22770897
 C     11   9   2     2.862487340750   122.98452475   181.96855480
 C     12  11   9     2.862613094291   112.32913360    83.44251404
 C     13  12  11     2.544511424883   128.64720910   128.61700576
 C     14  13  12     2.856198366763   119.43279462   177.75981664
 C     14  13  12     2.860708349236   124.44684207   359.46211055
 C     11   9   2     2.753851876083   120.34451646     1.01078416
 O     17  11   9     2.388287097196   121.49611748   179.44995044
 H      5   4   3     2.058057100532   106.24797735   186.95218493
 H      5   4   3     2.067343850266   110.07511620    68.40661480
 H      5   4   3     2.062207978209   110.86153210   306.28558865
 H      8   7   6     2.056769266898   104.49936961   179.08607253
 H      8   7   6     2.059792897201   110.68488248    60.72991446
 H      8   7   6     2.057328848722   110.90656621   297.94116111
 H     10   9   2     2.070908317907   111.33596755   305.23260149
 H     10   9   2     2.055231452528   111.65644732   185.35539475
 H     10   9   2     2.070938446722   111.31214528    65.27338274
 H     12  11   9     2.069762620167   109.18099297   322.66664038
 H     12  11   9     2.057877139438   108.47524830   206.20668597
 H     13  12  11     2.058587957795   114.36555798   306.88216800
 H     15  14  13     2.064137420692   111.30249566   359.34141145
 H     15  14  13     2.071189894380   110.78681863   238.57649450
 H     15  14  13     2.068529417904   111.40547561   120.39702096
 H     16  14  13     2.062572107156   109.77866174   357.24691054
 H     16  14  13     2.076098779013   108.39644556   113.20974105
 C     16  14  13     2.942847047321   114.88273057   234.53583935
 H     36  16  14     2.064615408652   108.39707221   147.24612680
 H     36  16  14     2.076229329190   108.34530360    32.53922623
 C     36  16  14     2.848711844644   114.08877836   269.96212794
 H     39  36  16     2.056613653901   115.20666617    49.56573286
 C     39  36  16     2.545058737296   128.12983892   229.61937413
 C     41  39  36     2.849760509877   125.19302839   359.28191070
 H     42  41  39     2.072481974012   110.51579735   243.40038168
 H     42  41  39     2.061303882788   113.19671548     4.90276096
 H     42  41  39     2.071737242563   110.23404574   126.24777856
 C     41  39  36     2.854434046306   120.36848508   179.54690211
 H     46  41  39     2.064576952317   111.52847710   358.97311350
 H     46  41  39     2.072804917939   111.02934471   119.89941396
 H     46  41  39     2.072285059519   110.92549786   237.90983680
 H      1   2   3     1.832008946833   110.76375736   176.45944430

---------------------
BASIS SET INFORMATION
---------------------
There are 3 groups of distinct atoms

 Group   1 Type O   : 10s4p1d contracted to 3s2p1d pattern {631/31/1}
 Group   2 Type C   : 10s4p1d contracted to 3s2p1d pattern {631/31/1}
 Group   3 Type H   : 4s contracted to 2s pattern {31}

Atom   0O    basis set group =>   1
Atom   1C    basis set group =>   2
Atom   2C    basis set group =>   2
Atom   3O    basis set group =>   1
Atom   4C    basis set group =>   2
Atom   5C    basis set group =>   2
Atom   6O    basis set group =>   1
Atom   7C    basis set group =>   2
Atom   8C    basis set group =>   2
Atom   9C    basis set group =>   2
Atom  10C    basis set group =>   2
Atom  11C    basis set group =>   2
Atom  12C    basis set group =>   2
Atom  13C    basis set group =>   2
Atom  14C    basis set group =>   2
Atom  15C    basis set group =>   2
Atom  16C    basis set group =>   2
Atom  17O    basis set group =>   1
Atom  18H    basis set group =>   3
Atom  19H    basis set group =>   3
Atom  20H    basis set group =>   3
Atom  21H    basis set group =>   3
Atom  22H    basis set group =>   3
Atom  23H    basis set group =>   3
Atom  24H    basis set group =>   3
Atom  25H    basis set group =>   3
Atom  26H    basis set group =>   3
Atom  27H    basis set group =>   3
Atom  28H    basis set group =>   3
Atom  29H    basis set group =>   3
Atom  30H    basis set group =>   3
Atom  31H    basis set group =>   3
Atom  32H    basis set group =>   3
Atom  33H    basis set group =>   3
Atom  34H    basis set group =>   3
Atom  35C    basis set group =>   2
Atom  36H    basis set group =>   3
Atom  37H    basis set group =>   3
Atom  38C    basis set group =>   2
Atom  39H    basis set group =>   3
Atom  40C    basis set group =>   2
Atom  41C    basis set group =>   2
Atom  42H    basis set group =>   3
Atom  43H    basis set group =>   3
Atom  44H    basis set group =>   3
Atom  45C    basis set group =>   2
Atom  46H    basis set group =>   3
Atom  47H    basis set group =>   3
Atom  48H    basis set group =>   3
Atom  49H    basis set group =>   3
---------------------------------
AUXILIARY/J BASIS SET INFORMATION
---------------------------------
There are 3 groups of distinct atoms

 Group   1 Type O   : 12s5p4d2f1g contracted to 6s4p3d1f1g pattern {711111/2111/211/2/1}
 Group   2 Type C   : 12s5p4d2f1g contracted to 6s4p3d1f1g pattern {711111/2111/211/2/1}
 Group   3 Type H   : 5s2p1d contracted to 3s1p1d pattern {311/2/1}

Atom   0O    basis set group =>   1
Atom   1C    basis set group =>   2
Atom   2C    basis set group =>   2
Atom   3O    basis set group =>   1
Atom   4C    basis set group =>   2
Atom   5C    basis set group =>   2
Atom   6O    basis set group =>   1
Atom   7C    basis set group =>   2
Atom   8C    basis set group =>   2
Atom   9C    basis set group =>   2
Atom  10C    basis set group =>   2
Atom  11C    basis set group =>   2
Atom  12C    basis set group =>   2
Atom  13C    basis set group =>   2
Atom  14C    basis set group =>   2
Atom  15C    basis set group =>   2
Atom  16C    basis set group =>   2
Atom  17O    basis set group =>   1
Atom  18H    basis set group =>   3
Atom  19H    basis set group =>   3
Atom  20H    basis set group =>   3
Atom  21H    basis set group =>   3
Atom  22H    basis set group =>   3
Atom  23H    basis set group =>   3
Atom  24H    basis set group =>   3
Atom  25H    basis set group =>   3
Atom  26H    basis set group =>   3
Atom  27H    basis set group =>   3
Atom  28H    basis set group =>   3
Atom  29H    basis set group =>   3
Atom  30H    basis set group =>   3
Atom  31H    basis set group =>   3
Atom  32H    basis set group =>   3
Atom  33H    basis set group =>   3
Atom  34H    basis set group =>   3
Atom  35C    basis set group =>   2
Atom  36H    basis set group =>   3
Atom  37H    basis set group =>   3
Atom  38C    basis set group =>   2
Atom  39H    basis set group =>   3
Atom  40C    basis set group =>   2
Atom  41C    basis set group =>   2
Atom  42H    basis set group =>   3
Atom  43H    basis set group =>   3
Atom  44H    basis set group =>   3
Atom  45C    basis set group =>   2
Atom  46H    basis set group =>   3
Atom  47H    basis set group =>   3
Atom  48H    basis set group =>   3
Atom  49H    basis set group =>   3


           ************************************************************
           *        Program running with 4 parallel MPI-processes     *
           *              working on a common directory               *
           ************************************************************
------------------------------------------------------------------------------
                           ORCA GTO INTEGRAL CALCULATION
                           -- RI-GTO INTEGRALS CHOSEN --
------------------------------------------------------------------------------
------------------------------------------------------------------------------
                   ___                                                        
                  /   \      - P O W E R E D   B Y -                         
                 /     \                                                     
                 |  |  |   _    _      __       _____    __    __             
                 |  |  |  | |  | |    /  \     |  _  \  |  |  /  |          
                  \  \/   | |  | |   /    \    | | | |  |  | /  /          
                 / \  \   | |__| |  /  /\  \   | |_| |  |  |/  /          
                |  |  |   |  __  | /  /__\  \  |    /   |      \           
                |  |  |   | |  | | |   __   |  |    \   |  |\   \          
                \     /   | |  | | |  |  |  |  | |\  \  |  | \   \       
                 \___/    |_|  |_| |__|  |__|  |_| \__\ |__|  \__/        
                                                                              
                      - O R C A' S   B I G   F R I E N D -                    
                                      &                                       
                       - I N T E G R A L  F E E D E R -                       
                                                                              
 v1 FN, 2020, v2 2021                                                         
------------------------------------------------------------------------------


Reading SHARK input file UQ2_1e_1H_B3LYP_631Gd_opt.SHARKINP.tmp ... ok
----------------------
SHARK INTEGRAL PACKAGE
----------------------

Number of atoms                             ...     50
Number of basis functions                   ...    376
Number of shells                            ...    192
Maximum angular momentum                    ...      2
Integral batch strategy                     ... SHARK/LIBINT Hybrid
RI-J (if used) integral strategy            ... SPLIT-RIJ (Revised 2003 algorithm where possible)
Printlevel                                  ...      1
Contraction scheme used                     ... SEGMENTED contraction
Coulomb Range Separation                    ... NOT USED
Exchange Range Separation                   ... NOT USED
Finite Nucleus Model                        ... NOT USED
Auxiliary Coulomb fitting basis             ... AVAILABLE
   # of basis functions in Aux-J            ...   1424
   # of shells in Aux-J                     ...    480
   Maximum angular momentum in Aux-J        ...      4
Auxiliary J/K fitting basis                 ... NOT available
Auxiliary Correlation fitting basis         ... NOT available
Auxiliary 'external' fitting basis          ... NOT available
Integral threshold                          ...     2.500000e-11
Primitive cut-off                           ...     2.500000e-12
Primitive pair pre-selection threshold      ...     2.500000e-12

Calculating pre-screening integrals         ... done (  0.1 sec) Dimension = 192
Organizing shell pair data                  ... done (  0.1 sec)
Shell pair information
Total number of shell pairs                 ...     18528
Shell pairs after pre-screening             ...     11357
Total number of primitive shell pairs       ...    103395
Primitive shell pairs kept                  ...     34994
          la=0 lb=0:   4371 shell pairs
          la=1 lb=0:   3788 shell pairs
          la=1 lb=1:    829 shell pairs
          la=2 lb=0:   1527 shell pairs
          la=2 lb=1:    696 shell pairs
          la=2 lb=2:    146 shell pairs

Calculating one electron integrals          ... done (  0.0 sec)
Calculating RI/J V-Matrix + Cholesky decomp.... done (  0.1 sec)
Calculating Nuclear repulsion               ... done (  0.0 sec) ENN=   1909.094005860577 Eh

SHARK setup successfully completed in   0.4 seconds

Maximum memory used throughout the entire GTOINT-calculation: 29.0 MB
[1717823827.340756] [eu-a2p-382:17373:0]          mpool.c:38   UCX  WARN  object 0x3360500 was not returned to mpool ucp_requests
[1717823827.340779] [eu-a2p-382:17373:0]          mpool.c:38   UCX  WARN  object 0x33606c0 was not returned to mpool ucp_requests
[1717823827.340783] [eu-a2p-382:17373:0]          mpool.c:38   UCX  WARN  object 0x3360880 was not returned to mpool ucp_requests
[1717823827.340786] [eu-a2p-382:17373:0]          mpool.c:38   UCX  WARN  object 0x3360a40 was not returned to mpool ucp_requests
[1717823827.340788] [eu-a2p-382:17373:0]          mpool.c:38   UCX  WARN  object 0x3360c00 was not returned to mpool ucp_requests
[1717823827.340790] [eu-a2p-382:17373:0]          mpool.c:38   UCX  WARN  object 0x3360dc0 was not returned to mpool ucp_requests
[1717823827.340793] [eu-a2p-382:17373:0]          mpool.c:38   UCX  WARN  object 0x3360f80 was not returned to mpool ucp_requests
[1717823827.340795] [eu-a2p-382:17373:0]          mpool.c:38   UCX  WARN  object 0x3361140 was not returned to mpool ucp_requests
[1717823827.340797] [eu-a2p-382:17373:0]          mpool.c:38   UCX  WARN  object 0x3361300 was not returned to mpool ucp_requests
[1717823827.340799] [eu-a2p-382:17373:0]          mpool.c:38   UCX  WARN  object 0x33614c0 was not returned to mpool ucp_requests
[1717823827.340802] [eu-a2p-382:17373:0]          mpool.c:38   UCX  WARN  object 0x3361680 was not returned to mpool ucp_requests
[1717823827.340804] [eu-a2p-382:17373:0]          mpool.c:38   UCX  WARN  object 0x3361840 was not returned to mpool ucp_requests
[1717823827.340806] [eu-a2p-382:17373:0]          mpool.c:38   UCX  WARN  object 0x3361a00 was not returned to mpool ucp_requests
[1717823827.340809] [eu-a2p-382:17373:0]          mpool.c:38   UCX  WARN  object 0x3361bc0 was not returned to mpool ucp_requests
[1717823827.340811] [eu-a2p-382:17373:0]          mpool.c:38   UCX  WARN  object 0x3361d80 was not returned to mpool ucp_requests
[1717823827.340814] [eu-a2p-382:17373:0]          mpool.c:38   UCX  WARN  object 0x3361f40 was not returned to mpool ucp_requests
[1717823827.340816] [eu-a2p-382:17373:0]          mpool.c:38   UCX  WARN  object 0x3362100 was not returned to mpool ucp_requests
[1717823827.340818] [eu-a2p-382:17373:0]          mpool.c:38   UCX  WARN  object 0x33622c0 was not returned to mpool ucp_requests
[1717823827.340820] [eu-a2p-382:17373:0]          mpool.c:38   UCX  WARN  object 0x3362480 was not returned to mpool ucp_requests
[1717823827.340823] [eu-a2p-382:17373:0]          mpool.c:38   UCX  WARN  object 0x3362640 was not returned to mpool ucp_requests
[1717823827.340825] [eu-a2p-382:17373:0]          mpool.c:38   UCX  WARN  object 0x3362800 was not returned to mpool ucp_requests
[1717823827.340827] [eu-a2p-382:17373:0]          mpool.c:38   UCX  WARN  object 0x33629c0 was not returned to mpool ucp_requests
[1717823827.341005] [eu-a2p-382:17374:0]          mpool.c:38   UCX  WARN  object 0x3e8c5c0 was not returned to mpool ucp_requests
[1717823827.341023] [eu-a2p-382:17374:0]          mpool.c:38   UCX  WARN  object 0x3e8c780 was not returned to mpool ucp_requests
[1717823827.341028] [eu-a2p-382:17374:0]          mpool.c:38   UCX  WARN  object 0x3e8c940 was not returned to mpool ucp_requests
[1717823827.341030] [eu-a2p-382:17374:0]          mpool.c:38   UCX  WARN  object 0x3e8cb00 was not returned to mpool ucp_requests
[1717823827.341033] [eu-a2p-382:17374:0]          mpool.c:38   UCX  WARN  object 0x3e8ccc0 was not returned to mpool ucp_requests
[1717823827.341035] [eu-a2p-382:17374:0]          mpool.c:38   UCX  WARN  object 0x3e8ce80 was not returned to mpool ucp_requests
[1717823827.341037] [eu-a2p-382:17374:0]          mpool.c:38   UCX  WARN  object 0x3e8d040 was not returned to mpool ucp_requests
[1717823827.341040] [eu-a2p-382:17374:0]          mpool.c:38   UCX  WARN  object 0x3e8d200 was not returned to mpool ucp_requests
[1717823827.341042] [eu-a2p-382:17374:0]          mpool.c:38   UCX  WARN  object 0x3e8d3c0 was not returned to mpool ucp_requests
[1717823827.341044] [eu-a2p-382:17374:0]          mpool.c:38   UCX  WARN  object 0x3e8d580 was not returned to mpool ucp_requests
[1717823827.341047] [eu-a2p-382:17374:0]          mpool.c:38   UCX  WARN  object 0x3e8d740 was not returned to mpool ucp_requests
[1717823827.341049] [eu-a2p-382:17374:0]          mpool.c:38   UCX  WARN  object 0x3e8d900 was not returned to mpool ucp_requests
[1717823827.341051] [eu-a2p-382:17374:0]          mpool.c:38   UCX  WARN  object 0x3e8dac0 was not returned to mpool ucp_requests
[1717823827.341054] [eu-a2p-382:17374:0]          mpool.c:38   UCX  WARN  object 0x3e8dc80 was not returned to mpool ucp_requests
[1717823827.341056] [eu-a2p-382:17374:0]          mpool.c:38   UCX  WARN  object 0x3e8de40 was not returned to mpool ucp_requests
[1717823827.341058] [eu-a2p-382:17374:0]          mpool.c:38   UCX  WARN  object 0x3e8e000 was not returned to mpool ucp_requests
[1717823827.341060] [eu-a2p-382:17374:0]          mpool.c:38   UCX  WARN  object 0x3e8e1c0 was not returned to mpool ucp_requests
[1717823827.341063] [eu-a2p-382:17374:0]          mpool.c:38   UCX  WARN  object 0x3e8e380 was not returned to mpool ucp_requests
[1717823827.341065] [eu-a2p-382:17374:0]          mpool.c:38   UCX  WARN  object 0x3e8e540 was not returned to mpool ucp_requests
[1717823827.341067] [eu-a2p-382:17374:0]          mpool.c:38   UCX  WARN  object 0x3e8e700 was not returned to mpool ucp_requests
[1717823827.341070] [eu-a2p-382:17374:0]          mpool.c:38   UCX  WARN  object 0x3e8e8c0 was not returned to mpool ucp_requests
[1717823827.341072] [eu-a2p-382:17374:0]          mpool.c:38   UCX  WARN  object 0x3e8ea80 was not returned to mpool ucp_requests
[1717823827.348193] [eu-a2p-382:17372:0]          mpool.c:38   UCX  WARN  object 0x3d66040 was not returned to mpool ucp_requests
[1717823827.348217] [eu-a2p-382:17372:0]          mpool.c:38   UCX  WARN  object 0x3d66200 was not returned to mpool ucp_requests
[1717823827.348223] [eu-a2p-382:17372:0]          mpool.c:38   UCX  WARN  object 0x3d663c0 was not returned to mpool ucp_requests
[1717823827.348227] [eu-a2p-382:17372:0]          mpool.c:38   UCX  WARN  object 0x3d66580 was not returned to mpool ucp_requests
[1717823827.348230] [eu-a2p-382:17372:0]          mpool.c:38   UCX  WARN  object 0x3d66740 was not returned to mpool ucp_requests
[1717823827.348234] [eu-a2p-382:17372:0]          mpool.c:38   UCX  WARN  object 0x3d66900 was not returned to mpool ucp_requests
[1717823827.348238] [eu-a2p-382:17372:0]          mpool.c:38   UCX  WARN  object 0x3d66ac0 was not returned to mpool ucp_requests
[1717823827.348241] [eu-a2p-382:17372:0]          mpool.c:38   UCX  WARN  object 0x3d66c80 was not returned to mpool ucp_requests
[1717823827.348245] [eu-a2p-382:17372:0]          mpool.c:38   UCX  WARN  object 0x3d66e40 was not returned to mpool ucp_requests
[1717823827.348248] [eu-a2p-382:17372:0]          mpool.c:38   UCX  WARN  object 0x3d67000 was not returned to mpool ucp_requests
[1717823827.348252] [eu-a2p-382:17372:0]          mpool.c:38   UCX  WARN  object 0x3d671c0 was not returned to mpool ucp_requests
[1717823827.348256] [eu-a2p-382:17372:0]          mpool.c:38   UCX  WARN  object 0x3d67380 was not returned to mpool ucp_requests
[1717823827.348259] [eu-a2p-382:17372:0]          mpool.c:38   UCX  WARN  object 0x3d67540 was not returned to mpool ucp_requests
[1717823827.348263] [eu-a2p-382:17372:0]          mpool.c:38   UCX  WARN  object 0x3d67700 was not returned to mpool ucp_requests
[1717823827.348266] [eu-a2p-382:17372:0]          mpool.c:38   UCX  WARN  object 0x3d678c0 was not returned to mpool ucp_requests
[1717823827.348270] [eu-a2p-382:17372:0]          mpool.c:38   UCX  WARN  object 0x3d67a80 was not returned to mpool ucp_requests


           ************************************************************
           *        Program running with 4 parallel MPI-processes     *
           *              working on a common directory               *
           ************************************************************
-------------------------------------------------------------------------------
                                 ORCA SCF
-------------------------------------------------------------------------------

------------
SCF SETTINGS
------------
Hamiltonian:
 Density Functional     Method          .... DFT(GTOs)
 Exchange Functional    Exchange        .... B88
   X-Alpha parameter    XAlpha          ....  0.666667
   Becke's b parameter  XBeta           ....  0.004200
 Correlation Functional Correlation     .... LYP
 LDA part of GGA corr.  LDAOpt          .... VWN-5
 Gradients option       PostSCFGGA      .... off
 Hybrid DFT is turned on
   Fraction HF Exchange ScalHFX         ....  0.200000
   Scaling of DF-GGA-X  ScalDFX         ....  0.720000
   Scaling of DF-GGA-C  ScalDFC         ....  0.810000
   Scaling of DF-LDA-C  ScalLDAC        ....  1.000000
   Perturbative correction              ....  0.000000
   Density functional embedding theory  .... OFF
   NL short-range parameter             ....  4.800000
 RI-approximation to the Coulomb term is turned on
   Number of AuxJ basis functions       .... 1424
   RIJ-COSX (HFX calculated with COS-X)).... on


General Settings:
 Integral files         IntName         .... UQ2_1e_1H_B3LYP_631Gd_opt
 Hartree-Fock type      HFTyp           .... UHF
 Total Charge           Charge          ....    0
 Multiplicity           Mult            ....    2
 Number of Electrons    NEL             ....  173
 Basis Dimension        Dim             ....  376
 Nuclear Repulsion      ENuc            ....   1909.0940058606 Eh

Convergence Acceleration:
 DIIS                   CNVDIIS         .... on
   Start iteration      DIISMaxIt       ....    12
   Startup error        DIISStart       ....  0.200000
   # of expansion vecs  DIISMaxEq       ....     5
   Bias factor          DIISBfac        ....   1.050
   Max. coefficient     DIISMaxC        ....  10.000
 Trust-Rad. Augm. Hess. CNVTRAH         .... auto
   Auto Start mean grad. ratio tolernc. ....  1.125000
   Auto Start start iteration           ....    20
   Auto Start num. interpolation iter.  ....    10
   Max. Number of Micro iterations      ....    16
   Max. Number of Macro iterations      .... Maxiter - #DIIS iter
   Number of Davidson start vectors     ....     2
   Converg. threshold I  (grad. norm)   ....   1.000e-05
   Converg. threshold II (energy diff.) ....   1.000e-08
   Grad. Scal. Fac. for Micro threshold ....   0.100
   Minimum threshold for Micro iter.    ....   0.010
   NR start threshold (gradient norm)   ....   0.001
   Initial trust radius                 ....   0.400
   Minimum AH scaling param. (alpha)    ....   1.000
   Maximum AH scaling param. (alpha)    .... 1000.000
   Orbital update algorithm             .... Taylor
   White noise on init. David. guess    .... on
   Maximum white noise                  ....   0.010
   Quad. conv. algorithm                .... NR
 SOSCF                  CNVSOSCF        .... off
 Level Shifting         CNVShift        .... on
   Level shift para.    LevelShift      ....    0.2500
   Turn off err/grad.   ShiftErr        ....    0.0010
 Zerner damping         CNVZerner       .... off
 Static damping         CNVDamp         .... on
   Fraction old density DampFac         ....    0.7000
   Max. Damping (<1)    DampMax         ....    0.9800
   Min. Damping (>=0)   DampMin         ....    0.0000
   Turn off err/grad.   DampErr         ....    0.1000
 Fernandez-Rico         CNVRico         .... off

SCF Procedure:
 Maximum # iterations   MaxIter         ....   125
 SCF integral mode      SCFMode         .... Direct
   Integral package                     .... SHARK and LIBINT hybrid scheme
 Reset frequency        DirectResetFreq ....    20
 Integral Threshold     Thresh          ....  2.500e-11 Eh
 Primitive CutOff       TCut            ....  2.500e-12 Eh

Convergence Tolerance:
 Convergence Check Mode ConvCheckMode   .... Total+1el-Energy
 Convergence forced     ConvForced      .... 0
 Energy Change          TolE            ....  1.000e-08 Eh
 1-El. energy change                    ....  1.000e-05 Eh
 DIIS Error             TolErr          ....  5.000e-07


Diagonalization of the overlap matrix:
Smallest eigenvalue                        ... 3.703e-04
Time for diagonalization                   ...    0.021 sec
Threshold for overlap eigenvalues          ... 1.000e-08
Number of eigenvalues below threshold      ... 0
Time for construction of square roots      ...    0.010 sec
Total time needed                          ...    0.032 sec

Time for model grid setup =    0.485 sec

------------------------------
INITIAL GUESS: MODEL POTENTIAL
------------------------------
Loading Hartree-Fock densities                     ... done
Calculating cut-offs                               ... done
Initializing the effective Hamiltonian             ... done
Setting up the integral package (SHARK)            ... done
Starting the Coulomb interaction                   ... done (   0.3 sec)
Reading the grid                                   ... done
Mapping shells                                     ... done
Starting the XC term evaluation                    ... done (   0.2 sec)
  promolecular density results
     # of electrons  =    172.995467030
     EX              =   -138.496289964
     EC              =     -5.808276095
     EX+EC           =   -144.304566059
Transforming the Hamiltonian                       ... done (   0.0 sec)
Diagonalizing the Hamiltonian                      ... done (   0.0 sec)
Back transforming the eigenvectors                 ... done (   0.0 sec)
Now organizing SCF variables                       ... done
                      ------------------
                      INITIAL GUESS DONE (   1.1 sec)
                      ------------------
-------------------
DFT GRID GENERATION
-------------------

General Integration Accuracy     IntAcc      ... 4.959
Radial Grid Type                 RadialGrid  ... OptM3 with GC (2021)
Angular Grid (max. ang.)         AngularGrid ... 6 (Lebedev-590)
Angular grid pruning method      GridPruning ... 4 (adaptive)
Weight generation scheme         WeightScheme... Becke
Basis function cutoff            BFCut       ... 1.0000e-11
Integration weight cutoff        WCut        ... 1.0000e-14
Angular grids for H and He will be reduced by one unit
Partially contracted basis set               ... off
Rotationally invariant grid construction     ... off

Total number of grid points                  ...   556624
Total number of batches                      ...     8722
Average number of points per batch           ...       63
Average number of grid points per atom       ...    11132
Time for grid setup =    7.425 sec

--------------------
COSX GRID GENERATION
--------------------

GRIDX 1
-------
General Integration Accuracy     IntAcc      ... 4.020
Radial Grid Type                 RadialGrid  ... OptM3 with GC (2021)
Angular Grid (max. ang.)         AngularGrid ... 2 (Lebedev-110)
Angular grid pruning method      GridPruning ... 4 (adaptive)
Weight generation scheme         WeightScheme... Becke
Basis function cutoff            BFCut       ... 1.0000e-11
Integration weight cutoff        WCut        ... 1.0000e-14
Angular grids for H and He will be reduced by one unit
Partially contracted basis set               ... on
Rotationally invariant grid construction     ... off

Total number of grid points                  ...    60245
Total number of batches                      ...      965
Average number of points per batch           ...       62
Average number of grid points per atom       ...     1205
UseSFitting                                  ... on

GRIDX 2
-------
General Integration Accuracy     IntAcc      ... 4.338
Radial Grid Type                 RadialGrid  ... OptM3 with GC (2021)
Angular Grid (max. ang.)         AngularGrid ... 3 (Lebedev-194)
Angular grid pruning method      GridPruning ... 4 (adaptive)
Weight generation scheme         WeightScheme... Becke
Basis function cutoff            BFCut       ... 1.0000e-11
Integration weight cutoff        WCut        ... 1.0000e-14
Angular grids for H and He will be reduced by one unit
Partially contracted basis set               ... on
Rotationally invariant grid construction     ... off

Total number of grid points                  ...   131209
Total number of batches                      ...     2074
Average number of points per batch           ...       63
Average number of grid points per atom       ...     2624
UseSFitting                                  ... on

GRIDX 3
-------
General Integration Accuracy     IntAcc      ... 4.871
Radial Grid Type                 RadialGrid  ... OptM3 with GC (2021)
Angular Grid (max. ang.)         AngularGrid ... 4 (Lebedev-302)
Angular grid pruning method      GridPruning ... 4 (adaptive)
Weight generation scheme         WeightScheme... Becke
Basis function cutoff            BFCut       ... 1.0000e-11
Integration weight cutoff        WCut        ... 1.0000e-14
Angular grids for H and He will be reduced by one unit
Partially contracted basis set               ... on
Rotationally invariant grid construction     ... off

Total number of grid points                  ...   250937
Total number of batches                      ...     3945
Average number of points per batch           ...       63
Average number of grid points per atom       ...     5019
UseSFitting                                  ... on

Time for X-Grid setup             =    3.830 sec


--------------------
CPCM SOLVATION MODEL
--------------------
CPCM parameters:
  Epsilon                                         ...      80.4000
  Refrac                                          ...       1.3300
  Rsolv                                           ...       1.3000
  Surface type                                    ... GAUSSIAN VDW
  Epsilon function type                           ...         CPCM
Radii:
 Radius for O  used is    3.4469 Bohr (=   1.8240 Ang.)
 Radius for C  used is    3.8550 Bohr (=   2.0400 Ang.)
 Radius for H  used is    2.4944 Bohr (=   1.3200 Ang.)
Calculating surface                               ...        done! (  0.0s)
GEPOL surface points                              ...         2626
GEPOL Volume                                      ...    2746.5920
GEPOL Surface-area                                ...    1423.7477
Calculating surface distance matrix               ...        done! (  0.0s)
Performing Cholesky decomposition & store         ...        done! (  0.2s)
Overall time for CPCM initialization              ...                 0.3s
--------------
SCF ITERATIONS
--------------
ITER       Energy         Delta-E        Max-DP      RMS-DP      [F,P]     Damp
               ***  Starting incremental Fock matrix formation  ***
  0  -1039.8375240740   0.000000000000 0.05185785  0.00081670  0.2706083 0.7000
  1  -1040.1108344938  -0.273310419768 0.03331480  0.00057498  0.1071837 0.7000
                               ***Turning on DIIS***
  2  -1040.2247908986  -0.113956404877 0.04729676  0.00094203  0.0366546 0.0000
  3  -1040.4000262048  -0.175235306177 0.02359648  0.00042550  0.0553089 0.0000
  4  -1040.4382764489  -0.038250244091 0.00864118  0.00013053  0.0128372 0.0000
  5  -1040.4407055718  -0.002429122892 0.00514047  0.00004764  0.0093142 0.0000
  6  -1040.4410459896  -0.000340417828 0.00452194  0.00003825  0.0007752 0.0000
               *** Restarting incremental Fock matrix formation ***
                                   *** Resetting DIIS ***
  7  -1040.4412140509  -0.000168061309 0.00211347  0.00001529  0.0016525 0.0000
  8  -1040.4412474165  -0.000033365601 0.00115801  0.00000710  0.0015592 0.0000
  9  -1040.4412672058  -0.000019789259 0.00133345  0.00001162  0.0002795 0.0000
 10  -1040.4412861246  -0.000018918781 0.00071218  0.00000768  0.0004868 0.0000
 11  -1040.4412939627  -0.000007838117 0.00082451  0.00000738  0.0002163 0.0000
 12  -1040.4412979285  -0.000003965853 0.00032009  0.00000269  0.0000734 0.0000
 13  -1040.4412984942  -0.000000565669 0.00009850  0.00000087  0.0000336 0.0000
 14  -1040.4412985773  -0.000000083076 0.00004102  0.00000033  0.0000195 0.0000
 15  -1040.4412986018  -0.000000024479 0.00005986  0.00000049  0.0000167 0.0000
 16  -1040.4412986212  -0.000000019478 0.00002836  0.00000022  0.0000043 0.0000
 17  -1040.4412986213  -0.000000000048 0.00001184  0.00000010  0.0000018 0.0000
 18  -1040.4412986049   0.000000016345 0.00000417  0.00000004  0.0000012 0.0000
                            ***DIIS convergence achieved***

               *****************************************************
               *                     SUCCESS                       *
               *           SCF CONVERGED AFTER  19 CYCLES          *
               *****************************************************

Old exchange energy                            =    -28.227705145 Eh
New exchange energy                            =    -28.227704268 Eh
Exchange energy change after final integration =      0.000000877 Eh
Total energy after final integration           =  -1040.441297749 Eh
Final COS-X integration done in                =    30.032 sec

----------------
TOTAL SCF ENERGY
----------------

Total Energy       :        -1040.44129775 Eh          -28311.84706 eV

Components:
Nuclear Repulsion  :         1909.09400586 Eh           51949.08894 eV
Electronic Energy  :        -2949.53530361 Eh          -80260.93600 eV
One Electron Energy:        -5210.35526334 Eh         -141780.97472 eV
Two Electron Energy:         2260.81995973 Eh           61520.03872 eV
Max COSX asymmetry :            0.00000018 Eh               0.00000 eV
CPCM Dielectric    :           -0.02975361 Eh              -0.80964 eV

Virial components:
Potential Energy   :        -2074.86619875 Eh          -56459.97964 eV
Kinetic Energy     :         1034.42490100 Eh           28148.13258 eV
Virial Ratio       :            2.00581618


DFT components:
N(Alpha)           :       87.000002964570 electrons
N(Beta)            :       86.000002814528 electrons
N(Total)           :      173.000005779099 electrons
E(X)               :     -112.055401712510 Eh       
E(C)               :       -6.847826204239 Eh       
E(XC)              :     -118.903227916748 Eh       
DFET-embed. en.    :        0.000000000000 Eh       
CPCM Solvation Model Properties:
Surface-charge          :           -0.02896427
Charge-correction       :           -0.00028855 Eh              -0.00785 eV
Free-energy (cav+disp)  :  This term is not implemented in the current solvation scheme

---------------
SCF CONVERGENCE
---------------

  Last Energy change         ...   -2.0825e-08  Tolerance :   1.0000e-08
  Last MAX-Density change    ...    0.0000e+00  Tolerance :   1.0000e-07
  Last RMS-Density change    ...    0.0000e+00  Tolerance :   5.0000e-09
  Last DIIS Error            ...    8.1037e-07  Tolerance :   5.0000e-07

             **** THE GBW FILE WAS UPDATED (UQ2_1e_1H_B3LYP_631Gd_opt.gbw) ****
             **** DENSITY UQ2_1e_1H_B3LYP_631Gd_opt.scfp WAS UPDATED ****
             **** ENERGY FILE WAS UPDATED (UQ2_1e_1H_B3LYP_631Gd_opt.en.tmp) ****
----------------------
UHF SPIN CONTAMINATION
----------------------

Warning: in a DFT calculation there is little theoretical justification to 
         calculate <S**2> as in Hartree-Fock theory. We will do it anyways
         but you should keep in mind that the values have only limited relevance

Expectation value of <S**2>     :     0.768923
Ideal value S*(S+1) for S=0.5   :     0.750000
Deviation                       :     0.018923

             **** THE GBW FILE WAS UPDATED (UQ2_1e_1H_B3LYP_631Gd_opt.gbw) ****
             **** DENSITY UQ2_1e_1H_B3LYP_631Gd_opt.scfp WAS UPDATED ****
----------------
ORBITAL ENERGIES
----------------
                 SPIN UP ORBITALS
  NO   OCC          E(Eh)            E(eV) 
   0   1.0000     -19.189072      -522.1612 
   1   1.0000     -19.181708      -521.9608 
   2   1.0000     -19.161144      -521.4012 
   3   1.0000     -19.118168      -520.2318 
   4   1.0000     -10.262214      -279.2490 
   5   1.0000     -10.253283      -279.0060 
   6   1.0000     -10.244570      -278.7689 
   7   1.0000     -10.237847      -278.5860 
   8   1.0000     -10.220757      -278.1209 
   9   1.0000     -10.216406      -278.0025 
  10   1.0000     -10.197975      -277.5010 
  11   1.0000     -10.193792      -277.3872 
  12   1.0000     -10.177040      -276.9313 
  13   1.0000     -10.175927      -276.9010 
  14   1.0000     -10.175758      -276.8964 
  15   1.0000     -10.172658      -276.8121 
  16   1.0000     -10.167245      -276.6648 
  17   1.0000     -10.166722      -276.6506 
  18   1.0000     -10.165450      -276.6160 
  19   1.0000     -10.159218      -276.4464 
  20   1.0000     -10.159023      -276.4411 
  21   1.0000     -10.158994      -276.4403 
  22   1.0000     -10.158452      -276.4255 
  23   1.0000      -1.084256       -29.5041 
  24   1.0000      -1.072618       -29.1874 
  25   1.0000      -1.041365       -28.3370 
  26   1.0000      -1.005719       -27.3670 
  27   1.0000      -0.849963       -23.1287 
  28   1.0000      -0.814070       -22.1520 
  29   1.0000      -0.797181       -21.6924 
  30   1.0000      -0.783348       -21.3160 
  31   1.0000      -0.753066       -20.4920 
  32   1.0000      -0.734475       -19.9861 
  33   1.0000      -0.727206       -19.7883 
  34   1.0000      -0.704876       -19.1807 
  35   1.0000      -0.684593       -18.6287 
  36   1.0000      -0.680107       -18.5067 
  37   1.0000      -0.670917       -18.2566 
  38   1.0000      -0.663610       -18.0578 
  39   1.0000      -0.632613       -17.2143 
  40   1.0000      -0.601781       -16.3753 
  41   1.0000      -0.597781       -16.2665 
  42   1.0000      -0.574232       -15.6256 
  43   1.0000      -0.546669       -14.8756 
  44   1.0000      -0.524827       -14.2813 
  45   1.0000      -0.508804       -13.8453 
  46   1.0000      -0.502121       -13.6634 
  47   1.0000      -0.500870       -13.6294 
  48   1.0000      -0.484349       -13.1798 
  49   1.0000      -0.477814       -13.0020 
  50   1.0000      -0.461308       -12.5528 
  51   1.0000      -0.452117       -12.3027 
  52   1.0000      -0.450744       -12.2654 
  53   1.0000      -0.439587       -11.9618 
  54   1.0000      -0.438586       -11.9345 
  55   1.0000      -0.434002       -11.8098 
  56   1.0000      -0.431822       -11.7505 
  57   1.0000      -0.425884       -11.5889 
  58   1.0000      -0.420884       -11.4528 
  59   1.0000      -0.419196       -11.4069 
  60   1.0000      -0.403689       -10.9849 
  61   1.0000      -0.402193       -10.9442 
  62   1.0000      -0.400010       -10.8848 
  63   1.0000      -0.397766       -10.8238 
  64   1.0000      -0.393870       -10.7177 
  65   1.0000      -0.383183       -10.4269 
  66   1.0000      -0.379914       -10.3380 
  67   1.0000      -0.373068       -10.1517 
  68   1.0000      -0.371056       -10.0969 
  69   1.0000      -0.368997       -10.0409 
  70   1.0000      -0.361775        -9.8444 
  71   1.0000      -0.358334        -9.7508 
  72   1.0000      -0.353476        -9.6186 
  73   1.0000      -0.351464        -9.5638 
  74   1.0000      -0.344639        -9.3781 
  75   1.0000      -0.336490        -9.1564 
  76   1.0000      -0.335769        -9.1367 
  77   1.0000      -0.331543        -9.0218 
  78   1.0000      -0.315407        -8.5827 
  79   1.0000      -0.304764        -8.2930 
  80   1.0000      -0.287298        -7.8178 
  81   1.0000      -0.275975        -7.5097 
  82   1.0000      -0.248904        -6.7730 
  83   1.0000      -0.228538        -6.2188 
  84   1.0000      -0.223843        -6.0911 
  85   1.0000      -0.220845        -6.0095 
  86   1.0000      -0.181960        -4.9514 
  87   0.0000       0.002221         0.0604 
  88   0.0000       0.014292         0.3889 
  89   0.0000       0.035326         0.9613 
  90   0.0000       0.041394         1.1264 
  91   0.0000       0.066483         1.8091 
  92   0.0000       0.096380         2.6226 
  93   0.0000       0.105563         2.8725 
  94   0.0000       0.117763         3.2045 
  95   0.0000       0.119473         3.2510 
  96   0.0000       0.121871         3.3163 
  97   0.0000       0.132605         3.6084 
  98   0.0000       0.134165         3.6508 
  99   0.0000       0.140397         3.8204 
 100   0.0000       0.143840         3.9141 
 101   0.0000       0.147286         4.0079 
 102   0.0000       0.153044         4.1645 
 103   0.0000       0.154911         4.2153 
 104   0.0000       0.157782         4.2935 
 105   0.0000       0.160500         4.3674 
 106   0.0000       0.168169         4.5761 
 107   0.0000       0.170417         4.6373 
 108   0.0000       0.174903         4.7594 
 109   0.0000       0.178249         4.8504 
 110   0.0000       0.180767         4.9189 
 111   0.0000       0.186055         5.0628 
 112   0.0000       0.191438         5.2093 
 113   0.0000       0.195179         5.3111 
 114   0.0000       0.197438         5.3726 
 115   0.0000       0.202889         5.5209 
 116   0.0000       0.211137         5.7453 
 117   0.0000       0.220927         6.0117 
 118   0.0000       0.227079         6.1791 
 119   0.0000       0.227943         6.2026 
 120   0.0000       0.239596         6.5197 
 121   0.0000       0.241724         6.5776 
 122   0.0000       0.244606         6.6561 
 123   0.0000       0.251643         6.8475 
 124   0.0000       0.263111         7.1596 
 125   0.0000       0.269087         7.3222 
 126   0.0000       0.272440         7.4135 
 127   0.0000       0.277291         7.5455 
 128   0.0000       0.283712         7.7202 
 129   0.0000       0.296481         8.0677 
 130   0.0000       0.308935         8.4065 
 131   0.0000       0.314257         8.5514 
 132   0.0000       0.343216         9.3394 
 133   0.0000       0.351861         9.5746 
 134   0.0000       0.370594        10.0844 
 135   0.0000       0.385991        10.5034 
 136   0.0000       0.401222        10.9178 
 137   0.0000       0.422206        11.4888 
 138   0.0000       0.445154        12.1133 
 139   0.0000       0.466985        12.7073 
 140   0.0000       0.479642        13.0517 
 141   0.0000       0.482797        13.1376 
 142   0.0000       0.502693        13.6790 
 143   0.0000       0.503188        13.6924 
 144   0.0000       0.508493        13.8368 
 145   0.0000       0.519638        14.1401 
 146   0.0000       0.523099        14.2343 
 147   0.0000       0.532510        14.4903 
 148   0.0000       0.537404        14.6235 
 149   0.0000       0.539147        14.6709 
 150   0.0000       0.541526        14.7357 
 151   0.0000       0.544332        14.8120 
 152   0.0000       0.555883        15.1263 
 153   0.0000       0.562577        15.3085 
 154   0.0000       0.567595        15.4450 
 155   0.0000       0.568938        15.4816 
 156   0.0000       0.573867        15.6157 
 157   0.0000       0.576675        15.6921 
 158   0.0000       0.578869        15.7518 
 159   0.0000       0.592967        16.1354 
 160   0.0000       0.602089        16.3837 
 161   0.0000       0.604245        16.4423 
 162   0.0000       0.618203        16.8222 
 163   0.0000       0.626322        17.0431 
 164   0.0000       0.635393        17.2899 
 165   0.0000       0.644462        17.5367 
 166   0.0000       0.649664        17.6783 
 167   0.0000       0.655489        17.8368 
 168   0.0000       0.663995        18.0682 
 169   0.0000       0.670075        18.2337 
 170   0.0000       0.680522        18.5179 
 171   0.0000       0.684752        18.6330 
 172   0.0000       0.699271        19.0281 
 173   0.0000       0.700719        19.0675 
 174   0.0000       0.713226        19.4079 
 175   0.0000       0.721774        19.6405 
 176   0.0000       0.738329        20.0910 
 177   0.0000       0.742947        20.2166 
 178   0.0000       0.743999        20.2452 
 179   0.0000       0.749106        20.3842 
 180   0.0000       0.753111        20.4932 
 181   0.0000       0.759040        20.6545 
 182   0.0000       0.769293        20.9335 
 183   0.0000       0.775424        21.1004 
 184   0.0000       0.781644        21.2696 
 185   0.0000       0.792946        21.5772 
 186   0.0000       0.810279        22.0488 
 187   0.0000       0.812349        22.1052 
 188   0.0000       0.820274        22.3208 
 189   0.0000       0.827040        22.5049 
 190   0.0000       0.840945        22.8833 
 191   0.0000       0.842803        22.9338 
 192   0.0000       0.849104        23.1053 
 193   0.0000       0.857862        23.3436 
 194   0.0000       0.862756        23.4768 
 195   0.0000       0.869427        23.6583 
 196   0.0000       0.869537        23.6613 
 197   0.0000       0.877391        23.8750 
 198   0.0000       0.878962        23.9178 
 199   0.0000       0.882508        24.0143 
 200   0.0000       0.895599        24.3705 
 201   0.0000       0.907511        24.6946 
 202   0.0000       0.910411        24.7735 
 203   0.0000       0.916746        24.9459 
 204   0.0000       0.919137        25.0110 
 205   0.0000       0.921705        25.0809 
 206   0.0000       0.926784        25.2191 
 207   0.0000       0.931521        25.3480 
 208   0.0000       0.942302        25.6414 
 209   0.0000       0.945770        25.7357 
 210   0.0000       0.946931        25.7673 
 211   0.0000       0.956869        26.0377 
 212   0.0000       0.964420        26.2432 
 213   0.0000       0.965947        26.2848 
 214   0.0000       0.973980        26.5033 
 215   0.0000       0.977207        26.5911 
 216   0.0000       0.982479        26.7346 
 217   0.0000       0.986794        26.8520 
 218   0.0000       1.002400        27.2767 
 219   0.0000       1.011256        27.5177 
 220   0.0000       1.014719        27.6119 
 221   0.0000       1.019374        27.7386 
 222   0.0000       1.032502        28.0958 
 223   0.0000       1.032895        28.1065 
 224   0.0000       1.035333        28.1728 
 225   0.0000       1.048584        28.5334 
 226   0.0000       1.056334        28.7443 
 227   0.0000       1.071991        29.1704 
 228   0.0000       1.081692        29.4343 
 229   0.0000       1.093226        29.7482 
 230   0.0000       1.099503        29.9190 
 231   0.0000       1.116427        30.3795 
 232   0.0000       1.156124        31.4597 
 233   0.0000       1.161163        31.5969 
 234   0.0000       1.175988        32.0003 
 235   0.0000       1.183159        32.1954 
 236   0.0000       1.197021        32.5726 
 237   0.0000       1.206255        32.8239 
 238   0.0000       1.214452        33.0469 
 239   0.0000       1.220586        33.2138 
 240   0.0000       1.246653        33.9232 
 241   0.0000       1.249427        33.9986 
 242   0.0000       1.286155        34.9981 
 243   0.0000       1.298609        35.3370 
 244   0.0000       1.315686        35.8016 
 245   0.0000       1.325343        36.0644 
 246   0.0000       1.331031        36.2192 
 247   0.0000       1.345958        36.6254 
 248   0.0000       1.367576        37.2136 
 249   0.0000       1.371324        37.3156 
 250   0.0000       1.385052        37.6892 
 251   0.0000       1.394885        37.9568 
 252   0.0000       1.406097        38.2618 
 253   0.0000       1.412019        38.4230 
 254   0.0000       1.441940        39.2372 
 255   0.0000       1.451161        39.4881 
 256   0.0000       1.457345        39.6564 
 257   0.0000       1.473496        40.0959 
 258   0.0000       1.491846        40.5952 
 259   0.0000       1.496955        40.7342 
 260   0.0000       1.501077        40.8464 
 261   0.0000       1.505178        40.9580 
 262   0.0000       1.522943        41.4414 
 263   0.0000       1.534800        41.7640 
 264   0.0000       1.544208        42.0200 
 265   0.0000       1.565995        42.6129 
 266   0.0000       1.625032        44.2194 
 267   0.0000       1.657619        45.1061 
 268   0.0000       1.662490        45.2387 
 269   0.0000       1.673340        45.5339 
 270   0.0000       1.693913        46.0937 
 271   0.0000       1.711510        46.5726 
 272   0.0000       1.720565        46.8190 
 273   0.0000       1.737949        47.2920 
 274   0.0000       1.745114        47.4870 
 275   0.0000       1.760889        47.9162 
 276   0.0000       1.773110        48.2488 
 277   0.0000       1.781113        48.4665 
 278   0.0000       1.790448        48.7206 
 279   0.0000       1.804399        49.1002 
 280   0.0000       1.812839        49.3299 
 281   0.0000       1.819527        49.5119 
 282   0.0000       1.834762        49.9264 
 283   0.0000       1.842462        50.1360 
 284   0.0000       1.848813        50.3088 
 285   0.0000       1.858497        50.5723 
 286   0.0000       1.862746        50.6879 
 287   0.0000       1.868106        50.8337 
 288   0.0000       1.886529        51.3351 
 289   0.0000       1.899448        51.6866 
 290   0.0000       1.900171        51.7063 
 291   0.0000       1.915161        52.1142 
 292   0.0000       1.919732        52.2386 
 293   0.0000       1.925236        52.3883 
 294   0.0000       1.936967        52.7076 
 295   0.0000       1.947924        53.0057 
 296   0.0000       1.949163        53.0394 
 297   0.0000       1.964501        53.4568 
 298   0.0000       1.970038        53.6075 
 299   0.0000       1.983243        53.9668 
 300   0.0000       1.992182        54.2100 
 301   0.0000       2.015606        54.8474 
 302   0.0000       2.026469        55.1430 
 303   0.0000       2.032577        55.3092 
 304   0.0000       2.056337        55.9558 
 305   0.0000       2.062507        56.1237 
 306   0.0000       2.067214        56.2517 
 307   0.0000       2.072879        56.4059 
 308   0.0000       2.085778        56.7569 
 309   0.0000       2.088698        56.8364 
 310   0.0000       2.100958        57.1700 
 311   0.0000       2.118040        57.6348 
 312   0.0000       2.131152        57.9916 
 313   0.0000       2.147319        58.4315 
 314   0.0000       2.156987        58.6946 
 315   0.0000       2.162998        58.8582 
 316   0.0000       2.181713        59.3674 
 317   0.0000       2.185012        59.4572 
 318   0.0000       2.210845        60.1602 
 319   0.0000       2.218984        60.3816 
 320   0.0000       2.232187        60.7409 
 321   0.0000       2.238558        60.9143 
 322   0.0000       2.255521        61.3758 
 323   0.0000       2.263600        61.5957 
 324   0.0000       2.276372        61.9432 
 325   0.0000       2.293214        62.4015 
 326   0.0000       2.303909        62.6926 
 327   0.0000       2.317072        63.0507 
 328   0.0000       2.318638        63.0934 
 329   0.0000       2.322831        63.2074 
 330   0.0000       2.341419        63.7133 
 331   0.0000       2.351372        63.9841 
 332   0.0000       2.362291        64.2812 
 333   0.0000       2.366443        64.3942 
 334   0.0000       2.372175        64.5502 
 335   0.0000       2.384487        64.8852 
 336   0.0000       2.394849        65.1671 
 337   0.0000       2.414588        65.7043 
 338   0.0000       2.418693        65.8160 
 339   0.0000       2.424355        65.9701 
 340   0.0000       2.429290        66.1044 
 341   0.0000       2.442913        66.4751 
 342   0.0000       2.462400        67.0053 
 343   0.0000       2.488152        67.7061 
 344   0.0000       2.501511        68.0696 
 345   0.0000       2.506068        68.1936 
 346   0.0000       2.520653        68.5905 
 347   0.0000       2.533250        68.9332 
 348   0.0000       2.545538        69.2676 
 349   0.0000       2.554786        69.5193 
 350   0.0000       2.563543        69.7576 
 351   0.0000       2.572301        69.9959 
 352   0.0000       2.613107        71.1063 
 353   0.0000       2.642822        71.9148 
 354   0.0000       2.656611        72.2901 
 355   0.0000       2.679893        72.9236 
 356   0.0000       2.693985        73.3071 
 357   0.0000       2.704337        73.5887 
 358   0.0000       2.712158        73.8016 
 359   0.0000       2.716953        73.9320 
 360   0.0000       2.766558        75.2819 
 361   0.0000       2.782414        75.7133 
 362   0.0000       2.827398        76.9374 
 363   0.0000       2.886414        78.5433 
 364   0.0000       2.899424        78.8973 
 365   0.0000       2.906424        79.0878 
 366   0.0000       2.938803        79.9689 
 367   0.0000       2.968039        80.7645 
 368   0.0000       3.004246        81.7497 
 369   0.0000       3.015994        82.0694 
 370   0.0000       3.050367        83.0047 
 371   0.0000       3.063969        83.3748 
 372   0.0000       3.085760        83.9678 
 373   0.0000       3.124206        85.0140 
 374   0.0000       3.354163        91.2714 
 375   0.0000       3.419621        93.0526 

                 SPIN DOWN ORBITALS
  NO   OCC          E(Eh)            E(eV) 
   0   1.0000     -19.186552      -522.0926 
   1   1.0000     -19.179790      -521.9086 
   2   1.0000     -19.161284      -521.4050 
   3   1.0000     -19.109422      -519.9938 
   4   1.0000     -10.257723      -279.1268 
   5   1.0000     -10.250383      -278.9271 
   6   1.0000     -10.244177      -278.7582 
   7   1.0000     -10.239471      -278.6302 
   8   1.0000     -10.220837      -278.1231 
   9   1.0000     -10.216521      -278.0057 
  10   1.0000     -10.198575      -277.5173 
  11   1.0000     -10.191179      -277.3161 
  12   1.0000     -10.177000      -276.9302 
  13   1.0000     -10.175901      -276.9003 
  14   1.0000     -10.175758      -276.8964 
  15   1.0000     -10.172831      -276.8168 
  16   1.0000     -10.167240      -276.6647 
  17   1.0000     -10.166722      -276.6506 
  18   1.0000     -10.165247      -276.6104 
  19   1.0000     -10.159218      -276.4464 
  20   1.0000     -10.159023      -276.4411 
  21   1.0000     -10.158983      -276.4400 
  22   1.0000     -10.158452      -276.4255 
  23   1.0000      -1.079603       -29.3775 
  24   1.0000      -1.068169       -29.0664 
  25   1.0000      -1.040905       -28.3245 
  26   1.0000      -0.990090       -26.9417 
  27   1.0000      -0.844548       -22.9813 
  28   1.0000      -0.813666       -22.1410 
  29   1.0000      -0.796554       -21.6753 
  30   1.0000      -0.781901       -21.2766 
  31   1.0000      -0.750597       -20.4248 
  32   1.0000      -0.731530       -19.9059 
  33   1.0000      -0.726215       -19.7613 
  34   1.0000      -0.703648       -19.1472 
  35   1.0000      -0.680948       -18.5295 
  36   1.0000      -0.679784       -18.4979 
  37   1.0000      -0.669991       -18.2314 
  38   1.0000      -0.661764       -18.0075 
  39   1.0000      -0.632178       -17.2024 
  40   1.0000      -0.600006       -16.3270 
  41   1.0000      -0.595494       -16.2042 
  42   1.0000      -0.571517       -15.5518 
  43   1.0000      -0.544535       -14.8176 
  44   1.0000      -0.522852       -14.2275 
  45   1.0000      -0.508671       -13.8416 
  46   1.0000      -0.501460       -13.6454 
  47   1.0000      -0.499885       -13.6026 
  48   1.0000      -0.482024       -13.1165 
  49   1.0000      -0.472459       -12.8563 
  50   1.0000      -0.460764       -12.5380 
  51   1.0000      -0.450135       -12.2488 
  52   1.0000      -0.447995       -12.1906 
  53   1.0000      -0.438503       -11.9323 
  54   1.0000      -0.436755       -11.8847 
  55   1.0000      -0.432240       -11.7618 
  56   1.0000      -0.429817       -11.6959 
  57   1.0000      -0.422717       -11.5027 
  58   1.0000      -0.419094       -11.4041 
  59   1.0000      -0.418240       -11.3809 
  60   1.0000      -0.402726       -10.9587 
  61   1.0000      -0.400041       -10.8857 
  62   1.0000      -0.396092       -10.7782 
  63   1.0000      -0.390514       -10.6264 
  64   1.0000      -0.381410       -10.3787 
  65   1.0000      -0.379877       -10.3370 
  66   1.0000      -0.377107       -10.2616 
  67   1.0000      -0.373027       -10.1506 
  68   1.0000      -0.370498       -10.0817 
  69   1.0000      -0.365827        -9.9546 
  70   1.0000      -0.361339        -9.8325 
  71   1.0000      -0.357630        -9.7316 
  72   1.0000      -0.352461        -9.5909 
  73   1.0000      -0.350805        -9.5459 
  74   1.0000      -0.340379        -9.2622 
  75   1.0000      -0.334807        -9.1106 
  76   1.0000      -0.332215        -9.0400 
  77   1.0000      -0.320286        -8.7154 
  78   1.0000      -0.312991        -8.5169 
  79   1.0000      -0.303609        -8.2616 
  80   1.0000      -0.275968        -7.5095 
  81   1.0000      -0.265803        -7.2329 
  82   1.0000      -0.240637        -6.5481 
  83   1.0000      -0.226169        -6.1544 
  84   1.0000      -0.221705        -6.0329 
  85   1.0000      -0.217901        -5.9294 
  86   0.0000      -0.104096        -2.8326 
  87   0.0000       0.014309         0.3894 
  88   0.0000       0.036111         0.9826 
  89   0.0000       0.040148         1.0925 
  90   0.0000       0.043382         1.1805 
  91   0.0000       0.067811         1.8452 
  92   0.0000       0.096809         2.6343 
  93   0.0000       0.105686         2.8758 
  94   0.0000       0.118067         3.2128 
  95   0.0000       0.120119         3.2686 
  96   0.0000       0.122387         3.3303 
  97   0.0000       0.133790         3.6406 
  98   0.0000       0.136525         3.7150 
  99   0.0000       0.140845         3.8326 
 100   0.0000       0.144275         3.9259 
 101   0.0000       0.152691         4.1549 
 102   0.0000       0.153432         4.1751 
 103   0.0000       0.155393         4.2284 
 104   0.0000       0.157958         4.2983 
 105   0.0000       0.160682         4.3724 
 106   0.0000       0.168976         4.5981 
 107   0.0000       0.170494         4.6394 
 108   0.0000       0.175132         4.7656 
 109   0.0000       0.179519         4.8850 
 110   0.0000       0.181037         4.9263 
 111   0.0000       0.186070         5.0632 
 112   0.0000       0.192432         5.2363 
 113   0.0000       0.195572         5.3218 
 114   0.0000       0.200387         5.4528 
 115   0.0000       0.204446         5.5633 
 116   0.0000       0.211881         5.7656 
 117   0.0000       0.222188         6.0460 
 118   0.0000       0.227130         6.1805 
 119   0.0000       0.229173         6.2361 
 120   0.0000       0.240072         6.5327 
 121   0.0000       0.241951         6.5838 
 122   0.0000       0.245615         6.6835 
 123   0.0000       0.252381         6.8676 
 124   0.0000       0.264101         7.1865 
 125   0.0000       0.269706         7.3391 
 126   0.0000       0.276450         7.5226 
 127   0.0000       0.278457         7.5772 
 128   0.0000       0.287937         7.8352 
 129   0.0000       0.298418         8.1204 
 130   0.0000       0.311276         8.4703 
 131   0.0000       0.317864         8.6495 
 132   0.0000       0.344467         9.3734 
 133   0.0000       0.353466         9.6183 
 134   0.0000       0.371361        10.1052 
 135   0.0000       0.390389        10.6230 
 136   0.0000       0.403442        10.9782 
 137   0.0000       0.424708        11.5569 
 138   0.0000       0.445544        12.1239 
 139   0.0000       0.467597        12.7240 
 140   0.0000       0.481316        13.0973 
 141   0.0000       0.485381        13.2079 
 142   0.0000       0.503140        13.6911 
 143   0.0000       0.507008        13.7964 
 144   0.0000       0.509452        13.8629 
 145   0.0000       0.521071        14.1791 
 146   0.0000       0.524091        14.2612 
 147   0.0000       0.532702        14.4955 
 148   0.0000       0.537718        14.6320 
 149   0.0000       0.540389        14.7047 
 150   0.0000       0.542088        14.7510 
 151   0.0000       0.545043        14.8314 
 152   0.0000       0.556358        15.1393 
 153   0.0000       0.564651        15.3649 
 154   0.0000       0.568448        15.4683 
 155   0.0000       0.569518        15.4974 
 156   0.0000       0.575004        15.6467 
 157   0.0000       0.577514        15.7149 
 158   0.0000       0.579399        15.7662 
 159   0.0000       0.593652        16.1541 
 160   0.0000       0.603242        16.4150 
 161   0.0000       0.606893        16.5144 
 162   0.0000       0.619422        16.8553 
 163   0.0000       0.630726        17.1629 
 164   0.0000       0.637150        17.3377 
 165   0.0000       0.645377        17.5616 
 166   0.0000       0.650311        17.6959 
 167   0.0000       0.657335        17.8870 
 168   0.0000       0.665716        18.1151 
 169   0.0000       0.674588        18.3565 
 170   0.0000       0.682093        18.5607 
 171   0.0000       0.686464        18.6796 
 172   0.0000       0.700064        19.0497 
 173   0.0000       0.702299        19.1105 
 174   0.0000       0.715089        19.4586 
 175   0.0000       0.723782        19.6951 
 176   0.0000       0.738798        20.1037 
 177   0.0000       0.743463        20.2306 
 178   0.0000       0.745186        20.2775 
 179   0.0000       0.749613        20.3980 
 180   0.0000       0.753290        20.4981 
 181   0.0000       0.759680        20.6719 
 182   0.0000       0.770345        20.9621 
 183   0.0000       0.777119        21.1465 
 184   0.0000       0.782805        21.3012 
 185   0.0000       0.794661        21.6238 
 186   0.0000       0.810320        22.0499 
 187   0.0000       0.813616        22.1396 
 188   0.0000       0.820453        22.3257 
 189   0.0000       0.828229        22.5373 
 190   0.0000       0.841381        22.8951 
 191   0.0000       0.844134        22.9700 
 192   0.0000       0.849497        23.1160 
 193   0.0000       0.858861        23.3708 
 194   0.0000       0.863928        23.5087 
 195   0.0000       0.869654        23.6645 
 196   0.0000       0.870664        23.6920 
 197   0.0000       0.878295        23.8996 
 198   0.0000       0.879155        23.9230 
 199   0.0000       0.883159        24.0320 
 200   0.0000       0.897311        24.4171 
 201   0.0000       0.907829        24.7033 
 202   0.0000       0.911863        24.8131 
 203   0.0000       0.918239        24.9866 
 204   0.0000       0.919850        25.0304 
 205   0.0000       0.922809        25.1109 
 206   0.0000       0.928624        25.2691 
 207   0.0000       0.931978        25.3604 
 208   0.0000       0.943632        25.6775 
 209   0.0000       0.947460        25.7817 
 210   0.0000       0.948750        25.8168 
 211   0.0000       0.957832        26.0639 
 212   0.0000       0.965339        26.2682 
 213   0.0000       0.966995        26.3133 
 214   0.0000       0.975495        26.5446 
 215   0.0000       0.979009        26.6402 
 216   0.0000       0.983293        26.7568 
 217   0.0000       0.988061        26.8865 
 218   0.0000       1.007152        27.4060 
 219   0.0000       1.012211        27.5437 
 220   0.0000       1.017891        27.6982 
 221   0.0000       1.022105        27.8129 
 222   0.0000       1.033532        28.1238 
 223   0.0000       1.036638        28.2083 
 224   0.0000       1.037144        28.2221 
 225   0.0000       1.051292        28.6071 
 226   0.0000       1.062014        28.8989 
 227   0.0000       1.072123        29.1739 
 228   0.0000       1.085468        29.5371 
 229   0.0000       1.097422        29.8624 
 230   0.0000       1.100903        29.9571 
 231   0.0000       1.118887        30.4465 
 232   0.0000       1.158939        31.5363 
 233   0.0000       1.162795        31.6413 
 234   0.0000       1.178196        32.0603 
 235   0.0000       1.185944        32.2712 
 236   0.0000       1.198762        32.6200 
 237   0.0000       1.207014        32.8445 
 238   0.0000       1.217031        33.1171 
 239   0.0000       1.222808        33.2743 
 240   0.0000       1.248097        33.9625 
 241   0.0000       1.250814        34.0364 
 242   0.0000       1.286345        35.0032 
 243   0.0000       1.301711        35.4214 
 244   0.0000       1.319062        35.8935 
 245   0.0000       1.326385        36.0928 
 246   0.0000       1.333110        36.2758 
 247   0.0000       1.349161        36.7125 
 248   0.0000       1.373466        37.3739 
 249   0.0000       1.376130        37.4464 
 250   0.0000       1.389055        37.7981 
 251   0.0000       1.396787        38.0085 
 252   0.0000       1.406747        38.2795 
 253   0.0000       1.417601        38.5749 
 254   0.0000       1.441972        39.2380 
 255   0.0000       1.451751        39.5042 
 256   0.0000       1.458108        39.6771 
 257   0.0000       1.474950        40.1354 
 258   0.0000       1.492140        40.6032 
 259   0.0000       1.499382        40.8003 
 260   0.0000       1.503947        40.9245 
 261   0.0000       1.506274        40.9878 
 262   0.0000       1.523606        41.4594 
 263   0.0000       1.535954        41.7954 
 264   0.0000       1.545418        42.0530 
 265   0.0000       1.566385        42.6235 
 266   0.0000       1.626963        44.2719 
 267   0.0000       1.659310        45.1521 
 268   0.0000       1.664944        45.3054 
 269   0.0000       1.674396        45.5626 
 270   0.0000       1.695917        46.1483 
 271   0.0000       1.716060        46.6964 
 272   0.0000       1.723045        46.8865 
 273   0.0000       1.741773        47.3961 
 274   0.0000       1.749946        47.6185 
 275   0.0000       1.764012        48.0012 
 276   0.0000       1.777552        48.3697 
 277   0.0000       1.783179        48.5228 
 278   0.0000       1.791939        48.7611 
 279   0.0000       1.810712        49.2720 
 280   0.0000       1.816476        49.4288 
 281   0.0000       1.821177        49.5567 
 282   0.0000       1.835658        49.9508 
 283   0.0000       1.848844        50.3096 
 284   0.0000       1.854696        50.4688 
 285   0.0000       1.858893        50.5831 
 286   0.0000       1.864279        50.7296 
 287   0.0000       1.870520        50.8994 
 288   0.0000       1.887589        51.3639 
 289   0.0000       1.901184        51.7338 
 290   0.0000       1.906360        51.8747 
 291   0.0000       1.919977        52.2452 
 292   0.0000       1.920836        52.2686 
 293   0.0000       1.926256        52.4161 
 294   0.0000       1.938794        52.7573 
 295   0.0000       1.949071        53.0369 
 296   0.0000       1.951468        53.1021 
 297   0.0000       1.966247        53.5043 
 298   0.0000       1.972291        53.6688 
 299   0.0000       1.985439        54.0265 
 300   0.0000       1.995199        54.2921 
 301   0.0000       2.017716        54.9048 
 302   0.0000       2.029845        55.2349 
 303   0.0000       2.032871        55.3172 
 304   0.0000       2.057131        55.9774 
 305   0.0000       2.063108        56.1400 
 306   0.0000       2.071702        56.3739 
 307   0.0000       2.075324        56.4724 
 308   0.0000       2.087778        56.8113 
 309   0.0000       2.089189        56.8497 
 310   0.0000       2.104988        57.2796 
 311   0.0000       2.120610        57.7047 
 312   0.0000       2.131750        58.0079 
 313   0.0000       2.149292        58.4852 
 314   0.0000       2.158115        58.7253 
 315   0.0000       2.164163        58.8899 
 316   0.0000       2.183670        59.4207 
 317   0.0000       2.186962        59.5103 
 318   0.0000       2.212988        60.2185 
 319   0.0000       2.221771        60.4574 
 320   0.0000       2.235917        60.8424 
 321   0.0000       2.238581        60.9149 
 322   0.0000       2.256702        61.4080 
 323   0.0000       2.266022        61.6616 
 324   0.0000       2.277902        61.9849 
 325   0.0000       2.293322        62.4045 
 326   0.0000       2.308062        62.8056 
 327   0.0000       2.320025        63.1311 
 328   0.0000       2.321297        63.1657 
 329   0.0000       2.324893        63.2636 
 330   0.0000       2.343290        63.7642 
 331   0.0000       2.351510        63.9879 
 332   0.0000       2.363022        64.3011 
 333   0.0000       2.369742        64.4840 
 334   0.0000       2.373773        64.5937 
 335   0.0000       2.385315        64.9077 
 336   0.0000       2.396469        65.2112 
 337   0.0000       2.416443        65.7548 
 338   0.0000       2.420423        65.8630 
 339   0.0000       2.426688        66.0335 
 340   0.0000       2.429357        66.1062 
 341   0.0000       2.444124        66.5080 
 342   0.0000       2.463534        67.0362 
 343   0.0000       2.493899        67.8624 
 344   0.0000       2.502461        68.0954 
 345   0.0000       2.508748        68.2665 
 346   0.0000       2.522978        68.6537 
 347   0.0000       2.534406        68.9647 
 348   0.0000       2.546348        69.2897 
 349   0.0000       2.560175        69.6659 
 350   0.0000       2.564710        69.7893 
 351   0.0000       2.575663        70.0874 
 352   0.0000       2.615072        71.1597 
 353   0.0000       2.648598        72.0720 
 354   0.0000       2.660046        72.3835 
 355   0.0000       2.680702        72.9456 
 356   0.0000       2.698860        73.4397 
 357   0.0000       2.706870        73.6577 
 358   0.0000       2.714225        73.8578 
 359   0.0000       2.717891        73.9576 
 360   0.0000       2.770474        75.3884 
 361   0.0000       2.785353        75.7933 
 362   0.0000       2.828660        76.9718 
 363   0.0000       2.889268        78.6210 
 364   0.0000       2.902268        78.9747 
 365   0.0000       2.907480        79.1165 
 366   0.0000       2.939047        79.9755 
 367   0.0000       2.968766        80.7842 
 368   0.0000       3.007179        81.8295 
 369   0.0000       3.017924        82.1219 
 370   0.0000       3.051980        83.0486 
 371   0.0000       3.064657        83.3936 
 372   0.0000       3.086444        83.9864 
 373   0.0000       3.129215        85.1503 
 374   0.0000       3.355726        91.3140 
 375   0.0000       3.420895        93.0873 

                    ********************************
                    * MULLIKEN POPULATION ANALYSIS *
                    ********************************

--------------------------------------------
MULLIKEN ATOMIC CHARGES AND SPIN POPULATIONS
--------------------------------------------
   0 O :   -0.624009    0.074456
   1 C :    0.247326    0.292124
   2 C :    0.248965   -0.120157
   3 O :   -0.522533   -0.001187
   4 C :   -0.226945   -0.002722
   5 C :    0.246664    0.201183
   6 O :   -0.484142    0.057681
   7 C :   -0.219349   -0.005039
   8 C :    0.096693   -0.059914
   9 C :   -0.596768    0.002141
  10 C :    0.023262    0.199903
  11 C :   -0.404909   -0.015646
  12 C :   -0.189741    0.006100
  13 C :    0.182047    0.002656
  14 C :   -0.527994    0.000377
  15 C :   -0.337875   -0.000098
  16 C :    0.285886    0.025113
  17 O :   -0.531597    0.334708
  18 H :    0.176350   -0.000218
  19 H :    0.163238   -0.000444
  20 H :    0.170661    0.000115
  21 H :    0.177928   -0.000093
  22 H :    0.176962    0.003855
  23 H :    0.180457    0.004137
  24 H :    0.186976   -0.000888
  25 H :    0.191755   -0.000532
  26 H :    0.192246   -0.000425
  27 H :    0.169537    0.002994
  28 H :    0.168989    0.002012
  29 H :    0.128117   -0.000073
  30 H :    0.157017   -0.000017
  31 H :    0.159003   -0.000050
  32 H :    0.166462    0.000321
  33 H :    0.151788   -0.000083
  34 H :    0.148418    0.000130
  35 C :   -0.319223    0.000139
  36 H :    0.152130   -0.000005
  37 H :    0.151100    0.000055
  38 C :   -0.180821    0.000044
  39 H :    0.125694   -0.000003
  40 C :    0.169209   -0.000006
  41 C :   -0.526883    0.000001
  42 H :    0.160948   -0.000000
  43 H :    0.163167    0.000000
  44 H :    0.157895   -0.000000
  45 C :   -0.519050    0.000002
  46 H :    0.156375    0.000000
  47 H :    0.155850   -0.000000
  48 H :    0.155677   -0.000000
  49 H :    0.467048   -0.002643
Sum of atomic charges         :   -0.0000000
Sum of atomic spin populations:    1.0000000

-----------------------------------------------------
MULLIKEN REDUCED ORBITAL CHARGES AND SPIN POPULATIONS
-----------------------------------------------------
CHARGE
  0 O s       :     3.888254  s :     3.888254
      pz      :     1.772444  p :     4.706994
      px      :     1.584306
      py      :     1.350244
      dz2     :     0.004968  d :     0.028761
      dxz     :     0.005455
      dyz     :     0.001736
      dx2y2   :     0.010823
      dxy     :     0.005780
  1 C s       :     3.116819  s :     3.116819
      pz      :     0.919254  p :     2.565445
      px      :     0.770979
      py      :     0.875213
      dz2     :     0.007931  d :     0.070410
      dxz     :     0.012266
      dyz     :     0.011720
      dx2y2   :     0.019529
      dxy     :     0.018963
  2 C s       :     3.076464  s :     3.076464
      pz      :     1.025030  p :     2.607532
      px      :     0.703228
      py      :     0.879273
      dz2     :     0.006699  d :     0.067039
      dxz     :     0.012753
      dyz     :     0.008684
      dx2y2   :     0.019955
      dxy     :     0.018947
  3 O s       :     3.879250  s :     3.879250
      pz      :     1.588445  p :     4.614321
      px      :     1.231891
      py      :     1.793985
      dz2     :     0.004929  d :     0.028962
      dxz     :     0.010785
      dyz     :     0.003813
      dx2y2   :     0.004502
      dxy     :     0.004934
  4 C s       :     3.264714  s :     3.264714
      pz      :     0.960377  p :     2.904954
      px      :     0.836909
      py      :     1.107667
      dz2     :     0.005738  d :     0.057278
      dxz     :     0.017156
      dyz     :     0.013963
      dx2y2   :     0.013032
      dxy     :     0.007389
  5 C s       :     3.116618  s :     3.116618
      pz      :     0.967763  p :     2.567092
      px      :     0.932896
      py      :     0.666434
      dz2     :     0.006144  d :     0.069625
      dxz     :     0.005847
      dyz     :     0.017356
      dx2y2   :     0.020379
      dxy     :     0.019899
  6 O s       :     3.867991  s :     3.867991
      pz      :     1.734080  p :     4.586933
      px      :     1.580206
      py      :     1.272647
      dz2     :     0.003801  d :     0.029219
      dxz     :     0.003570
      dyz     :     0.005694
      dx2y2   :     0.008803
      dxy     :     0.007350
  7 C s       :     3.263928  s :     3.263928
      pz      :     1.077345  p :     2.898567
      px      :     0.877062
      py      :     0.944161
      dz2     :     0.012750  d :     0.056853
      dxz     :     0.013511
      dyz     :     0.004549
      dx2y2   :     0.012313
      dxy     :     0.013729
  8 C s       :     3.123650  s :     3.123650
      pz      :     1.000674  p :     2.739242
      px      :     0.925527
      py      :     0.813041
      dz2     :     0.004104  d :     0.040415
      dxz     :     0.005810
      dyz     :     0.006949
      dx2y2   :     0.010974
      dxy     :     0.012577
  9 C s       :     3.328359  s :     3.328359
      pz      :     1.099525  p :     3.233752
      px      :     1.130994
      py      :     1.003233
      dz2     :     0.006159  d :     0.034658
      dxz     :     0.006704
      dyz     :     0.007611
      dx2y2   :     0.008497
      dxy     :     0.005688
 10 C s       :     3.189522  s :     3.189522
      pz      :     0.952245  p :     2.747899
      px      :     0.895211
      py      :     0.900443
      dz2     :     0.003975  d :     0.039318
      dxz     :     0.006407
      dyz     :     0.005721
      dx2y2   :     0.013003
      dxy     :     0.010213
 11 C s       :     3.277426  s :     3.277426
      pz      :     1.013419  p :     3.086618
      px      :     1.009585
      py      :     1.063614
      dz2     :     0.004304  d :     0.040864
      dxz     :     0.009606
      dyz     :     0.011977
      dx2y2   :     0.006873
      dxy     :     0.008104
 12 C s       :     3.200237  s :     3.200237
      pz      :     0.954448  p :     2.953673
      px      :     0.975890
      py      :     1.023336
      dz2     :     0.004431  d :     0.035831
      dxz     :     0.010950
      dyz     :     0.006334
      dx2y2   :     0.006066
      dxy     :     0.008051
 13 C s       :     3.125668  s :     3.125668
      pz      :     0.857065  p :     2.651443
      px      :     0.894071
      py      :     0.900307
      dz2     :     0.006645  d :     0.040841
      dxz     :     0.011423
      dyz     :     0.005824
      dx2y2   :     0.007281
      dxy     :     0.009668
 14 C s       :     3.308282  s :     3.308282
      pz      :     1.034204  p :     3.184414
      px      :     1.081929
      py      :     1.068281
      dz2     :     0.004125  d :     0.035298
      dxz     :     0.008336
      dyz     :     0.010217
      dx2y2   :     0.002424
      dxy     :     0.010196
 15 C s       :     3.264190  s :     3.264190
      pz      :     1.009192  p :     3.033673
      px      :     1.044096
      py      :     0.980384
      dz2     :     0.004075  d :     0.040013
      dxz     :     0.011248
      dyz     :     0.009507
      dx2y2   :     0.004353
      dxy     :     0.010830
 16 C s       :     3.096580  s :     3.096580
      pz      :     0.893983  p :     2.534866
      px      :     0.805349
      py      :     0.835534
      dz2     :     0.007227  d :     0.082668
      dxz     :     0.012885
      dyz     :     0.010809
      dx2y2   :     0.029967
      dxy     :     0.021781
 17 O s       :     3.872472  s :     3.872472
      pz      :     1.429226  p :     4.635139
      px      :     1.506001
      py      :     1.699912
      dz2     :     0.003068  d :     0.023987
      dxz     :     0.005056
      dyz     :     0.003371
      dx2y2   :     0.005645
      dxy     :     0.006847
 18 H s       :     0.823650  s :     0.823650
 19 H s       :     0.836762  s :     0.836762
 20 H s       :     0.829339  s :     0.829339
 21 H s       :     0.822072  s :     0.822072
 22 H s       :     0.823038  s :     0.823038
 23 H s       :     0.819543  s :     0.819543
 24 H s       :     0.813024  s :     0.813024
 25 H s       :     0.808245  s :     0.808245
 26 H s       :     0.807754  s :     0.807754
 27 H s       :     0.830463  s :     0.830463
 28 H s       :     0.831011  s :     0.831011
 29 H s       :     0.871883  s :     0.871883
 30 H s       :     0.842983  s :     0.842983
 31 H s       :     0.840997  s :     0.840997
 32 H s       :     0.833538  s :     0.833538
 33 H s       :     0.848212  s :     0.848212
 34 H s       :     0.851582  s :     0.851582
 35 C s       :     3.260109  s :     3.260109
      pz      :     1.027071  p :     3.018934
      px      :     0.999083
      py      :     0.992780
      dz2     :     0.003722  d :     0.040181
      dxz     :     0.010384
      dyz     :     0.010701
      dx2y2   :     0.008870
      dxy     :     0.006504
 36 H s       :     0.847870  s :     0.847870
 37 H s       :     0.848900  s :     0.848900
 38 C s       :     3.197831  s :     3.197831
      pz      :     1.021366  p :     2.947382
      px      :     0.932847
      py      :     0.993168
      dz2     :     0.002317  d :     0.035607
      dxz     :     0.007479
      dyz     :     0.006382
      dx2y2   :     0.011779
      dxy     :     0.007651
 39 H s       :     0.874306  s :     0.874306
 40 C s       :     3.124317  s :     3.124317
      pz      :     0.911616  p :     2.665320
      px      :     0.896646
      py      :     0.857058
      dz2     :     0.003944  d :     0.041154
      dxz     :     0.009050
      dyz     :     0.006084
      dx2y2   :     0.011678
      dxy     :     0.010398
 41 C s       :     3.304046  s :     3.304046
      pz      :     1.061256  p :     3.187836
      px      :     1.095664
      py      :     1.030916
      dz2     :     0.002436  d :     0.035001
      dxz     :     0.010568
      dyz     :     0.009259
      dx2y2   :     0.008363
      dxy     :     0.004375
 42 H s       :     0.839052  s :     0.839052
 43 H s       :     0.836833  s :     0.836833
 44 H s       :     0.842105  s :     0.842105
 45 C s       :     3.305460  s :     3.305460
      pz      :     1.067214  p :     3.178342
      px      :     1.034704
      py      :     1.076424
      dz2     :     0.002039  d :     0.035248
      dxz     :     0.010947
      dyz     :     0.009233
      dx2y2   :     0.008006
      dxy     :     0.005022
 46 H s       :     0.843625  s :     0.843625
 47 H s       :     0.844150  s :     0.844150
 48 H s       :     0.844323  s :     0.844323
 49 H s       :     0.532952  s :     0.532952

SPIN
  0 O s       :     0.001695  s :     0.001695
      pz      :     0.063660  p :     0.072438
      px      :     0.007906
      py      :     0.000872
      dz2     :    -0.000094  d :     0.000323
      dxz     :    -0.000075
      dyz     :     0.000498
      dx2y2   :    -0.000039
      dxy     :     0.000033
  1 C s       :     0.027350  s :     0.027350
      pz      :     0.207550  p :     0.264964
      px      :     0.045590
      py      :     0.011824
      dz2     :    -0.000111  d :    -0.000190
      dxz     :     0.000165
      dyz     :    -0.000286
      dx2y2   :     0.000095
      dxy     :    -0.000053
  2 C s       :    -0.018547  s :    -0.018547
      pz      :    -0.069917  p :    -0.104588
      px      :    -0.020269
      py      :    -0.014401
      dz2     :     0.000176  d :     0.002978
      dxz     :     0.000304
      dyz     :     0.002035
      dx2y2   :     0.000100
      dxy     :     0.000363
  3 O s       :    -0.000261  s :    -0.000261
      pz      :    -0.002373  p :    -0.000629
      px      :     0.001942
      py      :    -0.000197
      dz2     :    -0.000015  d :    -0.000297
      dxz     :    -0.000200
      dyz     :     0.000008
      dx2y2   :    -0.000078
      dxy     :    -0.000012
  4 C s       :    -0.000423  s :    -0.000423
      pz      :    -0.000500  p :    -0.002295
      px      :    -0.001607
      py      :    -0.000188
      dz2     :     0.000005  d :    -0.000004
      dxz     :    -0.000020
      dyz     :     0.000003
      dx2y2   :     0.000005
      dxy     :     0.000002
  5 C s       :     0.017432  s :     0.017432
      pz      :     0.152221  p :     0.183531
      px      :     0.027575
      py      :     0.003735
      dz2     :    -0.000216  d :     0.000219
      dxz     :    -0.000372
      dyz     :     0.000734
      dx2y2   :    -0.000093
      dxy     :     0.000165
  6 O s       :     0.001465  s :     0.001465
      pz      :     0.051390  p :     0.056058
      px      :     0.007006
      py      :    -0.002338
      dz2     :     0.000020  d :     0.000159
      dxz     :    -0.000026
      dyz     :     0.000191
      dx2y2   :    -0.000044
      dxy     :     0.000018
  7 C s       :    -0.000928  s :    -0.000928
      pz      :    -0.001912  p :    -0.004663
      px      :    -0.001661
      py      :    -0.001091
      dz2     :     0.000184  d :     0.000552
      dxz     :     0.000311
      dyz     :     0.000024
      dx2y2   :     0.000019
      dxy     :     0.000014
  8 C s       :    -0.012368  s :    -0.012368
      pz      :    -0.025307  p :    -0.050311
      px      :    -0.015393
      py      :    -0.009610
      dz2     :     0.000989  d :     0.002765
      dxz     :     0.001349
      dyz     :     0.000032
      dx2y2   :     0.000377
      dxy     :     0.000018
  9 C s       :     0.000391  s :     0.000391
      pz      :     0.000906  p :     0.001916
      px      :     0.000370
      py      :     0.000640
      dz2     :    -0.000013  d :    -0.000166
      dxz     :    -0.000024
      dyz     :    -0.000078
      dx2y2   :    -0.000016
      dxy     :    -0.000035
 10 C s       :     0.018552  s :     0.018552
      pz      :     0.145669  p :     0.181455
      px      :     0.031158
      py      :     0.004628
      dz2     :    -0.000380  d :    -0.000103
      dxz     :    -0.000300
      dyz     :     0.000601
      dx2y2   :    -0.000044
      dxy     :     0.000019
 11 C s       :    -0.004202  s :    -0.004202
      pz      :    -0.003399  p :    -0.012467
      px      :    -0.006124
      py      :    -0.002944
      dz2     :     0.000076  d :     0.001024
      dxz     :     0.000528
      dyz     :     0.000205
      dx2y2   :     0.000121
      dxy     :     0.000094
 12 C s       :     0.001735  s :     0.001735
      pz      :     0.002154  p :     0.004313
      px      :     0.001478
      py      :     0.000680
      dz2     :     0.000009  d :     0.000052
      dxz     :     0.000037
      dyz     :    -0.000001
      dx2y2   :     0.000005
      dxy     :     0.000001
 13 C s       :     0.000226  s :     0.000226
      pz      :     0.000798  p :     0.002383
      px      :     0.000048
      py      :     0.001537
      dz2     :     0.000005  d :     0.000047
      dxz     :     0.000017
      dyz     :    -0.000002
      dx2y2   :     0.000001
      dxy     :     0.000027
 14 C s       :     0.000032  s :     0.000032
      pz      :     0.000218  p :     0.000327
      px      :     0.000142
      py      :    -0.000034
      dz2     :    -0.000000  d :     0.000017
      dxz     :     0.000003
      dyz     :     0.000010
      dx2y2   :     0.000001
      dxy     :     0.000004
 15 C s       :    -0.000048  s :    -0.000048
      pz      :     0.000024  p :    -0.000066
      px      :    -0.000052
      py      :    -0.000039
      dz2     :     0.000004  d :     0.000016
      dxz     :     0.000001
      dyz     :     0.000001
      dx2y2   :     0.000003
      dxy     :     0.000008
 16 C s       :    -0.005604  s :    -0.005604
      pz      :     0.039812  p :     0.024646
      px      :    -0.004086
      py      :    -0.011080
      dz2     :     0.001099  d :     0.006070
      dxz     :     0.002296
      dyz     :     0.002077
      dx2y2   :     0.000450
      dxy     :     0.000149
 17 O s       :     0.009026  s :     0.009026
      pz      :     0.272212  p :     0.326926
      px      :     0.049890
      py      :     0.004824
      dz2     :    -0.000181  d :    -0.001244
      dxz     :    -0.000442
      dyz     :    -0.000366
      dx2y2   :    -0.000177
      dxy     :    -0.000077
 18 H s       :    -0.000218  s :    -0.000218
 19 H s       :    -0.000444  s :    -0.000444
 20 H s       :     0.000115  s :     0.000115
 21 H s       :    -0.000093  s :    -0.000093
 22 H s       :     0.003855  s :     0.003855
 23 H s       :     0.004137  s :     0.004137
 24 H s       :    -0.000888  s :    -0.000888
 25 H s       :    -0.000532  s :    -0.000532
 26 H s       :    -0.000425  s :    -0.000425
 27 H s       :     0.002994  s :     0.002994
 28 H s       :     0.002012  s :     0.002012
 29 H s       :    -0.000073  s :    -0.000073
 30 H s       :    -0.000017  s :    -0.000017
 31 H s       :    -0.000050  s :    -0.000050
 32 H s       :     0.000321  s :     0.000321
 33 H s       :    -0.000083  s :    -0.000083
 34 H s       :     0.000130  s :     0.000130
 35 C s       :     0.000037  s :     0.000037
      pz      :     0.000005  p :     0.000103
      px      :     0.000039
      py      :     0.000059
      dz2     :    -0.000000  d :    -0.000000
      dxz     :     0.000000
      dyz     :    -0.000000
      dx2y2   :    -0.000000
      dxy     :     0.000000
 36 H s       :    -0.000005  s :    -0.000005
 37 H s       :     0.000055  s :     0.000055
 38 C s       :     0.000018  s :     0.000018
      pz      :     0.000007  p :     0.000025
      px      :     0.000012
      py      :     0.000005
      dz2     :    -0.000000  d :     0.000000
      dxz     :    -0.000000
      dyz     :    -0.000000
      dx2y2   :     0.000000
      dxy     :     0.000001
 39 H s       :    -0.000003  s :    -0.000003
 40 C s       :     0.000000  s :     0.000000
      pz      :    -0.000006  p :    -0.000006
      px      :     0.000001
      py      :    -0.000001
      dz2     :     0.000000  d :     0.000000
      dxz     :     0.000000
      dyz     :     0.000000
      dx2y2   :     0.000000
      dxy     :     0.000000
 41 C s       :     0.000000  s :     0.000000
      pz      :     0.000000  p :     0.000001
      px      :     0.000000
      py      :     0.000000
      dz2     :    -0.000000  d :    -0.000000
      dxz     :    -0.000000
      dyz     :    -0.000000
      dx2y2   :    -0.000000
      dxy     :    -0.000000
 42 H s       :    -0.000000  s :    -0.000000
 43 H s       :     0.000000  s :     0.000000
 44 H s       :    -0.000000  s :    -0.000000
 45 C s       :     0.000000  s :     0.000000
      pz      :     0.000000  p :     0.000002
      px      :     0.000001
      py      :     0.000000
      dz2     :    -0.000000  d :    -0.000000
      dxz     :    -0.000000
      dyz     :     0.000000
      dx2y2   :     0.000000
      dxy     :     0.000000
 46 H s       :     0.000000  s :     0.000000
 47 H s       :    -0.000000  s :    -0.000000
 48 H s       :    -0.000000  s :    -0.000000
 49 H s       :    -0.002643  s :    -0.002643


                     *******************************
                     * LOEWDIN POPULATION ANALYSIS *
                     *******************************

-------------------------------------------
LOEWDIN ATOMIC CHARGES AND SPIN POPULATIONS
-------------------------------------------
   0 O :   -0.281869    0.084402
   1 C :    0.081554    0.235751
   2 C :   -0.012861   -0.070287
   3 O :   -0.206975   -0.005268
   4 C :   -0.204958   -0.003391
   5 C :    0.047650    0.161201
   6 O :   -0.142414    0.064672
   7 C :   -0.200902   -0.002201
   8 C :   -0.061518   -0.019411
   9 C :   -0.377976    0.000940
  10 C :   -0.029260    0.159922
  11 C :   -0.234552   -0.003899
  12 C :   -0.164589    0.006733
  13 C :   -0.030761    0.002368
  14 C :   -0.363746    0.000454
  15 C :   -0.230711    0.000024
  16 C :    0.044979    0.057089
  17 O :   -0.304702    0.323970
  18 H :    0.138428   -0.000114
  19 H :    0.121955   -0.000131
  20 H :    0.128834    0.000229
  21 H :    0.138323   -0.000096
  22 H :    0.134156    0.002819
  23 H :    0.136647    0.003065
  24 H :    0.146999   -0.000718
  25 H :    0.152465   -0.000368
  26 H :    0.149681   -0.000431
  27 H :    0.140399    0.002646
  28 H :    0.141963    0.001670
  29 H :    0.125916   -0.000192
  30 H :    0.131689   -0.000001
  31 H :    0.132698   -0.000030
  32 H :    0.134854    0.000239
  33 H :    0.131301   -0.000037
  34 H :    0.130291    0.000115
  35 C :   -0.235549    0.000171
  36 H :    0.131473   -0.000006
  37 H :    0.129598    0.000025
  38 C :   -0.175019    0.000023
  39 H :    0.126154   -0.000001
  40 C :   -0.038605   -0.000002
  41 C :   -0.367948    0.000000
  42 H :    0.135866   -0.000000
  43 H :    0.132591    0.000000
  44 H :    0.133819   -0.000000
  45 C :   -0.362417    0.000002
  46 H :    0.130788    0.000000
  47 H :    0.131402   -0.000000
  48 H :    0.131349   -0.000000
  49 H :    0.353510   -0.001950

----------------------------------------------------
LOEWDIN REDUCED ORBITAL CHARGES AND SPIN POPULATIONS
----------------------------------------------------
CHARGE
  0 O s       :     3.507125  s :     3.507125
      pz      :     1.761485  p :     4.720515
      px      :     1.604874
      py      :     1.354157
      dz2     :     0.007768  d :     0.054228
      dxz     :     0.009112
      dyz     :     0.004346
      dx2y2   :     0.020599
      dxy     :     0.012403
  1 C s       :     2.862720  s :     2.862720
      pz      :     0.942640  p :     2.887449
      px      :     0.938490
      py      :     1.006319
      dz2     :     0.017231  d :     0.168278
      dxz     :     0.027638
      dyz     :     0.025885
      dx2y2   :     0.049821
      dxy     :     0.047703
  2 C s       :     2.849261  s :     2.849261
      pz      :     1.048479  p :     2.998076
      px      :     0.933177
      py      :     1.016420
      dz2     :     0.014648  d :     0.165524
      dxz     :     0.029673
      dyz     :     0.019970
      dx2y2   :     0.051977
      dxy     :     0.049258
  3 O s       :     3.471608  s :     3.471608
      pz      :     1.612786  p :     4.669329
      px      :     1.273264
      py      :     1.783279
      dz2     :     0.010021  d :     0.066038
      dxz     :     0.024733
      dyz     :     0.006491
      dx2y2   :     0.012243
      dxy     :     0.012550
  4 C s       :     2.984355  s :     2.984355
      pz      :     1.036365  p :     3.107023
      px      :     0.919405
      py      :     1.151253
      dz2     :     0.011602  d :     0.113580
      dxz     :     0.035671
      dyz     :     0.027158
      dx2y2   :     0.024915
      dxy     :     0.014235
  5 C s       :     2.868732  s :     2.868732
      pz      :     0.973841  p :     2.915720
      px      :     1.055777
      py      :     0.886101
      dz2     :     0.014170  d :     0.167899
      dxz     :     0.012945
      dyz     :     0.037735
      dx2y2   :     0.050140
      dxy     :     0.052909
  6 O s       :     3.448642  s :     3.448642
      pz      :     1.719157  p :     4.624996
      px      :     1.593587
      py      :     1.312252
      dz2     :     0.007828  d :     0.068776
      dxz     :     0.006309
      dyz     :     0.013480
      dx2y2   :     0.022294
      dxy     :     0.018866
  7 C s       :     2.981624  s :     2.981624
      pz      :     1.128379  p :     3.105889
      px      :     0.967107
      py      :     1.010403
      dz2     :     0.024135  d :     0.113389
      dxz     :     0.027286
      dyz     :     0.008371
      dx2y2   :     0.026114
      dxy     :     0.027483
  8 C s       :     2.873458  s :     2.873458
      pz      :     1.014963  p :     3.086513
      px      :     1.039476
      py      :     1.032074
      dz2     :     0.008918  d :     0.101547
      dxz     :     0.014139
      dyz     :     0.014478
      dx2y2   :     0.031146
      dxy     :     0.032866
  9 C s       :     2.965138  s :     2.965138
      pz      :     1.140647  p :     3.345410
      px      :     1.150519
      py      :     1.054244
      dz2     :     0.011196  d :     0.067427
      dxz     :     0.011722
      dyz     :     0.015370
      dx2y2   :     0.017471
      dxy     :     0.011668
 10 C s       :     2.893740  s :     2.893740
      pz      :     0.973065  p :     3.038378
      px      :     1.025526
      py      :     1.039788
      dz2     :     0.008760  d :     0.097142
      dxz     :     0.013607
      dyz     :     0.012972
      dx2y2   :     0.033941
      dxy     :     0.027862
 11 C s       :     2.918433  s :     2.918433
      pz      :     1.085855  p :     3.229748
      px      :     1.041024
      py      :     1.102869
      dz2     :     0.009441  d :     0.086371
      dxz     :     0.021609
      dyz     :     0.023899
      dx2y2   :     0.013825
      dxy     :     0.017597
 12 C s       :     2.932949  s :     2.932949
      pz      :     1.041101  p :     3.149041
      px      :     1.061806
      py      :     1.046134
      dz2     :     0.011287  d :     0.082599
      dxz     :     0.026779
      dyz     :     0.011408
      dx2y2   :     0.015544
      dxy     :     0.017582
 13 C s       :     2.892226  s :     2.892226
      pz      :     0.998689  p :     3.038663
      px      :     1.063769
      py      :     0.976205
      dz2     :     0.016589  d :     0.099872
      dxz     :     0.029012
      dyz     :     0.012931
      dx2y2   :     0.018255
      dxy     :     0.023085
 14 C s       :     2.970094  s :     2.970094
      pz      :     1.091091  p :     3.325255
      px      :     1.116206
      py      :     1.117959
      dz2     :     0.008583  d :     0.068396
      dxz     :     0.016365
      dyz     :     0.020017
      dx2y2   :     0.004004
      dxy     :     0.019427
 15 C s       :     2.934195  s :     2.934195
      pz      :     1.077510  p :     3.213755
      px      :     1.078947
      py      :     1.057298
      dz2     :     0.008056  d :     0.082760
      dxz     :     0.022853
      dyz     :     0.020370
      dx2y2   :     0.008692
      dxy     :     0.022790
 16 C s       :     2.863650  s :     2.863650
      pz      :     0.909203  p :     2.889299
      px      :     0.966830
      py      :     1.013265
      dz2     :     0.016098  d :     0.202073
      dxz     :     0.030121
      dyz     :     0.023513
      dx2y2   :     0.077428
      dxy     :     0.054913
 17 O s       :     3.581290  s :     3.581290
      pz      :     1.426172  p :     4.673911
      px      :     1.539398
      py      :     1.708341
      dz2     :     0.006297  d :     0.049501
      dxz     :     0.009587
      dyz     :     0.006062
      dx2y2   :     0.011497
      dxy     :     0.016058
 18 H s       :     0.861572  s :     0.861572
 19 H s       :     0.878045  s :     0.878045
 20 H s       :     0.871166  s :     0.871166
 21 H s       :     0.861677  s :     0.861677
 22 H s       :     0.865844  s :     0.865844
 23 H s       :     0.863353  s :     0.863353
 24 H s       :     0.853001  s :     0.853001
 25 H s       :     0.847535  s :     0.847535
 26 H s       :     0.850319  s :     0.850319
 27 H s       :     0.859601  s :     0.859601
 28 H s       :     0.858037  s :     0.858037
 29 H s       :     0.874084  s :     0.874084
 30 H s       :     0.868311  s :     0.868311
 31 H s       :     0.867302  s :     0.867302
 32 H s       :     0.865146  s :     0.865146
 33 H s       :     0.868699  s :     0.868699
 34 H s       :     0.869709  s :     0.869709
 35 C s       :     2.931763  s :     2.931763
      pz      :     1.095652  p :     3.219644
      px      :     1.055225
      py      :     1.068767
      dz2     :     0.007332  d :     0.084141
      dxz     :     0.021653
      dyz     :     0.021556
      dx2y2   :     0.018915
      dxy     :     0.014685
 36 H s       :     0.868527  s :     0.868527
 37 H s       :     0.870402  s :     0.870402
 38 C s       :     2.932191  s :     2.932191
      pz      :     1.041906  p :     3.160068
      px      :     1.049938
      py      :     1.068223
      dz2     :     0.005692  d :     0.082761
      dxz     :     0.016773
      dyz     :     0.011222
      dx2y2   :     0.028753
      dxy     :     0.020320
 39 H s       :     0.873846  s :     0.873846
 40 C s       :     2.890633  s :     2.890633
      pz      :     0.976894  p :     3.047723
      px      :     1.053769
      py      :     1.017060
      dz2     :     0.008921  d :     0.100249
      dxz     :     0.020485
      dyz     :     0.013827
      dx2y2   :     0.029987
      dxy     :     0.027029
 41 C s       :     2.967541  s :     2.967541
      pz      :     1.115174  p :     3.332398
      px      :     1.131220
      py      :     1.086003
      dz2     :     0.004633  d :     0.068009
      dxz     :     0.019497
      dyz     :     0.018951
      dx2y2   :     0.016829
      dxy     :     0.008099
 42 H s       :     0.864134  s :     0.864134
 43 H s       :     0.867409  s :     0.867409
 44 H s       :     0.866181  s :     0.866181
 45 C s       :     2.971261  s :     2.971261
      pz      :     1.119867  p :     3.322744
      px      :     1.080787
      py      :     1.122090
      dz2     :     0.003642  d :     0.068411
      dxz     :     0.021776
      dyz     :     0.017195
      dx2y2   :     0.015470
      dxy     :     0.010329
 46 H s       :     0.869212  s :     0.869212
 47 H s       :     0.868598  s :     0.868598
 48 H s       :     0.868651  s :     0.868651
 49 H s       :     0.646490  s :     0.646490

SPIN
  0 O s       :     0.001876  s :     0.001876
      pz      :     0.067726  p :     0.079174
      px      :     0.010407
      py      :     0.001041
      dz2     :     0.000639  d :     0.003352
      dxz     :     0.000999
      dyz     :     0.001148
      dx2y2   :     0.000333
      dxy     :     0.000232
  1 C s       :     0.008231  s :     0.008231
      pz      :     0.187077  p :     0.227655
      px      :     0.036067
      py      :     0.004511
      dz2     :     0.000334  d :    -0.000135
      dxz     :     0.000798
      dyz     :    -0.000852
      dx2y2   :    -0.000062
      dxy     :    -0.000353
  2 C s       :    -0.004600  s :    -0.004600
      pz      :    -0.056448  p :    -0.073174
      px      :    -0.011050
      py      :    -0.005676
      dz2     :     0.000364  d :     0.007488
      dxz     :     0.000763
      dyz     :     0.004671
      dx2y2   :     0.000565
      dxy     :     0.001124
  3 O s       :    -0.000734  s :    -0.000734
      pz      :    -0.003554  p :    -0.003019
      px      :     0.000856
      py      :    -0.000321
      dz2     :    -0.000286  d :    -0.001516
      dxz     :    -0.000745
      dyz     :    -0.000052
      dx2y2   :    -0.000323
      dxy     :    -0.000109
  4 C s       :    -0.001083  s :    -0.001083
      pz      :    -0.000430  p :    -0.002342
      px      :    -0.001726
      py      :    -0.000185
      dz2     :     0.000003  d :     0.000033
      dxz     :    -0.000001
      dyz     :    -0.000002
      dx2y2   :     0.000024
      dxy     :     0.000009
  5 C s       :     0.005028  s :     0.005028
      pz      :     0.134281  p :     0.155738
      px      :     0.019847
      py      :     0.001610
      dz2     :    -0.000153  d :     0.000435
      dxz     :    -0.000700
      dyz     :     0.001456
      dx2y2   :    -0.000328
      dxy     :     0.000161
  6 O s       :     0.001461  s :     0.001461
      pz      :     0.054322  p :     0.061106
      px      :     0.007389
      py      :    -0.000605
      dz2     :     0.000061  d :     0.002106
      dxz     :    -0.000020
      dyz     :     0.001750
      dx2y2   :     0.000080
      dxy     :     0.000234
  7 C s       :    -0.000430  s :    -0.000430
      pz      :    -0.001086  p :    -0.003215
      px      :    -0.001205
      py      :    -0.000925
      dz2     :     0.000458  d :     0.001445
      dxz     :     0.000757
      dyz     :     0.000090
      dx2y2   :     0.000058
      dxy     :     0.000082
  8 C s       :    -0.002519  s :    -0.002519
      pz      :    -0.015790  p :    -0.024095
      px      :    -0.006331
      py      :    -0.001974
      dz2     :     0.002241  d :     0.007203
      dxz     :     0.003311
      dyz     :     0.000296
      dx2y2   :     0.001001
      dxy     :     0.000354
  9 C s       :     0.000093  s :     0.000093
      pz      :     0.000646  p :     0.001275
      px      :     0.000222
      py      :     0.000407
      dz2     :    -0.000028  d :    -0.000428
      dxz     :    -0.000044
      dyz     :    -0.000200
      dx2y2   :    -0.000047
      dxy     :    -0.000109
 10 C s       :     0.004893  s :     0.004893
      pz      :     0.131892  p :     0.155221
      px      :     0.021712
      py      :     0.001616
      dz2     :    -0.000462  d :    -0.000192
      dxz     :    -0.000441
      dyz     :     0.001037
      dx2y2   :    -0.000219
      dxy     :    -0.000107
 11 C s       :    -0.001178  s :    -0.001178
      pz      :    -0.000890  p :    -0.005334
      px      :    -0.003054
      py      :    -0.001391
      dz2     :     0.000218  d :     0.002613
      dxz     :     0.001355
      dyz     :     0.000467
      dx2y2   :     0.000306
      dxy     :     0.000267
 12 C s       :     0.001778  s :     0.001778
      pz      :     0.002067  p :     0.004938
      px      :     0.002335
      py      :     0.000536
      dz2     :    -0.000012  d :     0.000016
      dxz     :     0.000024
      dyz     :    -0.000011
      dx2y2   :     0.000022
      dxy     :    -0.000007
 13 C s       :     0.000110  s :     0.000110
      pz      :     0.000828  p :     0.002129
      px      :     0.000086
      py      :     0.001215
      dz2     :     0.000010  d :     0.000128
      dxz     :     0.000057
      dyz     :    -0.000001
      dx2y2   :     0.000007
      dxy     :     0.000055
 14 C s       :     0.000102  s :     0.000102
      pz      :     0.000214  p :     0.000314
      px      :     0.000120
      py      :    -0.000020
      dz2     :     0.000004  d :     0.000038
      dxz     :     0.000012
      dyz     :     0.000016
      dx2y2   :     0.000002
      dxy     :     0.000004
 15 C s       :    -0.000017  s :    -0.000017
      pz      :     0.000046  p :    -0.000005
      px      :    -0.000031
      py      :    -0.000019
      dz2     :     0.000008  d :     0.000045
      dxz     :     0.000006
      dyz     :     0.000003
      dx2y2   :     0.000007
      dxy     :     0.000020
 16 C s       :    -0.001615  s :    -0.001615
      pz      :     0.043829  p :     0.042764
      px      :     0.002830
      py      :    -0.003896
      dz2     :     0.002854  d :     0.015940
      dxz     :     0.005733
      dyz     :     0.005159
      dx2y2   :     0.001410
      dxy     :     0.000783
 17 O s       :     0.004485  s :     0.004485
      pz      :     0.267918  p :     0.319780
      px      :     0.047983
      py      :     0.003878
      dz2     :     0.000054  d :    -0.000295
      dxz     :     0.000009
      dyz     :    -0.000064
      dx2y2   :    -0.000136
      dxy     :    -0.000157
 18 H s       :    -0.000114  s :    -0.000114
 19 H s       :    -0.000131  s :    -0.000131
 20 H s       :     0.000229  s :     0.000229
 21 H s       :    -0.000096  s :    -0.000096
 22 H s       :     0.002819  s :     0.002819
 23 H s       :     0.003065  s :     0.003065
 24 H s       :    -0.000718  s :    -0.000718
 25 H s       :    -0.000368  s :    -0.000368
 26 H s       :    -0.000431  s :    -0.000431
 27 H s       :     0.002646  s :     0.002646
 28 H s       :     0.001670  s :     0.001670
 29 H s       :    -0.000192  s :    -0.000192
 30 H s       :    -0.000001  s :    -0.000001
 31 H s       :    -0.000030  s :    -0.000030
 32 H s       :     0.000239  s :     0.000239
 33 H s       :    -0.000037  s :    -0.000037
 34 H s       :     0.000115  s :     0.000115
 35 C s       :     0.000067  s :     0.000067
      pz      :     0.000006  p :     0.000105
      px      :     0.000052
      py      :     0.000047
      dz2     :    -0.000000  d :    -0.000001
      dxz     :     0.000000
      dyz     :    -0.000001
      dx2y2   :     0.000000
      dxy     :     0.000000
 36 H s       :    -0.000006  s :    -0.000006
 37 H s       :     0.000025  s :     0.000025
 38 C s       :     0.000006  s :     0.000006
      pz      :     0.000004  p :     0.000016
      px      :     0.000009
      py      :     0.000002
      dz2     :     0.000000  d :     0.000002
      dxz     :    -0.000000
      dyz     :    -0.000000
      dx2y2   :     0.000001
      dxy     :     0.000001
 39 H s       :    -0.000001  s :    -0.000001
 40 C s       :     0.000001  s :     0.000001
      pz      :    -0.000005  p :    -0.000003
      px      :     0.000003
      py      :    -0.000001
      dz2     :     0.000000  d :     0.000000
      dxz     :     0.000000
      dyz     :     0.000000
      dx2y2   :     0.000000
      dxy     :     0.000000
 41 C s       :    -0.000000  s :    -0.000000
      pz      :     0.000000  p :     0.000000
      px      :     0.000000
      py      :     0.000000
      dz2     :    -0.000000  d :    -0.000000
      dxz     :    -0.000000
      dyz     :    -0.000000
      dx2y2   :    -0.000000
      dxy     :     0.000000
 42 H s       :    -0.000000  s :    -0.000000
 43 H s       :     0.000000  s :     0.000000
 44 H s       :    -0.000000  s :    -0.000000
 45 C s       :     0.000000  s :     0.000000
      pz      :     0.000000  p :     0.000001
      px      :     0.000001
      py      :     0.000000
      dz2     :    -0.000000  d :    -0.000000
      dxz     :    -0.000000
      dyz     :     0.000000
      dx2y2   :     0.000000
      dxy     :    -0.000000
 46 H s       :     0.000000  s :     0.000000
 47 H s       :    -0.000000  s :    -0.000000
 48 H s       :    -0.000000  s :    -0.000000
 49 H s       :    -0.001950  s :    -0.001950


                      *****************************
                      * MAYER POPULATION ANALYSIS *
                      *****************************

  NA   - Mulliken gross atomic population
  ZA   - Total nuclear charge
  QA   - Mulliken gross atomic charge
  VA   - Mayer's total valence
  BVA  - Mayer's bonded valence
  FA   - Mayer's free valence

  ATOM       NA         ZA         QA         VA         BVA        FA
  0 O      8.6240     8.0000    -0.6240     1.9282     1.9213     0.0069
  1 C      5.7527     6.0000     0.2473     3.8194     3.7578     0.0616
  2 C      5.7510     6.0000     0.2490     3.6910     3.6839     0.0071
  3 O      8.5225     8.0000    -0.5225     1.9163     1.9163     0.0000
  4 C      6.2269     6.0000    -0.2269     3.7396     3.7396     0.0000
  5 C      5.7533     6.0000     0.2467     3.7011     3.6704     0.0307
  6 O      8.4841     8.0000    -0.4841     2.0386     2.0347     0.0039
  7 C      6.2193     6.0000    -0.2193     3.7226     3.7226     0.0000
  8 C      5.9033     6.0000     0.0967     3.8075     3.8059     0.0016
  9 C      6.5968     6.0000    -0.5968     3.8237     3.8237     0.0000
 10 C      5.9767     6.0000     0.0233     3.8786     3.8492     0.0294
 11 C      6.4049     6.0000    -0.4049     3.8488     3.8487     0.0001
 12 C      6.1897     6.0000    -0.1897     3.9186     3.9185     0.0001
 13 C      5.8180     6.0000     0.1820     3.9585     3.9585     0.0000
 14 C      6.5280     6.0000    -0.5280     3.8492     3.8492     0.0000
 15 C      6.3379     6.0000    -0.3379     3.8484     3.8484     0.0000
 16 C      5.7141     6.0000     0.2859     3.9477     3.9429     0.0048
 17 O      8.5316     8.0000    -0.5316     2.0056     1.9003     0.1053
 18 H      0.8236     1.0000     0.1764     0.9311     0.9311     0.0000
 19 H      0.8368     1.0000     0.1632     0.9273     0.9273     0.0000
 20 H      0.8293     1.0000     0.1707     0.9317     0.9317     0.0000
 21 H      0.8221     1.0000     0.1779     0.9274     0.9274     0.0000
 22 H      0.8230     1.0000     0.1770     0.9282     0.9282     0.0000
 23 H      0.8195     1.0000     0.1805     0.9290     0.9290     0.0000
 24 H      0.8130     1.0000     0.1870     0.9208     0.9208     0.0000
 25 H      0.8082     1.0000     0.1918     0.9328     0.9328     0.0000
 26 H      0.8078     1.0000     0.1922     0.9178     0.9178     0.0000
 27 H      0.8305     1.0000     0.1695     0.9226     0.9226     0.0000
 28 H      0.8310     1.0000     0.1690     0.9463     0.9463     0.0000
 29 H      0.8719     1.0000     0.1281     0.9410     0.9410     0.0000
 30 H      0.8430     1.0000     0.1570     0.9353     0.9353     0.0000
 31 H      0.8410     1.0000     0.1590     0.9288     0.9288     0.0000
 32 H      0.8335     1.0000     0.1665     0.9268     0.9268     0.0000
 33 H      0.8482     1.0000     0.1518     0.9368     0.9368     0.0000
 34 H      0.8516     1.0000     0.1484     0.9308     0.9308     0.0000
 35 C      6.3192     6.0000    -0.3192     3.8506     3.8506     0.0000
 36 H      0.8479     1.0000     0.1521     0.9359     0.9359     0.0000
 37 H      0.8489     1.0000     0.1511     0.9286     0.9286     0.0000
 38 C      6.1808     6.0000    -0.1808     3.9456     3.9456     0.0000
 39 H      0.8743     1.0000     0.1257     0.9449     0.9449     0.0000
 40 C      5.8308     6.0000     0.1692     3.9357     3.9357     0.0000
 41 C      6.5269     6.0000    -0.5269     3.8452     3.8452     0.0000
 42 H      0.8391     1.0000     0.1609     0.9281     0.9281     0.0000
 43 H      0.8368     1.0000     0.1632     0.9364     0.9364     0.0000
 44 H      0.8421     1.0000     0.1579     0.9294     0.9294     0.0000
 45 C      6.5191     6.0000    -0.5191     3.8513     3.8513     0.0000
 46 H      0.8436     1.0000     0.1564     0.9368     0.9368     0.0000
 47 H      0.8441     1.0000     0.1559     0.9286     0.9286     0.0000
 48 H      0.8443     1.0000     0.1557     0.9293     0.9293     0.0000
 49 H      0.5330     1.0000     0.4670     0.7642     0.7642     0.0000

  Mayer bond orders larger than 0.100000
B(  0-O ,  1-C ) :   1.0684 B(  0-O , 49-H ) :   0.7161 B(  1-C ,  2-C ) :   1.2388 
B(  1-C ,  8-C ) :   1.2157 B(  2-C ,  3-O ) :   0.9244 B(  2-C ,  5-C ) :   1.3748 
B(  3-O ,  4-C ) :   0.8970 B(  4-C , 18-H ) :   0.9476 B(  4-C , 19-H ) :   0.9261 
B(  4-C , 20-H ) :   0.9284 B(  5-C ,  6-O ) :   1.0319 B(  5-C , 16-C ) :   1.0631 
B(  6-O ,  7-C ) :   0.8711 B(  7-C , 21-H ) :   0.9428 B(  7-C , 22-H ) :   0.9264 
B(  7-C , 23-H ) :   0.9321 B(  8-C ,  9-C ) :   0.9767 B(  8-C , 10-C ) :   1.5363 
B(  9-C , 24-H ) :   0.9233 B(  9-C , 25-H ) :   0.9231 B(  9-C , 26-H ) :   0.9204 
B( 10-C , 11-C ) :   0.9667 B( 10-C , 16-C ) :   1.1528 B( 11-C , 12-C ) :   0.9847 
B( 11-C , 27-H ) :   0.9124 B( 11-C , 28-H ) :   0.9030 B( 12-C , 13-C ) :   1.9084 
B( 12-C , 29-H ) :   0.9160 B( 13-C , 14-C ) :   1.0064 B( 13-C , 15-C ) :   1.0236 
B( 14-C , 30-H ) :   0.9416 B( 14-C , 31-H ) :   0.9309 B( 14-C , 32-H ) :   0.9248 
B( 15-C , 33-H ) :   0.9239 B( 15-C , 34-H ) :   0.9244 B( 15-C , 35-C ) :   0.9581 
B( 16-C , 17-O ) :   1.6385 B( 35-C , 36-H ) :   0.9293 B( 35-C , 37-H ) :   0.9280 
B( 35-C , 38-C ) :   1.0114 B( 38-C , 39-H ) :   0.9104 B( 38-C , 40-C ) :   1.9186 
B( 40-C , 41-C ) :   1.0182 B( 40-C , 45-C ) :   1.0008 B( 41-C , 42-H ) :   0.9341 
B( 41-C , 43-H ) :   0.9345 B( 41-C , 44-H ) :   0.9360 B( 45-C , 46-H ) :   0.9455 
B( 45-C , 47-H ) :   0.9362 B( 45-C , 48-H ) :   0.9361 

-------
TIMINGS
-------

Total SCF time: 0 days 0 hours 5 min 0 sec 

Total time                  ....     300.572 sec
Sum of individual times     ....     299.678 sec  ( 99.7%)

Fock matrix formation       ....     285.670 sec  ( 95.0%)
  Split-RI-J                ....      12.202 sec  (  4.3% of F)
  Chain of spheres X        ....     221.053 sec  ( 77.4% of F)
  XC integration            ....      31.907 sec  ( 11.2% of F)
    Basis function eval.    ....      10.775 sec  ( 33.8% of XC)
    Density eval.           ....      10.844 sec  ( 34.0% of XC)
    XC-Functional eval.     ....       3.062 sec  (  9.6% of XC)
    XC-Potential eval.      ....       5.881 sec  ( 18.4% of XC)
Diagonalization             ....       1.127 sec  (  0.4%)
Density matrix formation    ....       0.058 sec  (  0.0%)
Population analysis         ....       0.043 sec  (  0.0%)
Initial guess               ....       0.587 sec  (  0.2%)
Orbital Transformation      ....       0.000 sec  (  0.0%)
Orbital Orthonormalization  ....       0.000 sec  (  0.0%)
DIIS solution               ....       0.451 sec  (  0.2%)
Grid generation             ....      11.740 sec  (  3.9%)

Maximum memory used throughout the entire SCF-calculation: 198.0 MB

-------------------------   --------------------
FINAL SINGLE POINT ENERGY     -1040.441297748600
-------------------------   --------------------


           ************************************************************
           *        Program running with 4 parallel MPI-processes     *
           *              working on a common directory               *
           ************************************************************
------------------------------------------------------------------------------
                         ORCA SCF GRADIENT CALCULATION
------------------------------------------------------------------------------

 ... reading COSX grid (gridx3)
Gradient of the Kohn-Sham DFT energy:
Kohn-Sham wavefunction type      ... UKS
Hartree-Fock exchange scaling    ...    0.200
Number of operators              ...    2
Number of atoms                  ...   50
Basis set dimensions             ...  376
Integral neglect threshold       ... 2.5e-11
Integral primitive cutoff        ... 2.5e-12
SHARK Integral package           ... ON

Nuc. rep. gradient       (SHARK) ... done (  0.0 sec)
HCore & Overlap gradient (SHARK) ... done (  0.5 sec)
RI-J gradient            (SHARK) ... done (  2.1 sec)
COSX-gradient                    ... done ( 44.2 sec)
Exchange-correlation gradient    ... done

------------------
CARTESIAN GRADIENT
------------------

   1   O   :   -0.002750996   -0.003451340   -0.001293914
   2   C   :    0.001140238    0.002640833    0.000849037
   3   C   :   -0.000007952    0.000021838   -0.000750398
   4   O   :   -0.002963517   -0.000140839    0.000056432
   5   C   :    0.004077874    0.000411705   -0.002073779
   6   C   :   -0.001063245   -0.000075474    0.000855225
   7   O   :    0.000216295   -0.002055751   -0.000000878
   8   C   :    0.003625933    0.003920845    0.001120434
   9   C   :   -0.000587586   -0.001854127   -0.001420421
  10   C   :    0.000027955   -0.001207161    0.000147077
  11   C   :   -0.001605822   -0.000140565    0.000535056
  12   C   :    0.000459351   -0.000562972   -0.000959172
  13   C   :    0.003043464   -0.000678549    0.000232360
  14   C   :   -0.003061335    0.000736151    0.000212561
  15   C   :   -0.001338695   -0.000387598    0.001110610
  16   C   :   -0.000350221    0.000760941   -0.000792419
  17   C   :    0.006730999   -0.004066948    0.001254559
  18   O   :   -0.003816219    0.002374578   -0.001705868
  19   H   :   -0.001403933   -0.000495117   -0.001422541
  20   H   :   -0.000653091   -0.000320413    0.002142675
  21   H   :   -0.000850245    0.001229224    0.000985740
  22   H   :    0.000696727   -0.002008463    0.000264896
  23   H   :   -0.001422391   -0.001158771    0.000628008
  24   H   :   -0.000957699   -0.000073290   -0.001590295
  25   H   :   -0.001392514    0.000861963    0.000993499
  26   H   :    0.000966754    0.001495848    0.000144102
  27   H   :    0.000144158    0.001465080   -0.001748155
  28   H   :    0.000167233    0.001007732    0.001731725
  29   H   :   -0.000250756   -0.000904912    0.000889369
  30   H   :   -0.001083373    0.000702384   -0.000778612
  31   H   :   -0.000517693    0.001155994   -0.001417263
  32   H   :    0.001559430    0.001543013    0.000288821
  33   H   :   -0.000153537   -0.000609183   -0.002153552
  34   H   :   -0.000020430   -0.000708747    0.001026784
  35   H   :    0.001075678    0.000171966    0.001495946
  36   C   :    0.001006533    0.000185682   -0.000031614
  37   H   :   -0.000624715   -0.001024687    0.000774623
  38   H   :   -0.001232641   -0.000931396   -0.000794717
  39   C   :    0.003150273   -0.002561830    0.000774690
  40   H   :    0.000622981    0.000679930   -0.000278701
  41   C   :   -0.003073653    0.002344427   -0.000489012
  42   C   :   -0.000151832    0.001426260    0.000045898
  43   H   :    0.000197773   -0.001576095   -0.001031263
  44   H   :   -0.000916615   -0.001146473    0.000560491
  45   H   :    0.001138833   -0.000222303    0.001633710
  46   C   :   -0.001520798   -0.000620769    0.000071748
  47   H   :    0.000588203    0.001500780   -0.001049283
  48   H   :    0.000932147   -0.001135890   -0.001308445
  49   H   :    0.001416699    0.000554703    0.001254088
  50   H   :    0.000832229    0.003002846    0.001020008

Difference to translation invariance:
           :    0.0000462545    0.0000750561    0.0000098706

Difference to rotation invariance:
           :    0.0009479214   -0.0016437886   -0.0005798996

Norm of the cartesian gradient     ...    0.0189269982
RMS gradient                       ...    0.0015453829
MAX gradient                       ...    0.0067309986

-------
TIMINGS
-------

Total SCF gradient time            ...       66.252 sec

One electron gradient       ....       0.477 sec  (  0.7%)
RI-J Coulomb gradient       ....       2.109 sec  (  3.2%)
COSX gradient               ....      44.180 sec  ( 66.7%)
XC gradient                 ....      16.843 sec  ( 25.4%)
CPCM gradient               ....       1.143 sec  (  1.7%)
   A-Matrix (El+Nuc)        ....       0.282 sec  (  0.4%)
   Potential                ....       0.861 sec  (  1.3%)

Maximum memory used throughout the entire SCFGRAD-calculation: 125.5 MB
------------------------------------------------------------------------------
                         ORCA GEOMETRY RELAXATION STEP
------------------------------------------------------------------------------

Reading the OPT-File                    .... done
Getting information on internals        .... done
Copying old internal coords+grads       .... done
Making the new internal coordinates     .... (new redundants).... done
Validating the new internal coordinates .... (new redundants).... done
Calculating the B-matrix                .... done
Calculating the G,G- and P matrices     .... done
Transforming gradient to internals      .... done
Projecting the internal gradient        .... done
Number of atoms                         ....  50
Number of internal coordinates          .... 238
Current Energy                          .... -1040.441297749 Eh
Current gradient norm                   ....     0.018926998 Eh/bohr
Maximum allowed component of the step   ....  0.300
Current trust radius                    ....  0.300
Evaluating the initial hessian          ....  (Almloef) done
Projecting the Hessian                  .... done
Forming the augmented Hessian           .... done
Diagonalizing the augmented Hessian     .... done
Last element of RFO vector              ....  0.976322746
Lowest eigenvalues of augmented Hessian:
 -0.001923021  0.009378623  0.011597242  0.011622648  0.011748933
Length of the computed step             ....  0.221565018
The final length of the internal step   ....  0.221565018
Converting the step to cartesian space:
 Initial RMS(Int)=    0.0143619270
Transforming coordinates:
 Iter   0:  RMS(Cart)=    0.1650706354 RMS(Int)=    0.7030146374
 Iter   1:  RMS(Cart)=    0.0056130812 RMS(Int)=    0.0015220407
 Iter   2:  RMS(Cart)=    0.0003012654 RMS(Int)=    0.0000461250
 Iter   3:  RMS(Cart)=    0.0000214791 RMS(Int)=    0.0000078356
 Iter   4:  RMS(Cart)=    0.0000013086 RMS(Int)=    0.0000003020
 Iter   5:  RMS(Cart)=    0.0000000996 RMS(Int)=    0.0000000464
done
Storing new coordinates                 .... done

                                .--------------------.
          ----------------------|Geometry convergence|-------------------------
          Item                value                   Tolerance       Converged
          ---------------------------------------------------------------------
          RMS gradient        0.0013085335            0.0000080000      NO
          MAX gradient        0.0047751030            0.0000300000      NO
          RMS step            0.0143619270            0.0001000000      NO
          MAX step            0.0650721810            0.0002000000      NO
          ........................................................
          Max(Bonds)      0.0050      Max(Angles)    0.81
          Max(Dihed)        3.73      Max(Improp)    0.00
          ---------------------------------------------------------------------

The optimization has not yet converged - more geometry cycles are needed


    ---------------------------------------------------------------------------
                         Redundant Internal Coordinates
                            (Angstroem and degrees)

        Definition                    Value    dE/dq     Step     New-Value
    ----------------------------------------------------------------------------
     1. B(C   1,O   0)                1.3508 -0.001377  0.0011    1.3519   
     2. B(C   2,C   1)                1.4156 -0.001892  0.0018    1.4174   
     3. B(O   3,C   2)                1.3769 -0.001383  0.0012    1.3781   
     4. B(C   4,O   3)                1.4428  0.001184 -0.0014    1.4415   
     5. B(C   5,C   2)                1.3889 -0.003172  0.0027    1.3916   
     6. B(O   6,C   5)                1.3439 -0.001500  0.0012    1.3451   
     7. B(C   7,O   6)                1.4417  0.001970 -0.0022    1.4395   
     8. B(C   8,C   1)                1.4262 -0.000320  0.0003    1.4265   
     9. B(C   9,C   8)                1.5105 -0.002586  0.0034    1.5139   
    10. B(C  10,C   8)                1.3840 -0.002219  0.0018    1.3858   
    11. B(C  11,C  10)                1.5148 -0.001124  0.0015    1.5163   
    12. B(C  12,C  11)                1.5148 -0.000850  0.0011    1.5160   
    13. B(C  13,C  12)                1.3465  0.001262 -0.0009    1.3456   
    14. B(C  14,C  13)                1.5114 -0.002125  0.0028    1.5142   
    15. B(C  15,C  13)                1.5138 -0.003729  0.0050    1.5188   
    16. B(C  16,C  10)                1.4573 -0.000477  0.0005    1.4577   
    17. B(C  16,C   5)                1.4725 -0.000040  0.0000    1.4725   
    18. B(O  17,C  16)                1.2638  0.004775 -0.0028    1.2610   
    19. B(H  18,C   4)                1.0891 -0.002035  0.0030    1.0920   
    20. B(H  19,C   4)                1.0940 -0.001679  0.0025    1.0965   
    21. B(H  20,C   4)                1.0913 -0.001640  0.0024    1.0937   
    22. B(H  21,C   7)                1.0884 -0.002137  0.0031    1.0915   
    23. B(H  22,C   7)                1.0900 -0.001376  0.0020    1.0920   
    24. B(H  23,C   7)                1.0887 -0.001739  0.0025    1.0912   
    25. B(H  24,C   9)                1.0959 -0.001896  0.0028    1.0987   
    26. B(H  25,C   9)                1.0876 -0.001397  0.0020    1.0896   
    27. B(H  26,C   9)                1.0959 -0.002185  0.0033    1.0992   
    28. B(H  27,C  11)                1.0953 -0.001756  0.0026    1.0979   
    29. B(H  28,C  11)                1.0890 -0.001022  0.0015    1.0905   
    30. B(H  29,C  12)                1.0894 -0.001406  0.0020    1.0914   
    31. B(H  30,C  14)                1.0923 -0.001757  0.0026    1.0949   
    32. B(H  31,C  14)                1.0960 -0.002141  0.0032    1.0992   
    33. B(H  32,C  14)                1.0946 -0.001678  0.0025    1.0971   
    34. B(H  33,C  15)                1.0915 -0.001020  0.0015    1.0930   
    35. B(H  34,C  15)                1.0986 -0.001510  0.0023    1.1009   
    36. B(C  35,C  15)                1.5573 -0.002582  0.0040    1.5613   
    37. B(H  36,C  35)                1.0925 -0.001263  0.0019    1.0944   
    38. B(H  37,C  35)                1.0987 -0.001594  0.0024    1.1011   
    39. B(C  38,C  35)                1.5075 -0.001948  0.0025    1.5100   
    40. B(H  39,C  38)                1.0883 -0.000765  0.0011    1.0894   
    41. B(C  40,C  38)                1.3468  0.001792 -0.0013    1.3455   
    42. B(C  41,C  40)                1.5080 -0.001952  0.0025    1.5106   
    43. B(H  42,C  41)                1.0967 -0.001854  0.0028    1.0995   
    44. B(H  43,C  41)                1.0908 -0.001340  0.0020    1.0928   
    45. B(H  44,C  41)                1.0963 -0.001939  0.0029    1.0992   
    46. B(C  45,C  40)                1.5105 -0.001707  0.0022    1.5127   
    47. B(H  46,C  45)                1.0925 -0.001741  0.0026    1.0951   
    48. B(H  47,C  45)                1.0969 -0.001947  0.0029    1.0998   
    49. B(H  48,C  45)                1.0966 -0.001944  0.0029    1.0995   
    50. B(H  49,O   0)                0.9695 -0.003154  0.0033    0.9728   
    51. A(C   1,O   0,H  49)          110.76  0.001065   -0.16    110.60   
    52. A(C   2,C   1,C   8)          123.46 -0.000043    0.01    123.48   
    53. A(O   0,C   1,C   2)          115.27  0.001184   -0.16    115.11   
    54. A(O   0,C   1,C   8)          121.26 -0.001143    0.15    121.41   
    55. A(C   1,C   2,O   3)          118.34  0.001762   -0.24    118.10   
    56. A(O   3,C   2,C   5)          122.68 -0.001950    0.26    122.94   
    57. A(C   1,C   2,C   5)          118.81  0.000183   -0.01    118.80   
    58. A(C   2,O   3,C   4)          115.02 -0.000242    0.03    115.05   
    59. A(H  18,C   4,H  19)          109.56  0.000094    0.02    109.58   
    60. A(O   3,C   4,H  18)          106.25  0.000935   -0.16    106.09   
    61. A(H  18,C   4,H  20)          109.87  0.000389   -0.12    109.75   
    62. A(H  19,C   4,H  20)          110.15  0.001241   -0.22    109.93   
    63. A(O   3,C   4,H  19)          110.08 -0.002050    0.38    110.45   
    64. A(O   3,C   4,H  20)          110.86 -0.000627    0.10    110.96   
    65. A(C   2,C   5,O   6)          127.48 -0.004567    0.61    128.09   
    66. A(O   6,C   5,C  16)          112.77  0.004425   -0.60    112.17   
    67. A(C   2,C   5,C  16)          119.75  0.000143   -0.01    119.74   
    68. A(C   5,O   6,C   7)          123.04 -0.003792    0.53    123.57   
    69. A(O   6,C   7,H  23)          110.91 -0.000914    0.19    111.09   
    70. A(H  22,C   7,H  23)          110.32  0.000584   -0.03    110.28   
    71. A(H  21,C   7,H  23)          110.31  0.000370   -0.09    110.22   
    72. A(H  21,C   7,H  22)          109.98  0.001004   -0.24    109.74   
    73. A(O   6,C   7,H  22)          110.68 -0.001619    0.30    110.98   
    74. A(O   6,C   7,H  21)          104.50  0.000580   -0.13    104.37   
    75. A(C   9,C   8,C  10)          123.93 -0.001322    0.19    124.12   
    76. A(C   1,C   8,C  10)          118.57  0.000469   -0.06    118.51   
    77. A(C   1,C   8,C   9)          117.49  0.000852   -0.12    117.36   
    78. A(H  25,C   9,H  26)          107.45  0.001065   -0.22    107.23   
    79. A(H  24,C   9,H  26)          107.59  0.000354   -0.07    107.52   
    80. A(H  24,C   9,H  25)          107.28  0.000554   -0.07    107.21   
    81. A(C   8,C   9,H  26)          111.31 -0.000505    0.08    111.39   
    82. A(C   8,C   9,H  25)          111.66 -0.001261    0.23    111.89   
    83. A(C   8,C   9,H  24)          111.34 -0.000079    0.03    111.37   
    84. A(C   8,C  10,C  11)          122.98 -0.003334    0.48    123.47   
    85. A(C  11,C  10,C  16)          116.66  0.004101   -0.60    116.07   
    86. A(C   8,C  10,C  16)          120.34 -0.000763    0.10    120.45   
    87. A(C  10,C  11,C  12)          112.33  0.001040   -0.15    112.18   
    88. A(H  27,C  11,H  28)          107.16  0.000502   -0.14    107.02   
    89. A(C  10,C  11,H  28)          108.48  0.000924   -0.40    108.08   
    90. A(C  12,C  11,H  27)          108.80 -0.000518    0.29    109.09   
    91. A(C  10,C  11,H  27)          109.18 -0.001271    0.42    109.60   
    92. A(C  12,C  11,H  28)          110.76 -0.000714   -0.02    110.74   
    93. A(C  11,C  12,C  13)          128.65  0.000249   -0.02    128.62   
    94. A(C  13,C  12,H  29)          116.97 -0.000663    0.12    117.08   
    95. A(C  11,C  12,H  29)          114.37  0.000398   -0.06    114.31   
    96. A(C  14,C  13,C  15)          116.10 -0.004323    0.64    116.74   
    97. A(C  12,C  13,C  15)          124.45  0.002714   -0.39    124.05   
    98. A(C  12,C  13,C  14)          119.43  0.001606   -0.24    119.19   
    99. A(H  31,C  14,H  32)          106.35  0.000044    0.13    106.48   
   100. A(C  13,C  14,H  32)          111.41 -0.000964    0.19    111.60   
   101. A(H  30,C  14,H  31)          108.46  0.000697   -0.17    108.29   
   102. A(C  13,C  14,H  31)          110.79 -0.000455    0.13    110.91   
   103. A(C  13,C  14,H  30)          111.30 -0.000442    0.02    111.33   
   104. A(H  30,C  14,H  32)          108.35  0.001217   -0.32    108.04   
   105. A(H  34,C  15,C  35)          108.35  0.000901    0.13    108.48   
   106. A(H  33,C  15,C  35)          108.60  0.002095   -0.66    107.94   
   107. A(C  13,C  15,C  35)          114.88 -0.004110    0.81    115.69   
   108. A(H  33,C  15,H  34)          106.51 -0.000195   -0.33    106.18   
   109. A(C  13,C  15,H  34)          108.40  0.000155    0.42    108.82   
   110. A(C  13,C  15,H  33)          109.78  0.001389   -0.44    109.34   
   111. A(C  10,C  16,O  17)          121.50 -0.000569    0.08    121.58   
   112. A(C   5,C  16,O  17)          119.49  0.000563   -0.07    119.43   
   113. A(C   5,C  16,C  10)          119.01  0.000006   -0.01    119.00   
   114. A(C  15,C  35,H  36)          108.40  0.001187   -0.38    108.02   
   115. A(H  37,C  35,C  38)          109.76  0.000020    0.27    110.03   
   116. A(H  36,C  35,C  38)          109.84  0.000918   -0.27    109.57   
   117. A(C  15,C  35,C  38)          114.09 -0.002601    0.53    114.61   
   118. A(H  36,C  35,H  37)          106.09 -0.000035   -0.26    105.83   
   119. A(C  15,C  35,H  37)          108.35  0.000692    0.05    108.40   
   120. A(H  39,C  38,C  40)          116.66  0.000380   -0.07    116.60   
   121. A(C  35,C  38,C  40)          128.13  0.000330   -0.05    128.08   
   122. A(C  35,C  38,H  39)          115.21 -0.000710    0.12    115.32   
   123. A(C  41,C  40,C  45)          114.44  0.000570   -0.08    114.35   
   124. A(C  38,C  40,C  45)          120.37 -0.000488    0.07    120.44   
   125. A(C  38,C  40,C  41)          125.19 -0.000081    0.01    125.21   
   126. A(H  43,C  41,H  44)          108.20  0.000570   -0.07    108.14   
   127. A(H  42,C  41,H  44)          106.25  0.000140   -0.00    106.25   
   128. A(C  40,C  41,H  44)          110.23 -0.000574    0.13    110.37   
   129. A(H  42,C  41,H  43)          108.17  0.000725   -0.20    107.97   
   130. A(C  40,C  41,H  43)          113.20 -0.000835    0.14    113.34   
   131. A(C  40,C  41,H  42)          110.52  0.000064   -0.03    110.49   
   132. A(H  47,C  45,H  48)          106.34  0.000167   -0.04    106.30   
   133. A(H  46,C  45,H  48)          108.50  0.000617   -0.12    108.38   
   134. A(C  40,C  45,H  48)          110.93 -0.000081    0.01    110.94   
   135. A(H  46,C  45,H  47)          108.33  0.000568   -0.09    108.24   
   136. A(C  40,C  45,H  47)          111.03 -0.000148    0.03    111.06   
   137. A(C  40,C  45,H  46)          111.53 -0.001033    0.19    111.72   
   138. D(C   8,C   1,O   0,H  49)     -3.23 -0.000476    0.76     -2.46   
   139. D(C   2,C   1,O   0,H  49)    176.46 -0.000704    1.30    177.76   
   140. D(O   3,C   2,C   1,O   0)     -1.57  0.000132   -0.54     -2.11   
   141. D(C   5,C   2,C   1,O   0)   -176.94  0.000300   -0.67   -177.62   
   142. D(O   3,C   2,C   1,C   8)    178.11 -0.000105    0.01    178.12   
   143. D(C   5,C   2,C   1,C   8)      2.74  0.000063   -0.13      2.61   
   144. D(C   4,O   3,C   2,C   5)   -106.60  0.001699   -3.60   -110.20   
   145. D(C   4,O   3,C   2,C   1)     78.22  0.001760   -3.73     74.49   
   146. D(H  19,C   4,O   3,C   2)     68.41  0.000447   -1.20     67.21   
   147. D(H  20,C   4,O   3,C   2)    -53.71  0.000693   -1.25    -54.97   
   148. D(H  18,C   4,O   3,C   2)   -173.05  0.000008   -1.07   -174.12   
   149. D(O   6,C   5,C   2,O   3)      3.09  0.000680   -1.60      1.48   
   150. D(C  16,C   5,C   2,C   1)     -1.61 -0.000026    0.10     -1.51   
   151. D(C  16,C   5,C   2,O   3)   -176.77 -0.000037   -0.02   -176.79   
   152. D(O   6,C   5,C   2,C   1)    178.25  0.000691   -1.49    176.76   
   153. D(C   7,O   6,C   5,C  16)   -178.35  0.000552   -1.10   -179.45   
   154. D(C   7,O   6,C   5,C   2)      1.79 -0.000119    0.39      2.17   
   155. D(H  23,C   7,O   6,C   5)    -62.06 -0.000008    1.25    -60.81   
   156. D(H  21,C   7,O   6,C   5)    179.09 -0.000319    1.33    180.42   
   157. D(H  22,C   7,O   6,C   5)     60.73 -0.001027    1.54     62.27   
   158. D(C  10,C   8,C   1,C   2)     -2.43 -0.000308    0.69     -1.74   
   159. D(C  10,C   8,C   1,O   0)    177.23 -0.000551    1.27    178.50   
   160. D(C   9,C   8,C   1,O   0)     -1.65 -0.000459    1.03     -0.61   
   161. D(C   9,C   8,C   1,C   2)    178.69 -0.000216    0.45    179.15   
   162. D(H  26,C   9,C   8,C  10)   -113.54  0.000071   -0.38   -113.92   
   163. D(H  26,C   9,C   8,C   1)     65.27 -0.000002   -0.13     65.14   
   164. D(H  25,C   9,C   8,C  10)      6.55  0.000223   -0.46      6.09   
   165. D(H  25,C   9,C   8,C   1)   -174.64  0.000149   -0.21   -174.85   
   166. D(H  24,C   9,C   8,C  10)    126.42  0.000018   -0.37    126.05   
   167. D(H  24,C   9,C   8,C   1)    -54.77 -0.000056   -0.12    -54.89   
   168. D(C  11,C  10,C   8,C   1)   -178.03  0.000186   -0.44   -178.47   
   169. D(C  16,C  10,C   8,C   9)    179.81  0.000420   -0.95    178.86   
   170. D(C  16,C  10,C   8,C   1)      1.01  0.000490   -1.20     -0.19   
   171. D(C  11,C  10,C   8,C   9)      0.77  0.000115   -0.19      0.58   
   172. D(H  28,C  11,C  10,C  16)     27.13 -0.000187    0.56     27.70   
   173. D(H  27,C  11,C  10,C  16)    143.59  0.000229    0.41    144.00   
   174. D(H  27,C  11,C  10,C   8)    -37.33  0.000482   -0.33    -37.66   
   175. D(C  12,C  11,C  10,C  16)    -95.63 -0.000620    0.97    -94.66   
   176. D(H  28,C  11,C  10,C   8)   -153.79  0.000066   -0.17   -153.96   
   177. D(C  12,C  11,C  10,C   8)     83.44 -0.000367    0.24     83.68   
   178. D(H  29,C  12,C  11,H  28)   -174.59 -0.000429   -0.73   -175.31   
   179. D(H  29,C  12,C  11,H  27)     67.88 -0.000312   -0.72     67.16   
   180. D(H  29,C  12,C  11,C  10)    -53.12  0.000972   -1.36    -54.48   
   181. D(C  13,C  12,C  11,H  28)      7.15  0.000205   -2.20      4.95   
   182. D(C  13,C  12,C  11,H  27)   -110.39  0.000323   -2.20   -112.58   
   183. D(C  13,C  12,C  11,C  10)    128.62  0.001607   -2.83    125.79   
   184. D(C  15,C  13,C  12,H  29)   -178.76  0.000380   -0.89   -179.66   
   185. D(C  15,C  13,C  12,C  11)     -0.54 -0.000253    0.61      0.07   
   186. D(C  14,C  13,C  12,H  29)     -0.47  0.000156   -0.47     -0.94   
   187. D(C  14,C  13,C  12,C  11)    177.76 -0.000477    1.03    178.79   
   188. D(H  32,C  14,C  13,C  15)    -61.17  0.000695   -1.12    -62.28   
   189. D(H  32,C  14,C  13,C  12)    120.40  0.000792   -1.48    118.91   
   190. D(H  31,C  14,C  13,C  15)     57.01 -0.000163   -0.75     56.26   
   191. D(H  31,C  14,C  13,C  12)   -121.42 -0.000066   -1.12   -122.54   
   192. D(H  30,C  14,C  13,C  15)    177.78  0.000113   -0.86    176.92   
   193. D(H  30,C  14,C  13,C  12)     -0.66  0.000210   -1.23     -1.89   
   194. D(C  35,C  15,C  13,C  14)     56.19 -0.001092    1.93     58.12   
   195. D(C  35,C  15,C  13,C  12)   -125.46 -0.001222    2.32   -123.14   
   196. D(H  34,C  15,C  13,C  14)    -65.14  0.000389    0.90    -64.24   
   197. D(H  34,C  15,C  13,C  12)    113.21  0.000259    1.30    114.50   
   198. D(H  33,C  15,C  13,C  14)    178.90 -0.000222    1.30    180.20   
   199. D(H  33,C  15,C  13,C  12)     -2.75 -0.000352    1.69     -1.06   
   200. D(C  10,C  16,C   5,C   2)      0.32  0.000210   -0.61     -0.29   
   201. D(O  17,C  16,C  10,C  11)     -1.45 -0.000269    0.62     -0.83   
   202. D(O  17,C  16,C  10,C   8)    179.45 -0.000488    1.32    180.77   
   203. D(C   5,C  16,C  10,C  11)    179.08 -0.000235    0.48    179.56   
   204. D(C   5,C  16,C  10,C   8)     -0.02 -0.000454    1.19      1.17   
   205. D(O  17,C  16,C   5,O   6)      0.97 -0.000356    0.61      1.58   
   206. D(O  17,C  16,C   5,C   2)   -179.16  0.000250   -0.75   -179.91   
   207. D(C  10,C  16,C   5,O   6)   -179.56 -0.000395    0.75   -178.81   
   208. D(C  38,C  35,C  15,H  33)    146.62  0.001188   -2.49    144.13   
   209. D(C  38,C  35,C  15,C  13)    -90.04  0.001725   -3.01    -93.05   
   210. D(H  37,C  35,C  15,H  34)    153.89 -0.001387   -1.08    152.81   
   211. D(H  37,C  35,C  15,H  33)    -90.80 -0.000038   -1.75    -92.55   
   212. D(H  37,C  35,C  15,C  13)     32.54  0.000498   -2.26     30.27   
   213. D(H  36,C  35,C  15,H  34)    -91.40 -0.000455   -1.55    -92.95   
   214. D(H  36,C  35,C  15,H  33)     23.90  0.000894   -2.22     21.69   
   215. D(C  38,C  35,C  15,H  34)     31.32 -0.000161   -1.83     29.49   
   216. D(H  36,C  35,C  15,C  13)    147.25  0.001430   -2.74    144.51   
   217. D(C  40,C  38,C  35,H  37)    107.82  0.000390   -0.05    107.77   
   218. D(C  40,C  38,C  35,H  36)     -8.45 -0.000110    0.27     -8.19   
   219. D(C  40,C  38,C  35,C  15)   -130.38 -0.000515    0.59   -129.79   
   220. D(H  39,C  38,C  35,H  37)    -72.23  0.000446   -0.18    -72.41   
   221. D(H  39,C  38,C  35,H  36)    171.49 -0.000055    0.14    171.63   
   222. D(H  39,C  38,C  35,C  15)     49.57 -0.000460    0.46     50.03   
   223. D(C  45,C  40,C  38,H  39)     -0.40 -0.000311    0.54      0.14   
   224. D(C  45,C  40,C  38,C  35)    179.55 -0.000255    0.41    179.95   
   225. D(C  41,C  40,C  38,H  39)    179.34 -0.000200    0.24    179.58   
   226. D(C  41,C  40,C  38,C  35)     -0.72 -0.000144    0.11     -0.60   
   227. D(H  44,C  41,C  40,C  45)    -54.00  0.000079   -0.40    -54.40   
   228. D(H  44,C  41,C  40,C  38)    126.25 -0.000024   -0.12    126.13   
   229. D(H  43,C  41,C  40,C  45)   -175.35  0.000339   -0.51   -175.86   
   230. D(H  43,C  41,C  40,C  38)      4.90  0.000237   -0.23      4.67   
   231. D(H  42,C  41,C  40,C  45)     63.15 -0.000061   -0.34     62.81   
   232. D(H  42,C  41,C  40,C  38)   -116.60 -0.000163   -0.06   -116.66   
   233. D(H  48,C  45,C  40,C  41)     58.15 -0.000105    0.41     58.56   
   234. D(H  48,C  45,C  40,C  38)   -122.09 -0.000007    0.15   -121.94   
   235. D(H  47,C  45,C  40,C  41)    -59.86 -0.000167    0.43    -59.43   
   236. D(H  47,C  45,C  40,C  38)    119.90 -0.000069    0.17    120.07   
   237. D(H  46,C  45,C  40,C  41)    179.21 -0.000082    0.40    179.61   
   238. D(H  46,C  45,C  40,C  38)     -1.03  0.000016    0.14     -0.89   
    ----------------------------------------------------------------------------

         *************************************************************
         *                GEOMETRY OPTIMIZATION CYCLE   2            *
         *************************************************************
---------------------------------
CARTESIAN COORDINATES (ANGSTROEM)
---------------------------------
  O      4.635224   -1.599253    0.595100
  C      3.525448   -0.943784    0.187066
  C      3.584266    0.467776    0.301570
  O      4.719458    1.028012    0.846284
  C      5.874061    1.029216   -0.016731
  C      2.464742    1.216120   -0.049578
  O      2.294659    2.547333    0.041471
  C      3.316774    3.450754    0.501044
  C      2.392684   -1.645325   -0.322479
  C      2.486660   -3.154226   -0.402186
  C      1.274885   -0.915349   -0.694226
  C     -0.000555   -1.547102   -1.216898
  C     -0.909082   -2.013336   -0.096474
  C     -2.201902   -1.708308    0.118432
  C     -2.918661   -2.322375    1.302526
  C     -3.020026   -0.793674   -0.776439
  C      1.262710    0.536208   -0.560654
  O      0.252199    1.220124   -0.878822
  H      6.703604    1.401331    0.588200
  H      5.713273    1.697669   -0.870890
  H      6.098901    0.019198   -0.370922
  H      2.847955    4.435446    0.456714
  H      4.186164    3.426091   -0.159283
  H      3.613214    3.219937    1.525549
  H      3.367771   -3.470616   -0.977255
  H      1.612852   -3.590649   -0.885129
  H      2.564898   -3.604417    0.597490
  H      0.248189   -2.403419   -1.857370
  H     -0.507783   -0.814780   -1.845823
  H     -0.432583   -2.688006    0.616926
  H     -2.264190   -3.005542    1.853634
  H     -3.806206   -2.882892    0.976363
  H     -3.274591   -1.555175    2.001365
  H     -2.389410   -0.423054   -1.588558
  H     -3.818019   -1.383968   -1.252617
  C     -3.669797    0.438610   -0.071487
  H     -3.653484    1.277891   -0.773680
  H     -3.024918    0.737893    0.769333
  C     -5.081616    0.213076    0.414315
  H     -5.231895   -0.688266    1.007481
  C     -6.165127    0.981958    0.201751
  C     -6.176544    2.273119   -0.582203
  H     -6.450429    3.116022    0.068471
  H     -5.215707    2.505192   -1.048097
  H     -6.939516    2.234103   -1.372538
  C     -7.508735    0.587924    0.774324
  H     -7.452627   -0.355698    1.327192
  H     -7.891279    1.363071    1.454300
  H     -8.258642    0.478875   -0.022348
  H      4.511052   -2.561249    0.521469

----------------------------
CARTESIAN COORDINATES (A.U.)
----------------------------
  NO LB      ZA    FRAG     MASS         X           Y           Z
   0 O     8.0000    0    15.999    8.759303   -3.022149    1.124575
   1 C     6.0000    0    12.011    6.662132   -1.783493    0.353503
   2 C     6.0000    0    12.011    6.773281    0.883969    0.569885
   3 O     8.0000    0    15.999    8.918483    1.942661    1.599246
   4 C     6.0000    0    12.011   11.100367    1.944936   -0.031617
   5 C     6.0000    0    12.011    4.657687    2.298134   -0.093690
   6 O     8.0000    0    15.999    4.336276    4.813761    0.078369
   7 C     6.0000    0    12.011    6.267794    6.520981    0.946836
   8 C     6.0000    0    12.011    4.521518   -3.109214   -0.609397
   9 C     6.0000    0    12.011    4.699107   -5.960624   -0.760021
  10 C     6.0000    0    12.011    2.409184   -1.729759   -1.311897
  11 C     6.0000    0    12.011   -0.001049   -2.923600   -2.299604
  12 C     6.0000    0    12.011   -1.717916   -3.804654   -0.182310
  13 C     6.0000    0    12.011   -4.160991   -3.228233    0.223804
  14 C     6.0000    0    12.011   -5.515471   -4.388653    2.461417
  15 C     6.0000    0    12.011   -5.707022   -1.499826   -1.467257
  16 C     6.0000    0    12.011    2.386175    1.013286   -1.059482
  17 O     8.0000    0    15.999    0.476588    2.305699   -1.660732
  18 H     1.0000    0     1.008   12.667976    2.648131    1.111537
  19 H     1.0000    0     1.008   10.796521    3.208130   -1.645744
  20 H     1.0000    0     1.008   11.525253    0.036278   -0.700940
  21 H     1.0000    0     1.008    5.381856    8.381778    0.863065
  22 H     1.0000    0     1.008    7.910704    6.474374   -0.301001
  23 H     1.0000    0     1.008    6.827984    6.084800    2.882871
  24 H     1.0000    0     1.008    6.364164   -6.558513   -1.846744
  25 H     1.0000    0     1.008    3.047849   -6.785343   -1.672651
  26 H     1.0000    0     1.008    4.846954   -6.811361    1.129092
  27 H     1.0000    0     1.008    0.469008   -4.541804   -3.509922
  28 H     1.0000    0     1.008   -0.959571   -1.539712   -3.488101
  29 H     1.0000    0     1.008   -0.817463   -5.079595    1.165821
  30 H     1.0000    0     1.008   -4.278700   -5.679652    3.502861
  31 H     1.0000    0     1.008   -7.192688   -5.447877    1.845058
  32 H     1.0000    0     1.008   -6.188079   -2.938855    3.782032
  33 H     1.0000    0     1.008   -4.515331   -0.799456   -3.001939
  34 H     1.0000    0     1.008   -7.215011   -2.615321   -2.367104
  35 C     6.0000    0    12.011   -6.934911    0.828853   -0.135090
  36 H     1.0000    0     1.008   -6.904085    2.414865   -1.462043
  37 H     1.0000    0     1.008   -5.716267    1.394415    1.453828
  38 C     6.0000    0    12.011   -9.602863    0.402655    0.782942
  39 H     1.0000    0     1.008   -9.886849   -1.300634    1.903863
  40 C     6.0000    0    12.011  -11.650402    1.855632    0.381254
  41 C     6.0000    0    12.011  -11.671977    4.295573   -1.100204
  42 H     1.0000    0     1.008  -12.189545    5.888428    0.129391
  43 H     1.0000    0     1.008   -9.856258    4.734127   -1.980617
  44 H     1.0000    0     1.008  -13.113785    4.221842   -2.593721
  45 C     6.0000    0    12.011  -14.189453    1.111015    1.463261
  46 H     1.0000    0     1.008  -14.083423   -0.672172    2.508029
  47 H     1.0000    0     1.008  -14.912357    2.575832    2.748228
  48 H     1.0000    0     1.008  -15.606572    0.904943   -0.042232
  49 H     1.0000    0     1.008    8.524654   -4.840059    0.985434

--------------------------------
INTERNAL COORDINATES (ANGSTROEM)
--------------------------------
 O      0   0   0     0.000000000000     0.00000000     0.00000000
 C      1   0   0     1.351936350257     0.00000000     0.00000000
 C      2   1   0     1.417417666766   115.11195395     0.00000000
 O      3   2   1     1.378128759342   118.09602451   357.89376758
 C      4   3   2     1.441494420438   115.05459097    74.48731976
 C      3   2   1     1.391638213888   118.80005213   182.38561522
 O      6   3   2     1.345119187543   128.08458354   176.75429120
 C      7   6   3     1.439478273099   123.56911113     2.17472757
 C      2   1   3     1.426517146345   121.41350537   179.78045823
 C      9   2   1     1.513924261518   117.36572446   359.38651618
 C      9   2   1     1.385833808271   118.50701383   178.49979738
 C     11   9   2     1.516260842890   123.46879059   181.53260920
 C     12  11   9     1.515962934341   112.17846365    83.67934879
 C     13  12  11     1.345588973762   128.61811101   125.78569946
 C     14  13  12     1.514232997760   119.19261961   178.78977980
 C     14  13  12     1.518774826667   124.05313208     0.07676689
 C     11   9   2     1.457740642846   120.44192282   359.80607354
 O     17  11   9     1.260992642448   121.57645395   180.77132401
 H      5   4   3     1.092040923123   106.08619426   185.88162673
 H      5   4   3     1.096481095061   110.45287826    67.20547034
 H      5   4   3     1.093681896163   110.96407640   305.03216580
 H      8   7   6     1.091500439885   104.37339745   180.42046645
 H      8   7   6     1.092007182320   110.98208675    62.27402242
 H      8   7   6     1.091221376653   111.09321678   299.18932187
 H     10   9   2     1.098709435475   111.36736413   305.11340052
 H     10   9   2     1.089605015982   111.88584147   185.14878930
 H     10   9   2     1.099156087988   111.39244944    65.14023174
 H     12  11   9     1.097887739060   109.60216654   322.34048602
 H     12  11   9     1.090469290050   108.07558879   206.03847372
 H     13  12  11     1.091407756711   114.30331375   305.52430388
 H     15  14  13     1.094883620225   111.32740787   358.11040906
 H     15  14  13     1.099226208811   110.91322974   237.45643179
 H     15  14  13     1.097113370946   111.59756359   118.91162066
 H     16  14  13     1.092964631051   109.34234608   358.93701710
 H     16  14  13     1.100902604209   108.80857668   114.50228711
 C     16  14  13     1.561308241501   115.68700491   236.86163070
 H     36  16  14     1.094410654753   108.02112765   144.50903210
 H     36  16  14     1.101097691255   108.39530688    30.27323945
 C     36  16  14     1.510001073696   114.61309793   266.94868519
 H     39  36  16     1.089424885397   115.32287178    50.03064583
 C     39  36  16     1.345495856756   128.07907911   230.21321135
 C     41  39  36     1.510566457419   125.20641806   359.39561945
 H     42  41  39     1.099487828137   110.48933144   243.34273454
 H     42  41  39     1.092759538722   113.33747820     4.67033518
 H     42  41  39     1.099216914646   110.36823389   126.12580752
 C     41  39  36     1.512741112630   120.43800940   179.95453363
 H     46  41  39     1.095094921450   111.71742854   359.11043648
 H     46  41  39     1.099800074766   111.06159492   120.06908947
 H     46  41  39     1.099517733262   110.93830600   238.06131919
 H      1   2   3     0.972767728275   110.59994908   177.75782530

---------------------------
INTERNAL COORDINATES (A.U.)
---------------------------
 O      0   0   0     0.000000000000     0.00000000     0.00000000
 C      1   0   0     2.554789452478     0.00000000     0.00000000
 C      2   1   0     2.678531207569   115.11195395     0.00000000
 O      3   2   1     2.604285932437   118.09602451   357.89376758
 C      4   3   2     2.724029678203   115.05459097    74.48731976
 C      3   2   1     2.629815101747   118.80005213   182.38561522
 O      6   3   2     2.541906881939   128.08458354   176.75429120
 C      7   6   3     2.720219711887   123.56911113     2.17472757
 C      2   1   3     2.695726731934   121.41350537   179.78045823
 C      9   2   1     2.860902241769   117.36572446   359.38651618
 C      9   2   1     2.618846364762   118.50701383   178.49979738
 C     11   9   2     2.865317740651   123.46879059   181.53260920
 C     12  11   9     2.864754775080   112.17846365    83.67934879
 C     13  12  11     2.542794649235   128.61811101   125.78569946
 C     14  13  12     2.861485668713   119.19261961   178.78977980
 C     14  13  12     2.870068481494   124.05313208     0.07676689
 C     11   9   2     2.754730589265   120.44192282   359.80607354
 O     17  11   9     2.382930751115   121.57645395   180.77132401
 H      5   4   3     2.063658271737   106.08619426   185.88162673
 H      5   4   3     2.072048980688   110.45287826    67.20547034
 H      5   4   3     2.066759261376   110.96407640   305.03216580
 H      8   7   6     2.062636906438   104.37339745   180.42046645
 H      8   7   6     2.063594510859   110.98208675    62.27402242
 H      8   7   6     2.062109553356   111.09321678   299.18932187
 H     10   9   2     2.076259933803   111.36736413   305.11340052
 H     10   9   2     2.059055074352   111.88584147   185.14878930
 H     10   9   2     2.077103984729   111.39244944    65.14023174
 H     12  11   9     2.074707152613   109.60216654   322.34048602
 H     12  11   9     2.060688315646   108.07558879   206.03847372
 H     13  12  11     2.062461760622   114.30331375   305.52430388
 H     15  14  13     2.069030190742   111.32740787   358.11040906
 H     15  14  13     2.077236493881   110.91322974   237.45643179
 H     15  14  13     2.073243808951   111.59756359   118.91162066
 H     16  14  13     2.065403826748   109.34234608   358.93701710
 H     16  14  13     2.080404422077   108.80857668   114.50228711
 C     16  14  13     2.950444987071   115.68700491   236.86163070
 H     36  16  14     2.068136415529   108.02112765   144.50903210
 H     36  16  14     2.080773083165   108.39530688    30.27323945
 C     36  16  14     2.853488491212   114.61309793   266.94868519
 H     39  36  16     2.058714676878   115.32287178    50.03064583
 C     39  36  16     2.542618683594   128.07907911   230.21321135
 C     41  39  36     2.854556911609   125.20641806   359.39561945
 H     42  41  39     2.077730882759   110.48933144   243.34273454
 H     42  41  39     2.065016258415   113.33747820     4.67033518
 H     42  41  39     2.077218930455   110.36823389   126.12580752
 C     41  39  36     2.858666414394   120.43800940   179.95453363
 H     46  41  39     2.069429492188   111.71742854   359.11043648
 H     46  41  39     2.078320943374   111.06159492   120.06908947
 H     46  41  39     2.077787395254   110.93830600   238.06131919
 H      1   2   3     1.838264598357   110.59994908   177.75782530


           ************************************************************
           *        Program running with 4 parallel MPI-processes     *
           *              working on a common directory               *
           ************************************************************
------------------------------------------------------------------------------
                   ___                                                        
                  /   \      - P O W E R E D   B Y -                         
                 /     \                                                     
                 |  |  |   _    _      __       _____    __    __             
                 |  |  |  | |  | |    /  \     |  _  \  |  |  /  |          
                  \  \/   | |  | |   /    \    | | | |  |  | /  /          
                 / \  \   | |__| |  /  /\  \   | |_| |  |  |/  /          
                |  |  |   |  __  | /  /__\  \  |    /   |      \           
                |  |  |   | |  | | |   __   |  |    \   |  |\   \          
                \     /   | |  | | |  |  |  |  | |\  \  |  | \   \       
                 \___/    |_|  |_| |__|  |__|  |_| \__\ |__|  \__/        
                                                                              
                      - O R C A' S   B I G   F R I E N D -                    
                                      &                                       
                       - I N T E G R A L  F E E D E R -                       
                                                                              
 v1 FN, 2020, v2 2021                                                         
------------------------------------------------------------------------------


Reading SHARK input file UQ2_1e_1H_B3LYP_631Gd_opt.SHARKINP.tmp ... ok
----------------------
SHARK INTEGRAL PACKAGE
----------------------

Number of atoms                             ...     50
Number of basis functions                   ...    376
Number of shells                            ...    192
Maximum angular momentum                    ...      2
Integral batch strategy                     ... SHARK/LIBINT Hybrid
RI-J (if used) integral strategy            ... SPLIT-RIJ (Revised 2003 algorithm where possible)
Printlevel                                  ...      1
Contraction scheme used                     ... SEGMENTED contraction
Coulomb Range Separation                    ... NOT USED
Exchange Range Separation                   ... NOT USED
Finite Nucleus Model                        ... NOT USED
Auxiliary Coulomb fitting basis             ... AVAILABLE
   # of basis functions in Aux-J            ...   1424
   # of shells in Aux-J                     ...    480
   Maximum angular momentum in Aux-J        ...      4
Auxiliary J/K fitting basis                 ... NOT available
Auxiliary Correlation fitting basis         ... NOT available
Auxiliary 'external' fitting basis          ... NOT available
Integral threshold                          ...     2.500000e-11
Primitive cut-off                           ...     2.500000e-12
Primitive pair pre-selection threshold      ...     2.500000e-12

Calculating pre-screening integrals         ... done (  0.1 sec) Dimension = 192
Organizing shell pair data                  ... done (  0.1 sec)
Shell pair information
Total number of shell pairs                 ...     18528
Shell pairs after pre-screening             ...     11446
Total number of primitive shell pairs       ...    103395
Primitive shell pairs kept                  ...     35124
          la=0 lb=0:   4402 shell pairs
          la=1 lb=0:   3823 shell pairs
          la=1 lb=1:    832 shell pairs
          la=2 lb=0:   1536 shell pairs
          la=2 lb=1:    707 shell pairs
          la=2 lb=2:    146 shell pairs

Calculating one electron integrals          ... done (  0.0 sec)
Calculating RI/J V-Matrix + Cholesky decomp.... done (  0.1 sec)
Calculating Nuclear repulsion               ... done (  0.0 sec) ENN=   1911.798260134594 Eh

SHARK setup successfully completed in   0.5 seconds

Maximum memory used throughout the entire GTOINT-calculation: 29.1 MB
[1717824196.445557] [eu-a2p-382:20865:0]          mpool.c:38   UCX  WARN  object 0x2d06a40 was not returned to mpool ucp_requests
[1717824196.445579] [eu-a2p-382:20865:0]          mpool.c:38   UCX  WARN  object 0x2d06c00 was not returned to mpool ucp_requests
[1717824196.445584] [eu-a2p-382:20865:0]          mpool.c:38   UCX  WARN  object 0x2d06dc0 was not returned to mpool ucp_requests
[1717824196.445589] [eu-a2p-382:20865:0]          mpool.c:38   UCX  WARN  object 0x2d06f80 was not returned to mpool ucp_requests
[1717824196.445593] [eu-a2p-382:20865:0]          mpool.c:38   UCX  WARN  object 0x2d07140 was not returned to mpool ucp_requests
[1717824196.445597] [eu-a2p-382:20865:0]          mpool.c:38   UCX  WARN  object 0x2d07300 was not returned to mpool ucp_requests
[1717824196.445600] [eu-a2p-382:20865:0]          mpool.c:38   UCX  WARN  object 0x2d074c0 was not returned to mpool ucp_requests
[1717824196.445604] [eu-a2p-382:20865:0]          mpool.c:38   UCX  WARN  object 0x2d07680 was not returned to mpool ucp_requests
[1717824196.445608] [eu-a2p-382:20865:0]          mpool.c:38   UCX  WARN  object 0x2d07840 was not returned to mpool ucp_requests
[1717824196.445612] [eu-a2p-382:20865:0]          mpool.c:38   UCX  WARN  object 0x2d07a00 was not returned to mpool ucp_requests
[1717824196.445616] [eu-a2p-382:20865:0]          mpool.c:38   UCX  WARN  object 0x2d07bc0 was not returned to mpool ucp_requests
[1717824196.445619] [eu-a2p-382:20865:0]          mpool.c:38   UCX  WARN  object 0x2d07f40 was not returned to mpool ucp_requests
[1717824196.445623] [eu-a2p-382:20865:0]          mpool.c:38   UCX  WARN  object 0x2d08100 was not returned to mpool ucp_requests
[1717824196.445627] [eu-a2p-382:20865:0]          mpool.c:38   UCX  WARN  object 0x2d082c0 was not returned to mpool ucp_requests
[1717824196.445630] [eu-a2p-382:20865:0]          mpool.c:38   UCX  WARN  object 0x2d08480 was not returned to mpool ucp_requests
[1717824196.445634] [eu-a2p-382:20865:0]          mpool.c:38   UCX  WARN  object 0x2d08640 was not returned to mpool ucp_requests
[1717824196.445638] [eu-a2p-382:20865:0]          mpool.c:38   UCX  WARN  object 0x2d08800 was not returned to mpool ucp_requests
[1717824196.461190] [eu-a2p-382:20866:0]          mpool.c:38   UCX  WARN  object 0x3679840 was not returned to mpool ucp_requests
[1717824196.461210] [eu-a2p-382:20866:0]          mpool.c:38   UCX  WARN  object 0x3679a00 was not returned to mpool ucp_requests
[1717824196.461214] [eu-a2p-382:20866:0]          mpool.c:38   UCX  WARN  object 0x3679bc0 was not returned to mpool ucp_requests
[1717824196.461217] [eu-a2p-382:20866:0]          mpool.c:38   UCX  WARN  object 0x3679d80 was not returned to mpool ucp_requests
[1717824196.461220] [eu-a2p-382:20866:0]          mpool.c:38   UCX  WARN  object 0x3679f40 was not returned to mpool ucp_requests
[1717824196.461222] [eu-a2p-382:20866:0]          mpool.c:38   UCX  WARN  object 0x367a100 was not returned to mpool ucp_requests
[1717824196.461225] [eu-a2p-382:20866:0]          mpool.c:38   UCX  WARN  object 0x367a2c0 was not returned to mpool ucp_requests
[1717824196.461227] [eu-a2p-382:20866:0]          mpool.c:38   UCX  WARN  object 0x367a480 was not returned to mpool ucp_requests
[1717824196.461230] [eu-a2p-382:20866:0]          mpool.c:38   UCX  WARN  object 0x367a640 was not returned to mpool ucp_requests
[1717824196.461232] [eu-a2p-382:20866:0]          mpool.c:38   UCX  WARN  object 0x367a800 was not returned to mpool ucp_requests
[1717824196.461235] [eu-a2p-382:20866:0]          mpool.c:38   UCX  WARN  object 0x367a9c0 was not returned to mpool ucp_requests
[1717824196.461237] [eu-a2p-382:20866:0]          mpool.c:38   UCX  WARN  object 0x367ab80 was not returned to mpool ucp_requests
[1717824196.461240] [eu-a2p-382:20866:0]          mpool.c:38   UCX  WARN  object 0x367ad40 was not returned to mpool ucp_requests
[1717824196.461242] [eu-a2p-382:20866:0]          mpool.c:38   UCX  WARN  object 0x367af00 was not returned to mpool ucp_requests
[1717824196.461244] [eu-a2p-382:20866:0]          mpool.c:38   UCX  WARN  object 0x367b0c0 was not returned to mpool ucp_requests
[1717824196.461247] [eu-a2p-382:20866:0]          mpool.c:38   UCX  WARN  object 0x367b280 was not returned to mpool ucp_requests
[1717824196.461249] [eu-a2p-382:20866:0]          mpool.c:38   UCX  WARN  object 0x367b440 was not returned to mpool ucp_requests
[1717824196.461252] [eu-a2p-382:20866:0]          mpool.c:38   UCX  WARN  object 0x367b600 was not returned to mpool ucp_requests
[1717824196.461254] [eu-a2p-382:20866:0]          mpool.c:38   UCX  WARN  object 0x367b7c0 was not returned to mpool ucp_requests
[1717824196.461257] [eu-a2p-382:20866:0]          mpool.c:38   UCX  WARN  object 0x367b980 was not returned to mpool ucp_requests
[1717824196.461259] [eu-a2p-382:20866:0]          mpool.c:38   UCX  WARN  object 0x367bb40 was not returned to mpool ucp_requests
[1717824196.461262] [eu-a2p-382:20866:0]          mpool.c:38   UCX  WARN  object 0x367bd00 was not returned to mpool ucp_requests
[1717824196.462508] [eu-a2p-382:20867:0]          mpool.c:38   UCX  WARN  object 0x2609780 was not returned to mpool ucp_requests
[1717824196.462526] [eu-a2p-382:20867:0]          mpool.c:38   UCX  WARN  object 0x2609940 was not returned to mpool ucp_requests
[1717824196.462531] [eu-a2p-382:20867:0]          mpool.c:38   UCX  WARN  object 0x2609b00 was not returned to mpool ucp_requests
[1717824196.462534] [eu-a2p-382:20867:0]          mpool.c:38   UCX  WARN  object 0x2609cc0 was not returned to mpool ucp_requests
[1717824196.462536] [eu-a2p-382:20867:0]          mpool.c:38   UCX  WARN  object 0x2609e80 was not returned to mpool ucp_requests
[1717824196.462539] [eu-a2p-382:20867:0]          mpool.c:38   UCX  WARN  object 0x260a040 was not returned to mpool ucp_requests
[1717824196.462541] [eu-a2p-382:20867:0]          mpool.c:38   UCX  WARN  object 0x260a200 was not returned to mpool ucp_requests
[1717824196.462544] [eu-a2p-382:20867:0]          mpool.c:38   UCX  WARN  object 0x260a3c0 was not returned to mpool ucp_requests
[1717824196.462546] [eu-a2p-382:20867:0]          mpool.c:38   UCX  WARN  object 0x260a580 was not returned to mpool ucp_requests
[1717824196.462549] [eu-a2p-382:20867:0]          mpool.c:38   UCX  WARN  object 0x260a740 was not returned to mpool ucp_requests
[1717824196.462551] [eu-a2p-382:20867:0]          mpool.c:38   UCX  WARN  object 0x260a900 was not returned to mpool ucp_requests
[1717824196.462554] [eu-a2p-382:20867:0]          mpool.c:38   UCX  WARN  object 0x260aac0 was not returned to mpool ucp_requests
[1717824196.462556] [eu-a2p-382:20867:0]          mpool.c:38   UCX  WARN  object 0x260ac80 was not returned to mpool ucp_requests
[1717824196.462559] [eu-a2p-382:20867:0]          mpool.c:38   UCX  WARN  object 0x260ae40 was not returned to mpool ucp_requests
[1717824196.462561] [eu-a2p-382:20867:0]          mpool.c:38   UCX  WARN  object 0x260b000 was not returned to mpool ucp_requests
[1717824196.462564] [eu-a2p-382:20867:0]          mpool.c:38   UCX  WARN  object 0x260b1c0 was not returned to mpool ucp_requests
[1717824196.462566] [eu-a2p-382:20867:0]          mpool.c:38   UCX  WARN  object 0x260b380 was not returned to mpool ucp_requests
[1717824196.462569] [eu-a2p-382:20867:0]          mpool.c:38   UCX  WARN  object 0x260b540 was not returned to mpool ucp_requests
[1717824196.462572] [eu-a2p-382:20867:0]          mpool.c:38   UCX  WARN  object 0x260b700 was not returned to mpool ucp_requests
[1717824196.462575] [eu-a2p-382:20867:0]          mpool.c:38   UCX  WARN  object 0x260b8c0 was not returned to mpool ucp_requests
[1717824196.462577] [eu-a2p-382:20867:0]          mpool.c:38   UCX  WARN  object 0x260ba80 was not returned to mpool ucp_requests
[1717824196.462580] [eu-a2p-382:20867:0]          mpool.c:38   UCX  WARN  object 0x260bc40 was not returned to mpool ucp_requests


           ************************************************************
           *        Program running with 4 parallel MPI-processes     *
           *              working on a common directory               *
           ************************************************************

Diagonalization of the overlap matrix:
Smallest eigenvalue                        ... 3.729e-04
Time for diagonalization                   ...    0.022 sec
Threshold for overlap eigenvalues          ... 1.000e-08
Number of eigenvalues below threshold      ... 0
Time for construction of square roots      ...    0.010 sec
Total time needed                          ...    0.033 sec

-------------------
DFT GRID GENERATION
-------------------

General Integration Accuracy     IntAcc      ... 4.959
Radial Grid Type                 RadialGrid  ... OptM3 with GC (2021)
Angular Grid (max. ang.)         AngularGrid ... 6 (Lebedev-590)
Angular grid pruning method      GridPruning ... 4 (adaptive)
Weight generation scheme         WeightScheme... Becke
Basis function cutoff            BFCut       ... 1.0000e-11
Integration weight cutoff        WCut        ... 1.0000e-14
Angular grids for H and He will be reduced by one unit
Partially contracted basis set               ... off
Rotationally invariant grid construction     ... off

Total number of grid points                  ...   556803
Total number of batches                      ...     8725
Average number of points per batch           ...       63
Average number of grid points per atom       ...    11136
Time for grid setup =    7.592 sec

--------------------
COSX GRID GENERATION
--------------------

GRIDX 1
-------
General Integration Accuracy     IntAcc      ... 4.020
Radial Grid Type                 RadialGrid  ... OptM3 with GC (2021)
Angular Grid (max. ang.)         AngularGrid ... 2 (Lebedev-110)
Angular grid pruning method      GridPruning ... 4 (adaptive)
Weight generation scheme         WeightScheme... Becke
Basis function cutoff            BFCut       ... 1.0000e-11
Integration weight cutoff        WCut        ... 1.0000e-14
Angular grids for H and He will be reduced by one unit
Partially contracted basis set               ... on
Rotationally invariant grid construction     ... off

Total number of grid points                  ...    60258
Total number of batches                      ...      967
Average number of points per batch           ...       62
Average number of grid points per atom       ...     1205
UseSFitting                                  ... on

GRIDX 2
-------
General Integration Accuracy     IntAcc      ... 4.338
Radial Grid Type                 RadialGrid  ... OptM3 with GC (2021)
Angular Grid (max. ang.)         AngularGrid ... 3 (Lebedev-194)
Angular grid pruning method      GridPruning ... 4 (adaptive)
Weight generation scheme         WeightScheme... Becke
Basis function cutoff            BFCut       ... 1.0000e-11
Integration weight cutoff        WCut        ... 1.0000e-14
Angular grids for H and He will be reduced by one unit
Partially contracted basis set               ... on
Rotationally invariant grid construction     ... off

Total number of grid points                  ...   131232
Total number of batches                      ...     2075
Average number of points per batch           ...       63
Average number of grid points per atom       ...     2625
UseSFitting                                  ... on

GRIDX 3
-------
General Integration Accuracy     IntAcc      ... 4.871
Radial Grid Type                 RadialGrid  ... OptM3 with GC (2021)
Angular Grid (max. ang.)         AngularGrid ... 4 (Lebedev-302)
Angular grid pruning method      GridPruning ... 4 (adaptive)
Weight generation scheme         WeightScheme... Becke
Basis function cutoff            BFCut       ... 1.0000e-11
Integration weight cutoff        WCut        ... 1.0000e-14
Angular grids for H and He will be reduced by one unit
Partially contracted basis set               ... on
Rotationally invariant grid construction     ... off

Total number of grid points                  ...   251015
Total number of batches                      ...     3946
Average number of points per batch           ...       63
Average number of grid points per atom       ...     5020
UseSFitting                                  ... on

Time for X-Grid setup             =    3.784 sec


--------------------
CPCM SOLVATION MODEL
--------------------
CPCM parameters:
  Epsilon                                         ...      80.4000
  Refrac                                          ...       1.3300
  Rsolv                                           ...       1.3000
  Surface type                                    ... GAUSSIAN VDW
  Epsilon function type                           ...         CPCM
Radii:
 Radius for O  used is    3.4469 Bohr (=   1.8240 Ang.)
 Radius for C  used is    3.8550 Bohr (=   2.0400 Ang.)
 Radius for H  used is    2.4944 Bohr (=   1.3200 Ang.)
Calculating surface                               ...        done! (  0.0s)
GEPOL surface points                              ...         2647
GEPOL Volume                                      ...    2764.1465
GEPOL Surface-area                                ...    1434.4177
Calculating surface distance matrix               ...        done! (  0.1s)
Performing Cholesky decomposition & store         ...        done! (  0.3s)
Overall time for CPCM initialization              ...                 0.3s
--------------
SCF ITERATIONS
--------------
ITER       Energy         Delta-E        Max-DP      RMS-DP      [F,P]     Damp
               ***  Starting incremental Fock matrix formation  ***
  0  -1040.4240152336   0.000000000000 0.00264398  0.00006662  0.0337507 0.7000
  1  -1040.4287938485  -0.004778614912 0.00243333  0.00006273  0.0262946 0.7000
                               ***Turning on DIIS***
  2  -1040.4325097592  -0.003715910603 0.00627198  0.00016640  0.0194809 0.0000
  3  -1040.4418785580  -0.009368798850 0.00082631  0.00002287  0.0023926 0.0000
  4  -1040.4419760900  -0.000097532014 0.00057468  0.00001476  0.0007003 0.0000
               *** Restarting incremental Fock matrix formation ***
                                   *** Resetting DIIS ***
  5  -1040.4419897705  -0.000013680463 0.00053186  0.00000749  0.0006016 0.0000
  6  -1040.4419869385   0.000002832004 0.00023130  0.00000310  0.0010873 0.0000
  7  -1040.4419918572  -0.000004918694 0.00009771  0.00000189  0.0002432 0.0000
  8  -1040.4419923256  -0.000000468465 0.00005795  0.00000070  0.0000681 0.0000
  9  -1040.4419923712  -0.000000045546 0.00005503  0.00000042  0.0000496 0.0000
 10  -1040.4419923992  -0.000000028007 0.00002547  0.00000021  0.0000095 0.0000
 11  -1040.4419924047  -0.000000005552 0.00002484  0.00000020  0.0000070 0.0000
 12  -1040.4419924110  -0.000000006260 0.00000647  0.00000007  0.0000059 0.0000
 13  -1040.4419924018   0.000000009158 0.00001279  0.00000011  0.0000049 0.0000
                            ***DIIS convergence achieved***

               *****************************************************
               *                     SUCCESS                       *
               *           SCF CONVERGED AFTER  14 CYCLES          *
               *****************************************************

Old exchange energy                            =    -28.219357524 Eh
New exchange energy                            =    -28.219362528 Eh
Exchange energy change after final integration =     -0.000005003 Eh
Total energy after final integration           =  -1040.441997399 Eh
Final COS-X integration done in                =    29.946 sec
Total Energy       :        -1040.44199740 Eh          -28311.86610 eV
  Last Energy change         ...    5.5784e-09  Tolerance :   1.0000e-08
  Last MAX-Density change    ...    0.0000e+00  Tolerance :   1.0000e-07
             **** THE GBW FILE WAS UPDATED (UQ2_1e_1H_B3LYP_631Gd_opt.gbw) ****
             **** DENSITY UQ2_1e_1H_B3LYP_631Gd_opt.scfp WAS UPDATED ****
             **** ENERGY FILE WAS UPDATED (UQ2_1e_1H_B3LYP_631Gd_opt.en.tmp) ****
----------------------
UHF SPIN CONTAMINATION
----------------------

Warning: in a DFT calculation there is little theoretical justification to 
         calculate <S**2> as in Hartree-Fock theory. We will do it anyways
         but you should keep in mind that the values have only limited relevance

Expectation value of <S**2>     :     0.769125
Ideal value S*(S+1) for S=0.5   :     0.750000
Deviation                       :     0.019125

             **** THE GBW FILE WAS UPDATED (UQ2_1e_1H_B3LYP_631Gd_opt.gbw) ****
             **** DENSITY UQ2_1e_1H_B3LYP_631Gd_opt.scfp WAS UPDATED ****
Total SCF time: 0 days 0 hours 3 min 52 sec 

Maximum memory used throughout the entire SCF-calculation: 199.2 MB

-------------------------   --------------------
FINAL SINGLE POINT ENERGY     -1040.441997399479
-------------------------   --------------------


           ************************************************************
           *        Program running with 4 parallel MPI-processes     *
           *              working on a common directory               *
           ************************************************************
------------------------------------------------------------------------------
                         ORCA SCF GRADIENT CALCULATION
------------------------------------------------------------------------------

 ... reading COSX grid (gridx3)
Gradient of the Kohn-Sham DFT energy:
Kohn-Sham wavefunction type      ... UKS
Hartree-Fock exchange scaling    ...    0.200
Number of operators              ...    2
Number of atoms                  ...   50
Basis set dimensions             ...  376
Integral neglect threshold       ... 2.5e-11
Integral primitive cutoff        ... 2.5e-12
SHARK Integral package           ... ON

Nuc. rep. gradient       (SHARK) ... done (  0.0 sec)
HCore & Overlap gradient (SHARK) ... done (  0.4 sec)
RI-J gradient            (SHARK) ... done (  2.1 sec)
COSX-gradient                    ... done ( 43.7 sec)
Exchange-correlation gradient    ... done

------------------
CARTESIAN GRADIENT
------------------

   1   O   :   -0.000303422    0.000146935   -0.001460777
   2   C   :    0.001114981    0.001525453    0.001895817
   3   C   :    0.000137377   -0.000564714   -0.000504535
   4   O   :   -0.000642103   -0.001156349    0.000486425
   5   C   :    0.001304070   -0.000404118   -0.000340448
   6   C   :   -0.001735067    0.000019772   -0.001784602
   7   O   :   -0.000907135   -0.001016275    0.000575237
   8   C   :    0.001890037    0.002655950    0.000533185
   9   C   :    0.000123911   -0.000897833   -0.000678699
  10   C   :    0.000116773   -0.000794752    0.000097817
  11   C   :   -0.001271586    0.001148108   -0.000036263
  12   C   :    0.000041507    0.000499001    0.000120247
  13   C   :    0.000573908   -0.000686668   -0.000151596
  14   C   :   -0.000298529   -0.000671099   -0.000242660
  15   C   :    0.000474379   -0.000334605    0.001430490
  16   C   :   -0.000119842    0.001276309   -0.000047014
  17   C   :    0.003786460   -0.001781976    0.000613870
  18   O   :   -0.001776113    0.000794054   -0.000471390
  19   H   :    0.000055344   -0.000118656   -0.000179928
  20   H   :    0.000006241   -0.000078561    0.000383450
  21   H   :   -0.000543750   -0.000687752    0.000071572
  22   H   :   -0.000184410   -0.000220060   -0.000138518
  23   H   :   -0.001066312   -0.000063335    0.000143902
  24   H   :   -0.000551704   -0.000046829   -0.000168504
  25   H   :    0.000083633    0.000280431    0.000188578
  26   H   :    0.000230231    0.000408280   -0.000038124
  27   H   :    0.000066383    0.000115582    0.000052961
  28   H   :   -0.000099595    0.000135869    0.000106069
  29   H   :   -0.000601924    0.000084892    0.000239787
  30   H   :   -0.000266074    0.000362651    0.000451262
  31   H   :    0.000244567    0.000079999   -0.000294502
  32   H   :    0.000104195    0.000161067   -0.000216363
  33   H   :    0.000140168   -0.000362308   -0.000654261
  34   H   :    0.000691800    0.000088112    0.000160547
  35   H   :    0.000125943   -0.000234307   -0.000048324
  36   C   :    0.000347362   -0.000179857   -0.000214479
  37   H   :   -0.000718713   -0.000059105   -0.000083657
  38   H   :    0.000063113   -0.000001142   -0.000028419
  39   C   :   -0.000128632   -0.000868901    0.000612226
  40   H   :   -0.000230181    0.000841278   -0.000611562
  41   C   :   -0.000850247    0.000754843   -0.000345148
  42   C   :    0.000396013    0.000512221    0.000089217
  43   H   :   -0.000148224   -0.000133306   -0.000004745
  44   H   :    0.000121384   -0.000451001    0.000015054
  45   H   :   -0.000120326   -0.000136345    0.000160982
  46   C   :   -0.000411959   -0.000339666    0.000152161
  47   H   :    0.000386222    0.000026162   -0.000122752
  48   H   :    0.000050956    0.000040728   -0.000036444
  49   H   :    0.000159220    0.000194354   -0.000038346
  50   H   :    0.000129006    0.000197647    0.000369515

Difference to translation invariance:
           :   -0.0000106649    0.0000601774    0.0000083129

Difference to rotation invariance:
           :    0.0007291612   -0.0001147255    0.0007626758

Norm of the cartesian gradient     ...    0.0087672164
RMS gradient                       ...    0.0007158402
MAX gradient                       ...    0.0037864596

-------
TIMINGS
-------

Total SCF gradient time            ...       64.873 sec

One electron gradient       ....       0.436 sec  (  0.7%)
RI-J Coulomb gradient       ....       2.126 sec  (  3.3%)
COSX gradient               ....      43.658 sec  ( 67.3%)
XC gradient                 ....      16.000 sec  ( 24.7%)
CPCM gradient               ....       1.146 sec  (  1.8%)
   A-Matrix (El+Nuc)        ....       0.287 sec  (  0.4%)
   Potential                ....       0.859 sec  (  1.3%)

Maximum memory used throughout the entire SCFGRAD-calculation: 125.4 MB
------------------------------------------------------------------------------
                         ORCA GEOMETRY RELAXATION STEP
------------------------------------------------------------------------------

Reading the OPT-File                    .... done
Getting information on internals        .... done
Copying old internal coords+grads       .... done
Making the new internal coordinates     .... (new redundants).... done
Validating the new internal coordinates .... (new redundants).... done
Calculating the B-matrix                .... done
Calculating the G,G- and P matrices     .... done
Transforming gradient to internals      .... done
Projecting the internal gradient        .... done
Number of atoms                         ....  50
Number of internal coordinates          .... 238
Current Energy                          .... -1040.441997399 Eh
Current gradient norm                   ....     0.008767216 Eh/bohr
Maximum allowed component of the step   ....  0.300
Current trust radius                    ....  0.300
Updating the Hessian (BFGS)             .... done
Forming the augmented Hessian           .... done
Diagonalizing the augmented Hessian     .... done
Last element of RFO vector              ....  0.990184428
Lowest eigenvalues of augmented Hessian:
 -0.000624939  0.009356711  0.010554878  0.011597687  0.011634620
Length of the computed step             ....  0.141152437
The final length of the internal step   ....  0.141152437
Converting the step to cartesian space:
 Initial RMS(Int)=    0.0091495536
Transforming coordinates:
 Iter   0:  RMS(Cart)=    0.1018023437 RMS(Int)=    0.4071850312
 Iter   1:  RMS(Cart)=    0.0020974017 RMS(Int)=    0.0005902209
 Iter   2:  RMS(Cart)=    0.0000790473 RMS(Int)=    0.0000123925
 Iter   3:  RMS(Cart)=    0.0000038540 RMS(Int)=    0.0000015088
 Iter   4:  RMS(Cart)=    0.0000001774 RMS(Int)=    0.0000000423
 Iter   5:  RMS(Cart)=    0.0000000099 RMS(Int)=    0.0000000046
done
Storing new coordinates                 .... done

                                .--------------------.
          ----------------------|Geometry convergence|-------------------------
          Item                value                   Tolerance       Converged
          ---------------------------------------------------------------------
          Energy change      -0.0006996509            0.0000002000      NO
          RMS gradient        0.0008241023            0.0000080000      NO
          MAX gradient        0.0047527421            0.0000300000      NO
          RMS step            0.0091495536            0.0001000000      NO
          MAX step            0.0449313449            0.0002000000      NO
          ........................................................
          Max(Bonds)      0.0022      Max(Angles)    0.46
          Max(Dihed)        2.57      Max(Improp)    0.00
          ---------------------------------------------------------------------

The optimization has not yet converged - more geometry cycles are needed


    ---------------------------------------------------------------------------
                         Redundant Internal Coordinates
                            (Angstroem and degrees)

        Definition                    Value    dE/dq     Step     New-Value
    ----------------------------------------------------------------------------
     1. B(C   1,O   0)                1.3519 -0.000637  0.0007    1.3527   
     2. B(C   2,C   1)                1.4174 -0.001754  0.0018    1.4193   
     3. B(O   3,C   2)                1.3781 -0.000689  0.0009    1.3790   
     4. B(C   4,O   3)                1.4415  0.000704 -0.0011    1.4404   
     5. B(C   5,C   2)                1.3916  0.002224 -0.0008    1.3908   
     6. B(O   6,C   5)                1.3451  0.001451 -0.0006    1.3445   
     7. B(C   7,O   6)                1.4395  0.001632 -0.0022    1.4373   
     8. B(C   8,C   1)                1.4265 -0.000156  0.0002    1.4268   
     9. B(C   9,C   8)                1.5139  0.000016  0.0009    1.5149   
    10. B(C  10,C   8)                1.3858  0.000481  0.0002    1.3860   
    11. B(C  11,C  10)                1.5163 -0.000333  0.0008    1.5171   
    12. B(C  12,C  11)                1.5160 -0.000366  0.0007    1.5167   
    13. B(C  13,C  12)                1.3456 -0.000283 -0.0001    1.3455   
    14. B(C  14,C  13)                1.5142 -0.000055  0.0009    1.5151   
    15. B(C  15,C  13)                1.5188  0.001248  0.0000    1.5188   
    16. B(C  16,C  10)                1.4577 -0.001081  0.0011    1.4588   
    17. B(C  16,C   5)                1.4725 -0.000859  0.0008    1.4733   
    18. B(O  17,C  16)                1.2610  0.001971 -0.0018    1.2592   
    19. B(H  18,C   4)                1.0920 -0.000100  0.0010    1.0930   
    20. B(H  19,C   4)                1.0965 -0.000348  0.0011    1.0976   
    21. B(H  20,C   4)                1.0937  0.000504  0.0001    1.0938   
    22. B(H  21,C   7)                1.0915 -0.000116  0.0010    1.0925   
    23. B(H  22,C   7)                1.0920 -0.000930  0.0017    1.0937   
    24. B(H  23,C   7)                1.0912 -0.000303  0.0011    1.0923   
    25. B(H  24,C   9)                1.0987 -0.000114  0.0009    1.0997   
    26. B(H  25,C   9)                1.0896 -0.000331  0.0010    1.0906   
    27. B(H  26,C   9)                1.0992  0.000010  0.0009    1.1001   
    28. B(H  27,C  11)                1.0979 -0.000189  0.0010    1.0989   
    29. B(H  28,C  11)                1.0905  0.000196  0.0002    1.0907   
    30. B(H  29,C  12)                1.0914 -0.000043  0.0006    1.0920   
    31. B(H  30,C  14)                1.0949 -0.000052  0.0008    1.0957   
    32. B(H  31,C  14)                1.0992 -0.000103  0.0010    1.1003   
    33. B(H  32,C  14)                1.0971 -0.000712  0.0016    1.0987   
    34. B(H  33,C  15)                1.0930  0.000308  0.0001    1.0930   
    35. B(H  34,C  15)                1.1009  0.000056  0.0006    1.1015   
    36. B(C  35,C  15)                1.5613  0.000402  0.0006    1.5619   
    37. B(H  36,C  35)                1.0944 -0.000002  0.0005    1.0949   
    38. B(H  37,C  35)                1.1011  0.000015  0.0007    1.1018   
    39. B(C  38,C  35)                1.5100  0.000604  0.0001    1.5101   
    40. B(H  39,C  38)                1.0894 -0.000998  0.0015    1.0909   
    41. B(C  40,C  38)                1.3455  0.000627 -0.0007    1.3448   
    42. B(C  41,C  40)                1.5106 -0.000309  0.0011    1.5116   
    43. B(H  42,C  41)                1.0995 -0.000070  0.0009    1.1004   
    44. B(H  43,C  41)                1.0928  0.000007  0.0006    1.0933   
    45. B(H  44,C  41)                1.0992 -0.000026  0.0009    1.1001   
    46. B(C  45,C  40)                1.5127 -0.000166  0.0008    1.5136   
    47. B(H  46,C  45)                1.0951 -0.000067  0.0008    1.0959   
    48. B(H  47,C  45)                1.0998 -0.000010  0.0008    1.1006   
    49. B(H  48,C  45)                1.0995 -0.000100  0.0010    1.1005   
    50. B(H  49,O   0)                0.9728 -0.000238  0.0011    0.9739   
    51. A(C   1,O   0,H  49)          110.60  0.000406   -0.10    110.50   
    52. A(C   2,C   1,C   8)          123.47  0.000730   -0.08    123.40   
    53. A(O   0,C   1,C   2)          115.11 -0.000532    0.01    115.12   
    54. A(O   0,C   1,C   8)          121.41 -0.000200    0.06    121.48   
    55. A(C   1,C   2,O   3)          118.10 -0.004644    0.46    118.55   
    56. A(O   3,C   2,C   5)          122.94  0.004448   -0.42    122.53   
    57. A(C   1,C   2,C   5)          118.80  0.000192   -0.03    118.77   
    58. A(C   2,O   3,C   4)          115.05 -0.001864    0.23    115.28   
    59. A(H  18,C   4,H  19)          109.58  0.000026   -0.02    109.57   
    60. A(O   3,C   4,H  18)          106.09  0.000538   -0.13    105.96   
    61. A(H  18,C   4,H  20)          109.75  0.000269   -0.08    109.67   
    62. A(H  19,C   4,H  20)          109.93  0.000349   -0.09    109.83   
    63. A(O   3,C   4,H  19)          110.45 -0.000021    0.11    110.57   
    64. A(O   3,C   4,H  20)          110.96 -0.001149    0.20    111.17   
    65. A(C   2,C   5,O   6)          128.08  0.003473   -0.21    127.88   
    66. A(O   6,C   5,C  16)          112.16 -0.002039    0.06    112.22   
    67. A(C   2,C   5,C  16)          119.73 -0.001448    0.15    119.89   
    68. A(C   5,O   6,C   7)          123.57  0.004753   -0.39    123.17   
    69. A(O   6,C   7,H  23)          111.09 -0.000318    0.09    111.19   
    70. A(H  22,C   7,H  23)          110.28  0.000720   -0.14    110.14   
    71. A(H  21,C   7,H  23)          110.22  0.000225   -0.05    110.17   
    72. A(H  21,C   7,H  22)          109.74  0.000184   -0.08    109.66   
    73. A(O   6,C   7,H  22)          110.98 -0.000455    0.15    111.13   
    74. A(O   6,C   7,H  21)          104.37 -0.000411    0.04    104.41   
    75. A(C   9,C   8,C  10)          124.12  0.001118   -0.08    124.04   
    76. A(C   1,C   8,C  10)          118.51 -0.000568    0.05    118.56   
    77. A(C   1,C   8,C   9)          117.37 -0.000550    0.03    117.39   
    78. A(H  25,C   9,H  26)          107.23  0.000291   -0.13    107.10   
    79. A(H  24,C   9,H  26)          107.52  0.000103   -0.02    107.50   
    80. A(H  24,C   9,H  25)          107.21  0.000292   -0.06    107.14   
    81. A(C   8,C   9,H  26)          111.39 -0.000047    0.03    111.42   
    82. A(C   8,C   9,H  25)          111.89 -0.000274    0.10    111.99   
    83. A(C   8,C   9,H  24)          111.37 -0.000319    0.07    111.43   
    84. A(C   8,C  10,C  11)          123.47  0.000048    0.13    123.60   
    85. A(C  11,C  10,C  16)          116.07  0.000194   -0.20    115.87   
    86. A(C   8,C  10,C  16)          120.44 -0.000240    0.06    120.50   
    87. A(C  10,C  11,C  12)          112.18  0.000932   -0.17    112.00   
    88. A(H  27,C  11,H  28)          107.02  0.000195   -0.05    106.97   
    89. A(C  10,C  11,H  28)          108.08  0.000333   -0.23    107.85   
    90. A(C  12,C  11,H  27)          109.09 -0.000255    0.15    109.24   
    91. A(C  10,C  11,H  27)          109.60 -0.000494    0.20    109.81   
    92. A(C  12,C  11,H  28)          110.73 -0.000744    0.10    110.83   
    93. A(C  11,C  12,C  13)          128.62 -0.001265    0.15    128.77   
    94. A(C  13,C  12,H  29)          117.08  0.000178    0.02    117.10   
    95. A(C  11,C  12,H  29)          114.30  0.001087   -0.16    114.15   
    96. A(C  14,C  13,C  15)          116.74  0.002317   -0.10    116.64   
    97. A(C  12,C  13,C  15)          124.05 -0.001333    0.05    124.11   
    98. A(C  12,C  13,C  14)          119.19 -0.000986    0.06    119.25   
    99. A(H  31,C  14,H  32)          106.48  0.000145    0.02    106.50   
   100. A(C  13,C  14,H  32)          111.60 -0.000102    0.07    111.67   
   101. A(H  30,C  14,H  31)          108.29  0.000340   -0.10    108.19   
   102. A(C  13,C  14,H  31)          110.91 -0.000284    0.09    111.00   
   103. A(C  13,C  14,H  30)          111.33 -0.000413    0.06    111.39   
   104. A(H  30,C  14,H  32)          108.04  0.000367   -0.16    107.88   
   105. A(H  34,C  15,C  35)          108.47 -0.000650    0.07    108.54   
   106. A(H  33,C  15,C  35)          107.94 -0.000316   -0.14    107.79   
   107. A(C  13,C  15,C  35)          115.69  0.002267   -0.10    115.59   
   108. A(H  33,C  15,H  34)          106.18  0.000405   -0.10    106.08   
   109. A(C  13,C  15,H  34)          108.81 -0.000585    0.16    108.96   
   110. A(C  13,C  15,H  33)          109.34 -0.001242    0.11    109.45   
   111. A(C  10,C  16,O  17)          121.58 -0.001049    0.14    121.71   
   112. A(C   5,C  16,O  17)          119.43 -0.000286    0.02    119.44   
   113. A(C   5,C  16,C  10)          119.00  0.001336   -0.16    118.84   
   114. A(C  15,C  35,H  36)          108.02 -0.000018   -0.06    107.96   
   115. A(H  37,C  35,C  38)          110.03 -0.000011   -0.00    110.03   
   116. A(H  36,C  35,C  38)          109.57 -0.001088    0.18    109.75   
   117. A(C  15,C  35,C  38)          114.61  0.001256   -0.02    114.59   
   118. A(H  36,C  35,H  37)          105.83  0.000291   -0.10    105.73   
   119. A(C  15,C  35,H  37)          108.40 -0.000491    0.01    108.40   
   120. A(H  39,C  38,C  40)          116.60 -0.000030   -0.01    116.59   
   121. A(C  35,C  38,C  40)          128.08 -0.000667    0.07    128.15   
   122. A(C  35,C  38,H  39)          115.32  0.000698   -0.06    115.26   
   123. A(C  41,C  40,C  45)          114.35  0.000593   -0.10    114.26   
   124. A(C  38,C  40,C  45)          120.44 -0.000174    0.04    120.48   
   125. A(C  38,C  40,C  41)          125.21 -0.000419    0.05    125.26   
   126. A(H  43,C  41,H  44)          108.14  0.000310   -0.05    108.09   
   127. A(H  42,C  41,H  44)          106.25  0.000043    0.00    106.25   
   128. A(C  40,C  41,H  44)          110.37 -0.000223    0.08    110.45   
   129. A(H  42,C  41,H  43)          107.97  0.000382   -0.14    107.83   
   130. A(C  40,C  41,H  43)          113.34 -0.000516    0.11    113.45   
   131. A(C  40,C  41,H  42)          110.49  0.000054   -0.02    110.47   
   132. A(H  47,C  45,H  48)          106.30  0.000074   -0.02    106.28   
   133. A(H  46,C  45,H  48)          108.38  0.000349   -0.09    108.29   
   134. A(C  40,C  45,H  48)          110.94 -0.000154    0.03    110.97   
   135. A(H  46,C  45,H  47)          108.24  0.000255   -0.07    108.17   
   136. A(C  40,C  45,H  47)          111.06  0.000025    0.01    111.07   
   137. A(C  40,C  45,H  46)          111.72 -0.000504    0.13    111.85   
   138. D(C   8,C   1,O   0,H  49)     -2.46 -0.000506    1.06     -1.40   
   139. D(C   2,C   1,O   0,H  49)    177.76 -0.000005    0.30    178.06   
   140. D(O   3,C   2,C   1,O   0)     -2.11 -0.000358    0.91     -1.19   
   141. D(C   5,C   2,C   1,O   0)   -177.61 -0.000499    0.72   -176.89   
   142. D(O   3,C   2,C   1,C   8)    178.12  0.000157    0.13    178.25   
   143. D(C   5,C   2,C   1,C   8)      2.61  0.000016   -0.06      2.55   
   144. D(C   4,O   3,C   2,C   5)   -110.20 -0.001964    2.57   -107.63   
   145. D(C   4,O   3,C   2,C   1)     74.49 -0.001884    2.35     76.84   
   146. D(H  19,C   4,O   3,C   2)     67.21  0.000014   -0.97     66.24   
   147. D(H  20,C   4,O   3,C   2)    -54.97  0.000369   -1.06    -56.03   
   148. D(H  18,C   4,O   3,C   2)   -174.12  0.000348   -1.00   -175.12   
   149. D(O   6,C   5,C   2,O   3)      1.48 -0.000372    0.47      1.95   
   150. D(C  16,C   5,C   2,C   1)     -1.51  0.000005    0.06     -1.45   
   151. D(C  16,C   5,C   2,O   3)   -176.79  0.000299   -0.19   -176.97   
   152. D(O   6,C   5,C   2,C   1)    176.75 -0.000666    0.71    177.47   
   153. D(C   7,O   6,C   5,C  16)   -179.45 -0.000341    0.24   -179.21   
   154. D(C   7,O   6,C   5,C   2)      2.17  0.000288   -0.37      1.80   
   155. D(H  23,C   7,O   6,C   5)    -60.81 -0.000203    0.50    -60.31   
   156. D(H  21,C   7,O   6,C   5)   -179.58 -0.000071    0.49   -179.09   
   157. D(H  22,C   7,O   6,C   5)     62.27  0.000173    0.49     62.76   
   158. D(C  10,C   8,C   1,C   2)     -1.74 -0.000096    0.40     -1.34   
   159. D(C  10,C   8,C   1,O   0)    178.50  0.000451   -0.43    178.07   
   160. D(C   9,C   8,C   1,O   0)     -0.61  0.000422   -0.51     -1.13   
   161. D(C   9,C   8,C   1,C   2)    179.15 -0.000125    0.31    179.46   
   162. D(H  26,C   9,C   8,C  10)   -113.92 -0.000001   -0.45   -114.37   
   163. D(H  26,C   9,C   8,C   1)     65.14  0.000012   -0.36     64.78   
   164. D(H  25,C   9,C   8,C  10)      6.09  0.000151   -0.52      5.57   
   165. D(H  25,C   9,C   8,C   1)   -174.85  0.000164   -0.43   -175.28   
   166. D(H  24,C   9,C   8,C  10)    126.05  0.000117   -0.49    125.57   
   167. D(H  24,C   9,C   8,C   1)    -54.89  0.000130   -0.40    -55.28   
   168. D(C  11,C  10,C   8,C   1)   -178.47  0.000074   -0.25   -178.72   
   169. D(C  16,C  10,C   8,C   9)    178.85  0.000183   -0.64    178.22   
   170. D(C  16,C  10,C   8,C   1)     -0.19  0.000170   -0.73     -0.92   
   171. D(C  11,C  10,C   8,C   9)      0.58  0.000088   -0.16      0.42   
   172. D(H  28,C  11,C  10,C  16)     27.70 -0.000193    0.54     28.23   
   173. D(H  27,C  11,C  10,C  16)    144.00 -0.000041    0.47    144.46   
   174. D(H  27,C  11,C  10,C   8)    -37.66  0.000044    0.00    -37.65   
   175. D(C  12,C  11,C  10,C  16)    -94.66 -0.000088    0.69    -93.98   
   176. D(H  28,C  11,C  10,C   8)   -153.96 -0.000107    0.07   -153.89   
   177. D(C  12,C  11,C  10,C   8)     83.68 -0.000002    0.23     83.90   
   178. D(H  29,C  12,C  11,H  28)   -175.31 -0.000123   -0.98   -176.29   
   179. D(H  29,C  12,C  11,H  27)     67.16  0.000232   -1.07     66.09   
   180. D(H  29,C  12,C  11,C  10)    -54.48  0.000420   -1.32    -55.80   
   181. D(C  13,C  12,C  11,H  28)      4.95  0.000052   -1.76      3.19   
   182. D(C  13,C  12,C  11,H  27)   -112.58  0.000406   -1.85   -114.43   
   183. D(C  13,C  12,C  11,C  10)    125.79  0.000594   -2.10    123.68   
   184. D(C  15,C  13,C  12,H  29)   -179.66 -0.000115   -0.29   -179.94   
   185. D(C  15,C  13,C  12,C  11)      0.08 -0.000292    0.51      0.59   
   186. D(C  14,C  13,C  12,H  29)     -0.94 -0.000214    0.15     -0.80   
   187. D(C  14,C  13,C  12,C  11)    178.79 -0.000391    0.94    179.73   
   188. D(H  32,C  14,C  13,C  15)    -62.28  0.000025   -0.32    -62.61   
   189. D(H  32,C  14,C  13,C  12)    118.91  0.000159   -0.72    118.19   
   190. D(H  31,C  14,C  13,C  15)     56.26 -0.000047   -0.19     56.07   
   191. D(H  31,C  14,C  13,C  12)   -122.54  0.000088   -0.59   -123.13   
   192. D(H  30,C  14,C  13,C  15)    176.92 -0.000088   -0.21    176.71   
   193. D(H  30,C  14,C  13,C  12)     -1.89  0.000047   -0.61     -2.50   
   194. D(C  35,C  15,C  13,C  14)     58.12 -0.000237    1.61     59.73   
   195. D(C  35,C  15,C  13,C  12)   -123.14 -0.000371    2.03   -121.11   
   196. D(H  34,C  15,C  13,C  14)    -64.24 -0.000527    1.47    -62.77   
   197. D(H  34,C  15,C  13,C  12)    114.50 -0.000662    1.89    116.39   
   198. D(H  33,C  15,C  13,C  14)   -179.80 -0.000010    1.44   -178.37   
   199. D(H  33,C  15,C  13,C  12)     -1.06 -0.000144    1.86      0.80   
   200. D(C  10,C  16,C   5,C   2)     -0.29  0.000074   -0.39     -0.68   
   201. D(O  17,C  16,C  10,C  11)     -0.83  0.000200   -0.32     -1.15   
   202. D(O  17,C  16,C  10,C   8)   -179.23  0.000113    0.13   -179.10   
   203. D(C   5,C  16,C  10,C  11)    179.56 -0.000084    0.29    179.86   
   204. D(C   5,C  16,C  10,C   8)      1.17 -0.000172    0.74      1.91   
   205. D(O  17,C  16,C   5,O   6)      1.57  0.000278   -0.36      1.22   
   206. D(O  17,C  16,C   5,C   2)   -179.90 -0.000201    0.21   -179.70   
   207. D(C  10,C  16,C   5,O   6)   -178.82  0.000552   -0.96   -179.77   
   208. D(C  38,C  35,C  15,H  33)    144.13 -0.000393    0.03    144.16   
   209. D(C  38,C  35,C  15,C  13)    -93.05 -0.000690   -0.01    -93.06   
   210. D(H  37,C  35,C  15,H  34)    152.81  0.000113    0.17    152.98   
   211. D(H  37,C  35,C  15,H  33)    -92.55  0.000093    0.01    -92.53   
   212. D(H  37,C  35,C  15,C  13)     30.27 -0.000204   -0.02     30.25   
   213. D(H  36,C  35,C  15,H  34)    -92.95  0.000195    0.01    -92.94   
   214. D(H  36,C  35,C  15,H  33)     21.69  0.000176   -0.14     21.55   
   215. D(C  38,C  35,C  15,H  34)     29.49 -0.000374    0.18     29.67   
   216. D(H  36,C  35,C  15,C  13)    144.51 -0.000121   -0.17    144.33   
   217. D(C  40,C  38,C  35,H  37)    107.77 -0.000301    0.52    108.29   
   218. D(C  40,C  38,C  35,H  36)     -8.19 -0.000017    0.54     -7.65   
   219. D(C  40,C  38,C  35,C  15)   -129.79 -0.000048    0.51   -129.28   
   220. D(H  39,C  38,C  35,H  37)    -72.41 -0.000294    0.47    -71.95   
   221. D(H  39,C  38,C  35,H  36)    171.63 -0.000010    0.49    172.12   
   222. D(H  39,C  38,C  35,C  15)     50.03 -0.000041    0.46     50.49   
   223. D(C  45,C  40,C  38,H  39)      0.14 -0.000060    0.23      0.37   
   224. D(C  45,C  40,C  38,C  35)    179.95 -0.000051    0.18    180.13   
   225. D(C  41,C  40,C  38,H  39)    179.58 -0.000058    0.15    179.73   
   226. D(C  41,C  40,C  38,C  35)     -0.60 -0.000049    0.09     -0.51   
   227. D(H  44,C  41,C  40,C  45)    -54.40  0.000022   -0.28    -54.69   
   228. D(H  44,C  41,C  40,C  38)    126.13  0.000024   -0.20    125.92   
   229. D(H  43,C  41,C  40,C  45)   -175.86  0.000145   -0.36   -176.22   
   230. D(H  43,C  41,C  40,C  38)      4.67  0.000146   -0.28      4.39   
   231. D(H  42,C  41,C  40,C  45)     62.81 -0.000029   -0.24     62.57   
   232. D(H  42,C  41,C  40,C  38)   -116.66 -0.000027   -0.16   -116.82   
   233. D(H  48,C  45,C  40,C  41)     58.56 -0.000034    0.28     58.84   
   234. D(H  48,C  45,C  40,C  38)   -121.94 -0.000037    0.20   -121.74   
   235. D(H  47,C  45,C  40,C  41)    -59.43 -0.000044    0.28    -59.15   
   236. D(H  47,C  45,C  40,C  38)    120.07 -0.000047    0.21    120.28   
   237. D(H  46,C  45,C  40,C  41)    179.61 -0.000041    0.27    179.88   
   238. D(H  46,C  45,C  40,C  38)     -0.89 -0.000044    0.20     -0.69   
    ----------------------------------------------------------------------------

         *************************************************************
         *                GEOMETRY OPTIMIZATION CYCLE   3            *
         *************************************************************
---------------------------------
CARTESIAN COORDINATES (ANGSTROEM)
---------------------------------
  O      4.611397   -1.584112    0.638801
  C      3.499263   -0.948436    0.204255
  C      3.529628    0.465816    0.319598
  O      4.645612    1.058263    0.872053
  C      5.792817    1.138088    0.004626
  C      2.400148    1.191542   -0.043775
  O      2.212181    2.520528    0.034712
  C      3.222459    3.431695    0.498346
  C      2.384315   -1.670095   -0.317020
  C      2.502945   -3.178537   -0.390267
  C      1.259676   -0.960360   -0.707611
  C      0.001809   -1.612528   -1.249739
  C     -0.916668   -2.085779   -0.139433
  C     -2.206098   -1.769745    0.079338
  C     -2.926732   -2.378938    1.264692
  C     -3.016893   -0.839341   -0.805959
  C      1.214509    0.491026   -0.567450
  O      0.198526    1.156839   -0.899283
  H      6.603170    1.545074    0.614830
  H      5.592889    1.812395   -0.838048
  H      6.074428    0.149718   -0.369698
  H      2.744995    4.413292    0.452491
  H      4.097533    3.417108   -0.157565
  H      3.518122    3.204237    1.524979
  H      3.392773   -3.484467   -0.959351
  H      1.638735   -3.632931   -0.876091
  H      2.582017   -3.624494    0.612243
  H      0.270150   -2.466846   -1.886635
  H     -0.503135   -0.886076   -1.887572
  H     -0.444369   -2.767982    0.570559
  H     -2.281526   -3.077781    1.808610
  H     -3.827032   -2.922801    0.941808
  H     -3.263993   -1.610012    1.973314
  H     -2.395118   -0.492363   -1.635228
  H     -3.843042   -1.408109   -1.261198
  C     -3.611738    0.418610   -0.096481
  H     -3.583380    1.251619   -0.806545
  H     -2.937755    0.704872    0.726733
  C     -5.017744    0.240015    0.424644
  H     -5.178187   -0.649002    1.036246
  C     -6.084855    1.033448    0.224373
  C     -6.082696    2.311688   -0.582529
  H     -6.321705    3.172582    0.059761
  H     -5.126961    2.514993   -1.073004
  H     -6.863656    2.278920   -1.356602
  C     -7.424725    0.687351    0.837417
  H     -7.382057   -0.245608    1.410808
  H     -7.771076    1.487565    1.509066
  H     -8.197194    0.580493    0.060946
  H      4.506552   -2.548949    0.557518

----------------------------
CARTESIAN COORDINATES (A.U.)
----------------------------
  NO LB      ZA    FRAG     MASS         X           Y           Z
   0 O     8.0000    0    15.999    8.714277   -2.993538    1.207160
   1 C     6.0000    0    12.011    6.612648   -1.792284    0.385986
   2 C     6.0000    0    12.011    6.670030    0.880264    0.603952
   3 O     8.0000    0    15.999    8.778935    1.999827    1.647941
   4 C     6.0000    0    12.011   10.946837    2.150674    0.008742
   5 C     6.0000    0    12.011    4.535621    2.251689   -0.082723
   6 O     8.0000    0    15.999    4.180416    4.763107    0.065596
   7 C     6.0000    0    12.011    6.089565    6.484964    0.941737
   8 C     6.0000    0    12.011    4.505702   -3.156021   -0.599082
   9 C     6.0000    0    12.011    4.729881   -6.006564   -0.737497
  10 C     6.0000    0    12.011    2.380442   -1.814818   -1.337192
  11 C     6.0000    0    12.011    0.003419   -3.047236   -2.361664
  12 C     6.0000    0    12.011   -1.732252   -3.941551   -0.263491
  13 C     6.0000    0    12.011   -4.168921   -3.344334    0.149927
  14 C     6.0000    0    12.011   -5.530722   -4.495540    2.389921
  15 C     6.0000    0    12.011   -5.701102   -1.586125   -1.523042
  16 C     6.0000    0    12.011    2.295089    0.927905   -1.072325
  17 O     8.0000    0    15.999    0.375160    2.186109   -1.699398
  18 H     1.0000    0     1.008   12.478183    2.919766    1.161860
  19 H     1.0000    0     1.008   10.569029    3.424930   -1.583680
  20 H     1.0000    0     1.008   11.479006    0.282926   -0.698629
  21 H     1.0000    0     1.008    5.187290    8.339912    0.855084
  22 H     1.0000    0     1.008    7.743214    6.457398   -0.297755
  23 H     1.0000    0     1.008    6.648288    6.055130    2.881793
  24 H     1.0000    0     1.008    6.411413   -6.584688   -1.812910
  25 H     1.0000    0     1.008    3.096761   -6.865245   -1.655571
  26 H     1.0000    0     1.008    4.879304   -6.849302    1.156972
  27 H     1.0000    0     1.008    0.510510   -4.661664   -3.565224
  28 H     1.0000    0     1.008   -0.950787   -1.674441   -3.566993
  29 H     1.0000    0     1.008   -0.839736   -5.230728    1.078201
  30 H     1.0000    0     1.008   -4.311458   -5.816163    3.417777
  31 H     1.0000    0     1.008   -7.232042   -5.523294    1.779758
  32 H     1.0000    0     1.008   -6.168054   -3.042481    3.729023
  33 H     1.0000    0     1.008   -4.526118   -0.930432   -3.090133
  34 H     1.0000    0     1.008   -7.262297   -2.660940   -2.383318
  35 C     6.0000    0    12.011   -6.825197    0.791057   -0.182323
  36 H     1.0000    0     1.008   -6.771606    2.365218   -1.524149
  37 H     1.0000    0     1.008   -5.551552    1.332014    1.373327
  38 C     6.0000    0    12.011   -9.482162    0.453563    0.802461
  39 H     1.0000    0     1.008   -9.785355   -1.226435    1.958221
  40 C     6.0000    0    12.011  -11.498709    1.952933    0.424004
  41 C     6.0000    0    12.011  -11.494629    4.368457   -1.100821
  42 H     1.0000    0     1.008  -11.946291    5.995312    0.112933
  43 H     1.0000    0     1.008   -9.688552    4.752648   -2.027683
  44 H     1.0000    0     1.008  -12.970431    4.306535   -2.563607
  45 C     6.0000    0    12.011  -14.030697    1.298906    1.582488
  46 H     1.0000    0     1.008  -13.950065   -0.464132    2.666042
  47 H     1.0000    0     1.008  -14.685206    2.811091    2.851721
  48 H     1.0000    0     1.008  -15.490452    1.096973    0.115170
  49 H     1.0000    0     1.008    8.516148   -4.816815    1.053556

--------------------------------
INTERNAL COORDINATES (ANGSTROEM)
--------------------------------
 O      0   0   0     0.000000000000     0.00000000     0.00000000
 C      1   0   0     1.352685016669     0.00000000     0.00000000
 C      2   1   0     1.419272093705   115.12387213     0.00000000
 O      3   2   1     1.378992764770   118.55327909   358.80949462
 C      4   3   2     1.440444148260   115.28255453    76.84073863
 C      3   2   1     1.390843026118   118.77271629   183.10784468
 O      6   3   2     1.344504958062   127.88268790   177.47283995
 C      7   6   3     1.437305134187   123.17423300     1.79884497
 C      2   1   3     1.426754655050   121.47746455   180.54328947
 C      9   2   1     1.514871739502   117.39528706   358.87254253
 C      9   2   1     1.386036386665   118.55724361   178.07118153
 C     11   9   2     1.517053901346   123.59730806   181.28601817
 C     12  11   9     1.516688939985   112.00275707    83.90364134
 C     13  12  11     1.345498871278   128.76182397   123.68340792
 C     14  13  12     1.515088044934   119.24758786   179.73253166
 C     14  13  12     1.518812735899   124.10421731     0.58927671
 C     11   9   2     1.458837889653   120.49690250   359.07358992
 O     17  11   9     1.259221948726   121.71608536   180.90013839
 H      5   4   3     1.093004458142   105.95666817   184.88207658
 H      5   4   3     1.097615783768   110.56690336    66.24110112
 H      5   4   3     1.093754377570   111.16613760   303.97220556
 H      8   7   6     1.092522591391   104.40952243   180.91228383
 H      8   7   6     1.093702782618   111.12985097    62.76459358
 H      8   7   6     1.092304935852   111.18785883   299.69214089
 H     10   9   2     1.099656120783   111.43311549   304.71736686
 H     10   9   2     1.090577034699   111.98536195   184.71751527
 H     10   9   2     1.100071091752   111.42202023    64.78330209
 H     12  11   9     1.098864859460   109.80774913   322.34460100
 H     12  11   9     1.090656826352   107.84988565   206.11456595
 H     13  12  11     1.092042605379   114.13989025   304.20249550
 H     15  14  13     1.095682722144   111.39225592   357.50037544
 H     15  14  13     1.100264009570   110.99903482   236.86489525
 H     15  14  13     1.098698150974   111.66655649   118.18859988
 H     16  14  13     1.093016154811   109.45236019     0.79582979
 H     16  14  13     1.101481181417   108.96442990   116.39140268
 C     16  14  13     1.561934716789   115.58849124   238.89335324
 H     36  16  14     1.094943069219   107.95600358   144.33503819
 H     36  16  14     1.101763222020   108.40158639    30.25110133
 C     36  16  14     1.510072233377   114.58839917   266.94369232
 H     39  36  16     1.090939979499   115.26345478    50.48591624
 C     39  36  16     1.344756022137   128.14638827   230.72117894
 C     41  39  36     1.511620016940   125.26015855   359.48736580
 H     42  41  39     1.100364683706   110.46822908   243.17812835
 H     42  41  39     1.093310014109   113.45090500     4.39206875
 H     42  41  39     1.100073835130   110.45119049   125.92167211
 C     41  39  36     1.513557747064   120.47991703   180.12996390
 H     46  41  39     1.095906989613   111.84625803   359.30825952
 H     46  41  39     1.100642941014   111.06870157   120.27653165
 H     46  41  39     1.100470017223   110.96590566   238.26342144
 H      1   2   3     0.973914812479   110.50173865   178.05775362

---------------------------
INTERNAL COORDINATES (A.U.)
---------------------------
 O      0   0   0     0.000000000000     0.00000000     0.00000000
 C      1   0   0     2.556204226962     0.00000000     0.00000000
 C      2   1   0     2.682035566620   115.12387213     0.00000000
 O      3   2   1     2.605918666073   118.55327909   358.80949462
 C      4   3   2     2.722044951421   115.28255453    76.84073863
 C      3   2   1     2.628312414637   118.77271629   183.10784468
 O      6   3   2     2.540746156437   127.88268790   177.47283995
 C      7   6   3     2.716113074493   123.17423300     1.79884497
 C      2   1   3     2.696175558342   121.47746455   180.54328947
 C      9   2   1     2.862692715677   117.39528706   358.87254253
 C      9   2   1     2.619229182447   118.55724361   178.07118153
 C     11   9   2     2.866816403940   123.59730806   181.28601817
 C     12  11   9     2.866126726918   112.00275707    83.90364134
 C     13  12  11     2.542624380216   128.76182397   123.68340792
 C     14  13  12     2.863101473704   119.24758786   179.73253166
 C     14  13  12     2.870140119561   124.10421731     0.58927671
 C     11   9   2     2.756804085231   120.49690250   359.07358992
 O     17  11   9     2.379584624915   121.71608536   180.90013839
 H      5   4   3     2.065479089043   105.95666817   184.88207658
 H      5   4   3     2.074193231590   110.56690336    66.24110112
 H      5   4   3     2.066896231384   111.16613760   303.97220556
 H      8   7   6     2.064568492851   104.40952243   180.91228383
 H      8   7   6     2.066798731055   111.12985097    62.76459358
 H      8   7   6     2.064157183490   111.18785883   299.69214089
 H     10   9   2     2.078048909770   111.43311549   304.71736686
 H     10   9   2     2.060891923526   111.98536195   184.71751527
 H     10   9   2     2.078833091255   111.42202023    64.78330209
 H     12  11   9     2.076553642570   109.80774913   322.34460100
 H     12  11   9     2.061042707898   107.84988565   206.11456595
 H     13  12  11     2.063661450741   114.13989025   304.20249550
 H     15  14  13     2.070540274521   111.39225592   357.50037544
 H     15  14  13     2.079197653098   110.99903482   236.86489525
 H     15  14  13     2.076238609187   111.66655649   118.18859988
 H     16  14  13     2.065501192545   109.45236019     0.79582979
 H     16  14  13     2.081497774546   108.96442990   116.39140268
 C     16  14  13     2.951628853795   115.58849124   238.89335324
 H     36  16  14     2.069142533060   107.95600358   144.33503819
 H     36  16  14     2.082030754044   108.40158639    30.25110133
 C     36  16  14     2.853622963522   114.58839917   266.94369232
 H     39  36  16     2.061577789798   115.26345478    50.48591624
 C     39  36  16     2.541220598781   128.14638827   230.72117894
 C     41  39  36     2.856547850570   125.26015855   359.48736580
 H     42  41  39     2.079387899642   110.46822908   243.17812835
 H     42  41  39     2.066056506139   113.45090500     4.39206875
 H     42  41  39     2.078838275488   110.45119049   125.92167211
 C     41  39  36     2.860209629825   120.47991703   180.12996390
 H     46  41  39     2.070964078619   111.84625803   359.30825952
 H     46  41  39     2.079913729750   111.06870157   120.27653165
 H     46  41  39     2.079586951143   110.96590566   238.26342144
 H      1   2   3     1.840432273355   110.50173865   178.05775362


           ************************************************************
           *        Program running with 4 parallel MPI-processes     *
           *              working on a common directory               *
           ************************************************************
------------------------------------------------------------------------------
                   ___                                                        
                  /   \      - P O W E R E D   B Y -                         
                 /     \                                                     
                 |  |  |   _    _      __       _____    __    __             
                 |  |  |  | |  | |    /  \     |  _  \  |  |  /  |          
                  \  \/   | |  | |   /    \    | | | |  |  | /  /          
                 / \  \   | |__| |  /  /\  \   | |_| |  |  |/  /          
                |  |  |   |  __  | /  /__\  \  |    /   |      \           
                |  |  |   | |  | | |   __   |  |    \   |  |\   \          
                \     /   | |  | | |  |  |  |  | |\  \  |  | \   \       
                 \___/    |_|  |_| |__|  |__|  |_| \__\ |__|  \__/        
                                                                              
                      - O R C A' S   B I G   F R I E N D -                    
                                      &                                       
                       - I N T E G R A L  F E E D E R -                       
                                                                              
 v1 FN, 2020, v2 2021                                                         
------------------------------------------------------------------------------


Reading SHARK input file UQ2_1e_1H_B3LYP_631Gd_opt.SHARKINP.tmp ... ok
----------------------
SHARK INTEGRAL PACKAGE
----------------------

Number of atoms                             ...     50
Number of basis functions                   ...    376
Number of shells                            ...    192
Maximum angular momentum                    ...      2
Integral batch strategy                     ... SHARK/LIBINT Hybrid
RI-J (if used) integral strategy            ... SPLIT-RIJ (Revised 2003 algorithm where possible)
Printlevel                                  ...      1
Contraction scheme used                     ... SEGMENTED contraction
Coulomb Range Separation                    ... NOT USED
Exchange Range Separation                   ... NOT USED
Finite Nucleus Model                        ... NOT USED
Auxiliary Coulomb fitting basis             ... AVAILABLE
   # of basis functions in Aux-J            ...   1424
   # of shells in Aux-J                     ...    480
   Maximum angular momentum in Aux-J        ...      4
Auxiliary J/K fitting basis                 ... NOT available
Auxiliary Correlation fitting basis         ... NOT available
Auxiliary 'external' fitting basis          ... NOT available
Integral threshold                          ...     2.500000e-11
Primitive cut-off                           ...     2.500000e-12
Primitive pair pre-selection threshold      ...     2.500000e-12

Calculating pre-screening integrals         ... done (  0.1 sec) Dimension = 192
Organizing shell pair data                  ... done (  0.1 sec)
Shell pair information
Total number of shell pairs                 ...     18528
Shell pairs after pre-screening             ...     11500
Total number of primitive shell pairs       ...    103395
Primitive shell pairs kept                  ...     35299
          la=0 lb=0:   4431 shell pairs
          la=1 lb=0:   3837 shell pairs
          la=1 lb=1:    833 shell pairs
          la=2 lb=0:   1544 shell pairs
          la=2 lb=1:    708 shell pairs
          la=2 lb=2:    147 shell pairs

Calculating one electron integrals          ... done (  0.0 sec)
Calculating RI/J V-Matrix + Cholesky decomp.... done (  0.1 sec)
Calculating Nuclear repulsion               ... done (  0.0 sec) ENN=   1915.830517544112 Eh

SHARK setup successfully completed in   0.5 seconds

Maximum memory used throughout the entire GTOINT-calculation: 29.2 MB
[1717824495.758273] [eu-a2p-382:23875:0]          mpool.c:38   UCX  WARN  object 0x43e3840 was not returned to mpool ucp_requests
[1717824495.758290] [eu-a2p-382:23875:0]          mpool.c:38   UCX  WARN  object 0x43e3a00 was not returned to mpool ucp_requests
[1717824495.758294] [eu-a2p-382:23875:0]          mpool.c:38   UCX  WARN  object 0x43e3bc0 was not returned to mpool ucp_requests
[1717824495.758296] [eu-a2p-382:23875:0]          mpool.c:38   UCX  WARN  object 0x43e3d80 was not returned to mpool ucp_requests
[1717824495.758299] [eu-a2p-382:23875:0]          mpool.c:38   UCX  WARN  object 0x43e3f40 was not returned to mpool ucp_requests
[1717824495.758301] [eu-a2p-382:23875:0]          mpool.c:38   UCX  WARN  object 0x43e4100 was not returned to mpool ucp_requests
[1717824495.758303] [eu-a2p-382:23875:0]          mpool.c:38   UCX  WARN  object 0x43e42c0 was not returned to mpool ucp_requests
[1717824495.758306] [eu-a2p-382:23875:0]          mpool.c:38   UCX  WARN  object 0x43e4480 was not returned to mpool ucp_requests
[1717824495.758308] [eu-a2p-382:23875:0]          mpool.c:38   UCX  WARN  object 0x43e4640 was not returned to mpool ucp_requests
[1717824495.758310] [eu-a2p-382:23875:0]          mpool.c:38   UCX  WARN  object 0x43e4800 was not returned to mpool ucp_requests
[1717824495.758313] [eu-a2p-382:23875:0]          mpool.c:38   UCX  WARN  object 0x43e49c0 was not returned to mpool ucp_requests
[1717824495.758315] [eu-a2p-382:23875:0]          mpool.c:38   UCX  WARN  object 0x43e4b80 was not returned to mpool ucp_requests
[1717824495.758318] [eu-a2p-382:23875:0]          mpool.c:38   UCX  WARN  object 0x43e4d40 was not returned to mpool ucp_requests
[1717824495.758320] [eu-a2p-382:23875:0]          mpool.c:38   UCX  WARN  object 0x43e4f00 was not returned to mpool ucp_requests
[1717824495.758322] [eu-a2p-382:23875:0]          mpool.c:38   UCX  WARN  object 0x43e50c0 was not returned to mpool ucp_requests
[1717824495.758325] [eu-a2p-382:23875:0]          mpool.c:38   UCX  WARN  object 0x43e5280 was not returned to mpool ucp_requests
[1717824495.758327] [eu-a2p-382:23875:0]          mpool.c:38   UCX  WARN  object 0x43e5440 was not returned to mpool ucp_requests
[1717824495.758329] [eu-a2p-382:23875:0]          mpool.c:38   UCX  WARN  object 0x43e5600 was not returned to mpool ucp_requests
[1717824495.758331] [eu-a2p-382:23875:0]          mpool.c:38   UCX  WARN  object 0x43e57c0 was not returned to mpool ucp_requests
[1717824495.758333] [eu-a2p-382:23875:0]          mpool.c:38   UCX  WARN  object 0x43e5980 was not returned to mpool ucp_requests
[1717824495.758336] [eu-a2p-382:23875:0]          mpool.c:38   UCX  WARN  object 0x43e5b40 was not returned to mpool ucp_requests
[1717824495.758338] [eu-a2p-382:23875:0]          mpool.c:38   UCX  WARN  object 0x43e5d00 was not returned to mpool ucp_requests
[1717824495.758214] [eu-a2p-382:23876:0]          mpool.c:38   UCX  WARN  object 0x43f95c0 was not returned to mpool ucp_requests
[1717824495.758232] [eu-a2p-382:23876:0]          mpool.c:38   UCX  WARN  object 0x43f9780 was not returned to mpool ucp_requests
[1717824495.758236] [eu-a2p-382:23876:0]          mpool.c:38   UCX  WARN  object 0x43f9940 was not returned to mpool ucp_requests
[1717824495.758239] [eu-a2p-382:23876:0]          mpool.c:38   UCX  WARN  object 0x43f9b00 was not returned to mpool ucp_requests
[1717824495.758241] [eu-a2p-382:23876:0]          mpool.c:38   UCX  WARN  object 0x43f9cc0 was not returned to mpool ucp_requests
[1717824495.758244] [eu-a2p-382:23876:0]          mpool.c:38   UCX  WARN  object 0x43f9e80 was not returned to mpool ucp_requests
[1717824495.758246] [eu-a2p-382:23876:0]          mpool.c:38   UCX  WARN  object 0x43fa040 was not returned to mpool ucp_requests
[1717824495.758248] [eu-a2p-382:23876:0]          mpool.c:38   UCX  WARN  object 0x43fa200 was not returned to mpool ucp_requests
[1717824495.758251] [eu-a2p-382:23876:0]          mpool.c:38   UCX  WARN  object 0x43fa3c0 was not returned to mpool ucp_requests
[1717824495.758253] [eu-a2p-382:23876:0]          mpool.c:38   UCX  WARN  object 0x43fa580 was not returned to mpool ucp_requests
[1717824495.758255] [eu-a2p-382:23876:0]          mpool.c:38   UCX  WARN  object 0x43fa740 was not returned to mpool ucp_requests
[1717824495.758258] [eu-a2p-382:23876:0]          mpool.c:38   UCX  WARN  object 0x43fa900 was not returned to mpool ucp_requests
[1717824495.758260] [eu-a2p-382:23876:0]          mpool.c:38   UCX  WARN  object 0x43faac0 was not returned to mpool ucp_requests
[1717824495.758262] [eu-a2p-382:23876:0]          mpool.c:38   UCX  WARN  object 0x43fac80 was not returned to mpool ucp_requests
[1717824495.758264] [eu-a2p-382:23876:0]          mpool.c:38   UCX  WARN  object 0x43fae40 was not returned to mpool ucp_requests
[1717824495.758267] [eu-a2p-382:23876:0]          mpool.c:38   UCX  WARN  object 0x43fb000 was not returned to mpool ucp_requests
[1717824495.758269] [eu-a2p-382:23876:0]          mpool.c:38   UCX  WARN  object 0x43fb1c0 was not returned to mpool ucp_requests
[1717824495.758271] [eu-a2p-382:23876:0]          mpool.c:38   UCX  WARN  object 0x43fb380 was not returned to mpool ucp_requests
[1717824495.758274] [eu-a2p-382:23876:0]          mpool.c:38   UCX  WARN  object 0x43fb540 was not returned to mpool ucp_requests
[1717824495.758276] [eu-a2p-382:23876:0]          mpool.c:38   UCX  WARN  object 0x43fb700 was not returned to mpool ucp_requests
[1717824495.758278] [eu-a2p-382:23876:0]          mpool.c:38   UCX  WARN  object 0x43fb8c0 was not returned to mpool ucp_requests
[1717824495.758280] [eu-a2p-382:23876:0]          mpool.c:38   UCX  WARN  object 0x43fba80 was not returned to mpool ucp_requests
[1717824495.766980] [eu-a2p-382:23874:0]          mpool.c:38   UCX  WARN  object 0x2db5640 was not returned to mpool ucp_requests
[1717824495.767005] [eu-a2p-382:23874:0]          mpool.c:38   UCX  WARN  object 0x2db5800 was not returned to mpool ucp_requests
[1717824495.767010] [eu-a2p-382:23874:0]          mpool.c:38   UCX  WARN  object 0x2db59c0 was not returned to mpool ucp_requests
[1717824495.767014] [eu-a2p-382:23874:0]          mpool.c:38   UCX  WARN  object 0x2db5b80 was not returned to mpool ucp_requests
[1717824495.767018] [eu-a2p-382:23874:0]          mpool.c:38   UCX  WARN  object 0x2db5d40 was not returned to mpool ucp_requests
[1717824495.767022] [eu-a2p-382:23874:0]          mpool.c:38   UCX  WARN  object 0x2db5f00 was not returned to mpool ucp_requests
[1717824495.767025] [eu-a2p-382:23874:0]          mpool.c:38   UCX  WARN  object 0x2db6280 was not returned to mpool ucp_requests
[1717824495.767029] [eu-a2p-382:23874:0]          mpool.c:38   UCX  WARN  object 0x2db6440 was not returned to mpool ucp_requests
[1717824495.767033] [eu-a2p-382:23874:0]          mpool.c:38   UCX  WARN  object 0x2db6600 was not returned to mpool ucp_requests
[1717824495.767036] [eu-a2p-382:23874:0]          mpool.c:38   UCX  WARN  object 0x2db67c0 was not returned to mpool ucp_requests
[1717824495.767040] [eu-a2p-382:23874:0]          mpool.c:38   UCX  WARN  object 0x2db6980 was not returned to mpool ucp_requests
[1717824495.767043] [eu-a2p-382:23874:0]          mpool.c:38   UCX  WARN  object 0x2db6b40 was not returned to mpool ucp_requests
[1717824495.767047] [eu-a2p-382:23874:0]          mpool.c:38   UCX  WARN  object 0x2db6d00 was not returned to mpool ucp_requests


           ************************************************************
           *        Program running with 4 parallel MPI-processes     *
           *              working on a common directory               *
           ************************************************************

Diagonalization of the overlap matrix:
Smallest eigenvalue                        ... 3.742e-04
Time for diagonalization                   ...    0.021 sec
Threshold for overlap eigenvalues          ... 1.000e-08
Number of eigenvalues below threshold      ... 0
Time for construction of square roots      ...    0.010 sec
Total time needed                          ...    0.031 sec

-------------------
DFT GRID GENERATION
-------------------

General Integration Accuracy     IntAcc      ... 4.959
Radial Grid Type                 RadialGrid  ... OptM3 with GC (2021)
Angular Grid (max. ang.)         AngularGrid ... 6 (Lebedev-590)
Angular grid pruning method      GridPruning ... 4 (adaptive)
Weight generation scheme         WeightScheme... Becke
Basis function cutoff            BFCut       ... 1.0000e-11
Integration weight cutoff        WCut        ... 1.0000e-14
Angular grids for H and He will be reduced by one unit
Partially contracted basis set               ... off
Rotationally invariant grid construction     ... off

Total number of grid points                  ...   556738
Total number of batches                      ...     8725
Average number of points per batch           ...       63
Average number of grid points per atom       ...    11135
Time for grid setup =    7.428 sec

--------------------
COSX GRID GENERATION
--------------------

GRIDX 1
-------
General Integration Accuracy     IntAcc      ... 4.020
Radial Grid Type                 RadialGrid  ... OptM3 with GC (2021)
Angular Grid (max. ang.)         AngularGrid ... 2 (Lebedev-110)
Angular grid pruning method      GridPruning ... 4 (adaptive)
Weight generation scheme         WeightScheme... Becke
Basis function cutoff            BFCut       ... 1.0000e-11
Integration weight cutoff        WCut        ... 1.0000e-14
Angular grids for H and He will be reduced by one unit
Partially contracted basis set               ... on
Rotationally invariant grid construction     ... off

Total number of grid points                  ...    60267
Total number of batches                      ...      967
Average number of points per batch           ...       62
Average number of grid points per atom       ...     1205
UseSFitting                                  ... on

GRIDX 2
-------
General Integration Accuracy     IntAcc      ... 4.338
Radial Grid Type                 RadialGrid  ... OptM3 with GC (2021)
Angular Grid (max. ang.)         AngularGrid ... 3 (Lebedev-194)
Angular grid pruning method      GridPruning ... 4 (adaptive)
Weight generation scheme         WeightScheme... Becke
Basis function cutoff            BFCut       ... 1.0000e-11
Integration weight cutoff        WCut        ... 1.0000e-14
Angular grids for H and He will be reduced by one unit
Partially contracted basis set               ... on
Rotationally invariant grid construction     ... off

Total number of grid points                  ...   131189
Total number of batches                      ...     2073
Average number of points per batch           ...       63
Average number of grid points per atom       ...     2624
UseSFitting                                  ... on

GRIDX 3
-------
General Integration Accuracy     IntAcc      ... 4.871
Radial Grid Type                 RadialGrid  ... OptM3 with GC (2021)
Angular Grid (max. ang.)         AngularGrid ... 4 (Lebedev-302)
Angular grid pruning method      GridPruning ... 4 (adaptive)
Weight generation scheme         WeightScheme... Becke
Basis function cutoff            BFCut       ... 1.0000e-11
Integration weight cutoff        WCut        ... 1.0000e-14
Angular grids for H and He will be reduced by one unit
Partially contracted basis set               ... on
Rotationally invariant grid construction     ... off

Total number of grid points                  ...   250975
Total number of batches                      ...     3945
Average number of points per batch           ...       63
Average number of grid points per atom       ...     5020
UseSFitting                                  ... on

Time for X-Grid setup             =    3.843 sec


--------------------
CPCM SOLVATION MODEL
--------------------
CPCM parameters:
  Epsilon                                         ...      80.4000
  Refrac                                          ...       1.3300
  Rsolv                                           ...       1.3000
  Surface type                                    ... GAUSSIAN VDW
  Epsilon function type                           ...         CPCM
Radii:
 Radius for O  used is    3.4469 Bohr (=   1.8240 Ang.)
 Radius for C  used is    3.8550 Bohr (=   2.0400 Ang.)
 Radius for H  used is    2.4944 Bohr (=   1.3200 Ang.)
Calculating surface                               ...        done! (  0.0s)
GEPOL surface points                              ...         2647
GEPOL Volume                                      ...    2768.6016
GEPOL Surface-area                                ...    1434.7015
Calculating surface distance matrix               ...        done! (  0.0s)
Performing Cholesky decomposition & store         ...        done! (  0.2s)
Overall time for CPCM initialization              ...                 0.3s
--------------
SCF ITERATIONS
--------------
ITER       Energy         Delta-E        Max-DP      RMS-DP      [F,P]     Damp
               ***  Starting incremental Fock matrix formation  ***
  0  -1040.4364292374   0.000000000000 0.00178546  0.00003960  0.0232802 0.7000
  1  -1040.4379857198  -0.001556482445 0.00167724  0.00003724  0.0184261 0.7000
                               ***Turning on DIIS***
  2  -1040.4392081720  -0.001222452203 0.00437783  0.00009897  0.0138326 0.0000
  3  -1040.4423112563  -0.003103084272 0.00065164  0.00001408  0.0018129 0.0000
  4  -1040.4423487914  -0.000037535127 0.00055087  0.00000966  0.0005131 0.0000
               *** Restarting incremental Fock matrix formation ***
                                   *** Resetting DIIS ***
  5  -1040.4423541841  -0.000005392678 0.00060500  0.00000539  0.0006662 0.0000
  6  -1040.4423528000   0.000001384103 0.00026100  0.00000216  0.0011457 0.0000
  7  -1040.4423551362  -0.000002336260 0.00013824  0.00000155  0.0002663 0.0000
  8  -1040.4423553947  -0.000000258455 0.00004536  0.00000053  0.0000458 0.0000
  9  -1040.4423554263  -0.000000031615 0.00005442  0.00000040  0.0000299 0.0000
 10  -1040.4423554504  -0.000000024131 0.00002490  0.00000021  0.0000085 0.0000
 11  -1040.4423554505  -0.000000000025 0.00002727  0.00000020  0.0000074 0.0000
 12  -1040.4423554519  -0.000000001460 0.00000963  0.00000008  0.0000033 0.0000
 13  -1040.4423554469   0.000000005068 0.00000886  0.00000007  0.0000023 0.0000
                            ***DIIS convergence achieved***

               *****************************************************
               *                     SUCCESS                       *
               *           SCF CONVERGED AFTER  14 CYCLES          *
               *****************************************************

Old exchange energy                            =    -28.217090608 Eh
New exchange energy                            =    -28.217096733 Eh
Exchange energy change after final integration =     -0.000006126 Eh
Total energy after final integration           =  -1040.442361573 Eh
Final COS-X integration done in                =    29.528 sec
Total Energy       :        -1040.44236157 Eh          -28311.87601 eV
  Last Energy change         ...   -3.8335e-10  Tolerance :   1.0000e-08
  Last MAX-Density change    ...    0.0000e+00  Tolerance :   1.0000e-07
             **** THE GBW FILE WAS UPDATED (UQ2_1e_1H_B3LYP_631Gd_opt.gbw) ****
             **** DENSITY UQ2_1e_1H_B3LYP_631Gd_opt.scfp WAS UPDATED ****
             **** ENERGY FILE WAS UPDATED (UQ2_1e_1H_B3LYP_631Gd_opt.en.tmp) ****
----------------------
UHF SPIN CONTAMINATION
----------------------

Warning: in a DFT calculation there is little theoretical justification to 
         calculate <S**2> as in Hartree-Fock theory. We will do it anyways
         but you should keep in mind that the values have only limited relevance

Expectation value of <S**2>     :     0.769077
Ideal value S*(S+1) for S=0.5   :     0.750000
Deviation                       :     0.019077

             **** THE GBW FILE WAS UPDATED (UQ2_1e_1H_B3LYP_631Gd_opt.gbw) ****
             **** DENSITY UQ2_1e_1H_B3LYP_631Gd_opt.scfp WAS UPDATED ****
Total SCF time: 0 days 0 hours 3 min 50 sec 

Maximum memory used throughout the entire SCF-calculation: 200.3 MB

-------------------------   --------------------
FINAL SINGLE POINT ENERGY     -1040.442361572862
-------------------------   --------------------


           ************************************************************
           *        Program running with 4 parallel MPI-processes     *
           *              working on a common directory               *
           ************************************************************
------------------------------------------------------------------------------
                         ORCA SCF GRADIENT CALCULATION
------------------------------------------------------------------------------

 ... reading COSX grid (gridx3)
Gradient of the Kohn-Sham DFT energy:
Kohn-Sham wavefunction type      ... UKS
Hartree-Fock exchange scaling    ...    0.200
Number of operators              ...    2
Number of atoms                  ...   50
Basis set dimensions             ...  376
Integral neglect threshold       ... 2.5e-11
Integral primitive cutoff        ... 2.5e-12
SHARK Integral package           ... ON

Nuc. rep. gradient       (SHARK) ... done (  0.0 sec)
HCore & Overlap gradient (SHARK) ... done (  0.4 sec)
RI-J gradient            (SHARK) ... done (  2.1 sec)
COSX-gradient                    ... done ( 42.9 sec)
Exchange-correlation gradient    ... done

------------------
CARTESIAN GRADIENT
------------------

   1   O   :   -0.000121979    0.000213064   -0.000221221
   2   C   :    0.000167346    0.000342447    0.000049372
   3   C   :    0.000295351   -0.000212212    0.000086427
   4   O   :   -0.000550284    0.000647502    0.000302263
   5   C   :    0.000876269   -0.000465485   -0.000615913
   6   C   :   -0.001021626    0.000622362   -0.000666655
   7   O   :   -0.000537291   -0.000591522    0.000377192
   8   C   :    0.000888443    0.000360051   -0.000352080
   9   C   :    0.000171730   -0.000511822   -0.000301023
  10   C   :   -0.000015493   -0.000345669    0.000213544
  11   C   :   -0.000596776    0.000949207   -0.000610822
  12   C   :    0.000124583    0.000757677    0.000481334
  13   C   :   -0.000152533   -0.000627504   -0.000407461
  14   C   :    0.000197463   -0.000820858   -0.000465514
  15   C   :    0.000728657    0.000008303    0.000918695
  16   C   :   -0.000034693    0.001175215    0.000354036
  17   C   :    0.001238988   -0.000669045    0.000982520
  18   O   :   -0.000354819   -0.000069273   -0.000318946
  19   H   :    0.000375310    0.000129950    0.000355992
  20   H   :   -0.000210325    0.000511013   -0.000096163
  21   H   :   -0.000133353    0.000020268    0.000060265
  22   H   :   -0.000459151    0.000281494   -0.000083026
  23   H   :    0.000152335   -0.000190019   -0.000364333
  24   H   :   -0.000115534   -0.000358049    0.000611284
  25   H   :    0.000496854    0.000032633   -0.000147248
  26   H   :   -0.000170192   -0.000119998   -0.000207720
  27   H   :    0.000025879   -0.000282002    0.000496927
  28   H   :   -0.000177626   -0.000303610   -0.000580718
  29   H   :   -0.000276036    0.000227936    0.000092522
  30   H   :    0.000059216    0.000202265    0.000662540
  31   H   :    0.000358761   -0.000231623    0.000066775
  32   H   :   -0.000393596   -0.000329591   -0.000329209
  33   H   :   -0.000161748    0.000183850    0.000204967
  34   H   :    0.000436808    0.000304334    0.000030593
  35   H   :   -0.000147656   -0.000351987   -0.000519577
  36   C   :    0.000144283   -0.000352242   -0.000218332
  37   H   :   -0.000352017    0.000176254   -0.000290778
  38   H   :    0.000316661    0.000269482    0.000256911
  39   C   :   -0.000656071    0.000188689    0.000111092
  40   H   :   -0.000358452   -0.000059636   -0.000152821
  41   C   :    0.000195502   -0.000096325   -0.000141652
  42   C   :    0.000397325    0.000107900   -0.000026308
  43   H   :   -0.000134550    0.000351784    0.000287142
  44   H   :    0.000310717   -0.000091863   -0.000138836
  45   H   :   -0.000452768   -0.000012420   -0.000312715
  46   C   :    0.000041718   -0.000178187    0.000181941
  47   H   :    0.000155844   -0.000392717    0.000197576
  48   H   :   -0.000191348    0.000384286    0.000337036
  49   H   :   -0.000280815    0.000046798   -0.000408476
  50   H   :   -0.000115515   -0.000821347    0.000257037

Difference to translation invariance:
           :   -0.0000162047    0.0000097588   -0.0000015656

Difference to rotation invariance:
           :    0.0005199163    0.0002972393    0.0006169533

Norm of the cartesian gradient     ...    0.0050374628
RMS gradient                       ...    0.0004113071
MAX gradient                       ...    0.0012389882

-------
TIMINGS
-------

Total SCF gradient time            ...       63.805 sec

One electron gradient       ....       0.448 sec  (  0.7%)
RI-J Coulomb gradient       ....       2.052 sec  (  3.2%)
COSX gradient               ....      42.865 sec  ( 67.2%)
XC gradient                 ....      15.810 sec  ( 24.8%)
CPCM gradient               ....       1.140 sec  (  1.8%)
   A-Matrix (El+Nuc)        ....       0.285 sec  (  0.4%)
   Potential                ....       0.855 sec  (  1.3%)

Maximum memory used throughout the entire SCFGRAD-calculation: 128.2 MB
------------------------------------------------------------------------------
                         ORCA GEOMETRY RELAXATION STEP
------------------------------------------------------------------------------

Reading the OPT-File                    .... done
Getting information on internals        .... done
Copying old internal coords+grads       .... done
Making the new internal coordinates     .... (new redundants).... done
Validating the new internal coordinates .... (new redundants).... done
Calculating the B-matrix                .... done
Calculating the G,G- and P matrices     .... done
Transforming gradient to internals      .... done
Projecting the internal gradient        .... done
Number of atoms                         ....  50
Number of internal coordinates          .... 238
Current Energy                          .... -1040.442361573 Eh
Current gradient norm                   ....     0.005037463 Eh/bohr
Maximum allowed component of the step   ....  0.300
Current trust radius                    ....  0.300
Updating the Hessian (BFGS)             .... done
Forming the augmented Hessian           .... done
Diagonalizing the augmented Hessian     .... done
Last element of RFO vector              ....  0.984294829
Lowest eigenvalues of augmented Hessian:
 -0.000354584  0.007070250  0.009549417  0.011599853  0.011657826
Length of the computed step             ....  0.179349112
The final length of the internal step   ....  0.179349112
Converting the step to cartesian space:
 Initial RMS(Int)=    0.0116254762
Transforming coordinates:
 Iter   0:  RMS(Cart)=    0.1191208526 RMS(Int)=    0.7045277467
 Iter   1:  RMS(Cart)=    0.0032865900 RMS(Int)=    0.0011009572
 Iter   2:  RMS(Cart)=    0.0001678486 RMS(Int)=    0.0000279766
 Iter   3:  RMS(Cart)=    0.0000116735 RMS(Int)=    0.0000043193
 Iter   4:  RMS(Cart)=    0.0000006843 RMS(Int)=    0.0000001499
 Iter   5:  RMS(Cart)=    0.0000000508 RMS(Int)=    0.0000000190
done
Storing new coordinates                 .... done

                                .--------------------.
          ----------------------|Geometry convergence|-------------------------
          Item                value                   Tolerance       Converged
          ---------------------------------------------------------------------
          Energy change      -0.0003641734            0.0000002000      NO
          RMS gradient        0.0004108716            0.0000080000      NO
          MAX gradient        0.0018632594            0.0000300000      NO
          RMS step            0.0116254762            0.0001000000      NO
          MAX step            0.0549288902            0.0002000000      NO
          ........................................................
          Max(Bonds)      0.0021      Max(Angles)    0.41
          Max(Dihed)        3.15      Max(Improp)    0.00
          ---------------------------------------------------------------------

The optimization has not yet converged - more geometry cycles are needed


    ---------------------------------------------------------------------------
                         Redundant Internal Coordinates
                            (Angstroem and degrees)

        Definition                    Value    dE/dq     Step     New-Value
    ----------------------------------------------------------------------------
     1. B(C   1,O   0)                1.3527  0.000104  0.0003    1.3530   
     2. B(C   2,C   1)                1.4193  0.000822  0.0001    1.4194   
     3. B(O   3,C   2)                1.3790  0.000652 -0.0002    1.3788   
     4. B(C   4,O   3)                1.4404  0.000914 -0.0018    1.4386   
     5. B(C   5,C   2)                1.3908  0.000415 -0.0007    1.3902   
     6. B(O   6,C   5)                1.3445 -0.000477  0.0002    1.3447   
     7. B(C   7,O   6)                1.4373  0.000324 -0.0016    1.4357   
     8. B(C   8,C   1)                1.4268  0.000493 -0.0004    1.4263   
     9. B(C   9,C   8)                1.5149  0.000726 -0.0005    1.5144   
    10. B(C  10,C   8)                1.3860  0.000996 -0.0008    1.3853   
    11. B(C  11,C  10)                1.5171 -0.000060  0.0006    1.5176   
    12. B(C  12,C  11)                1.5167  0.000153  0.0002    1.5169   
    13. B(C  13,C  12)                1.3455 -0.000062 -0.0000    1.3455   
    14. B(C  14,C  13)                1.5151  0.000574 -0.0003    1.5148   
    15. B(C  15,C  13)                1.5188  0.001511 -0.0021    1.5167   
    16. B(C  16,C  10)                1.4588 -0.000796  0.0016    1.4604   
    17. B(C  16,C   5)                1.4733 -0.000769  0.0014    1.4748   
    18. B(O  17,C  16)                1.2592  0.000333 -0.0012    1.2580   
    19. B(H  18,C   4)                1.0930  0.000525 -0.0003    1.0927   
    20. B(H  19,C   4)                1.0976  0.000425 -0.0000    1.0976   
    21. B(H  20,C   4)                1.0938 -0.000071  0.0003    1.0940   
    22. B(H  21,C   7)                1.0925  0.000456 -0.0001    1.0924   
    23. B(H  22,C   7)                1.0937  0.000346  0.0004    1.0941   
    24. B(H  23,C   7)                1.0923  0.000616 -0.0004    1.0919   
    25. B(H  24,C   9)                1.0997  0.000467 -0.0002    1.0995   
    26. B(H  25,C   9)                1.0906  0.000277  0.0001    1.0907   
    27. B(H  26,C   9)                1.1001  0.000573 -0.0004    1.0997   
    28. B(H  27,C  11)                1.0989  0.000530 -0.0003    1.0986   
    29. B(H  28,C  11)                1.0907  0.000223 -0.0002    1.0904   
    30. B(H  29,C  12)                1.0920  0.000331 -0.0001    1.0919   
    31. B(H  30,C  14)                1.0957  0.000392 -0.0001    1.0955   
    32. B(H  31,C  14)                1.1003  0.000581 -0.0003    1.0999   
    33. B(H  32,C  14)                1.0987  0.000313  0.0004    1.0991   
    34. B(H  33,C  15)                1.0930  0.000322 -0.0005    1.0926   
    35. B(H  34,C  15)                1.1015  0.000507 -0.0005    1.1010   
    36. B(C  35,C  15)                1.5619  0.000460 -0.0003    1.5616   
    37. B(H  36,C  35)                1.0949  0.000315 -0.0002    1.0948   
    38. B(H  37,C  35)                1.1018  0.000455 -0.0004    1.1014   
    39. B(C  38,C  35)                1.5101  0.000837 -0.0011    1.5090   
    40. B(H  39,C  38)                1.0909  0.000014  0.0008    1.0917   
    41. B(C  40,C  38)                1.3448  0.000048 -0.0005    1.3443   
    42. B(C  41,C  40)                1.5116  0.000412  0.0000    1.5116   
    43. B(H  42,C  41)                1.1004  0.000471 -0.0002    1.1001   
    44. B(H  43,C  41)                1.0933  0.000319 -0.0002    1.0931   
    45. B(H  44,C  41)                1.1001  0.000543 -0.0004    1.0997   
    46. B(C  45,C  40)                1.5136  0.000393 -0.0001    1.5135   
    47. B(H  46,C  45)                1.0959  0.000441 -0.0002    1.0957   
    48. B(H  47,C  45)                1.1006  0.000546 -0.0004    1.1003   
    49. B(H  48,C  45)                1.1005  0.000481 -0.0002    1.1002   
    50. B(H  49,O   0)                0.9739  0.000806 -0.0002    0.9737   
    51. A(C   1,O   0,H  49)          110.50  0.000182   -0.09    110.41   
    52. A(C   2,C   1,C   8)          123.40  0.000155   -0.07    123.33   
    53. A(O   0,C   1,C   2)          115.12  0.000627   -0.10    115.03   
    54. A(O   0,C   1,C   8)          121.48 -0.000783    0.17    121.64   
    55. A(C   1,C   2,O   3)          118.55  0.000775    0.11    118.66   
    56. A(O   3,C   2,C   5)          122.53 -0.000447   -0.11    122.42   
    57. A(C   1,C   2,C   5)          118.77 -0.000341    0.05    118.82   
    58. A(C   2,O   3,C   4)          115.28  0.000842   -0.02    115.26   
    59. A(H  18,C   4,H  19)          109.57  0.000046   -0.00    109.56   
    60. A(O   3,C   4,H  18)          105.96 -0.000046   -0.06    105.90   
    61. A(H  18,C   4,H  20)          109.67  0.000086   -0.06    109.61   
    62. A(H  19,C   4,H  20)          109.83  0.000292   -0.13    109.70   
    63. A(O   3,C   4,H  19)          110.57 -0.000328    0.14    110.71   
    64. A(O   3,C   4,H  20)          111.17 -0.000060    0.11    111.28   
    65. A(C   2,C   5,O   6)          127.88 -0.000184   -0.04    127.84   
    66. A(O   6,C   5,C  16)          112.22  0.000189   -0.03    112.19   
    67. A(C   2,C   5,C  16)          119.89 -0.000005    0.08    119.97   
    68. A(C   5,O   6,C   7)          123.17 -0.000509   -0.09    123.09   
    69. A(O   6,C   7,H  23)          111.19 -0.000416    0.15    111.33   
    70. A(H  22,C   7,H  23)          110.14  0.000380   -0.16    109.98   
    71. A(H  21,C   7,H  23)          110.17  0.000263   -0.08    110.10   
    72. A(H  21,C   7,H  22)          109.66  0.000308   -0.12    109.54   
    73. A(O   6,C   7,H  22)          111.13 -0.000228    0.13    111.26   
    74. A(O   6,C   7,H  21)          104.41 -0.000329    0.08    104.49   
    75. A(C   9,C   8,C  10)          124.04  0.000956   -0.18    123.86   
    76. A(C   1,C   8,C  10)          118.56 -0.000473    0.09    118.65   
    77. A(C   1,C   8,C   9)          117.40 -0.000483    0.09    117.49   
    78. A(H  25,C   9,H  26)          107.10 -0.000009   -0.09    107.01   
    79. A(H  24,C   9,H  26)          107.50  0.000014    0.00    107.50   
    80. A(H  24,C   9,H  25)          107.14  0.000097   -0.05    107.09   
    81. A(C   8,C   9,H  26)          111.42  0.000114   -0.01    111.42   
    82. A(C   8,C   9,H  25)          111.99  0.000078    0.04    112.02   
    83. A(C   8,C   9,H  24)          111.43 -0.000286    0.10    111.54   
    84. A(C   8,C  10,C  11)          123.60  0.000837   -0.05    123.54   
    85. A(C  11,C  10,C  16)          115.87 -0.000792    0.01    115.88   
    86. A(C   8,C  10,C  16)          120.50 -0.000047    0.04    120.54   
    87. A(C  10,C  11,C  12)          112.00  0.000667   -0.24    111.76   
    88. A(H  27,C  11,H  28)          106.97  0.000020    0.03    107.00   
    89. A(C  10,C  11,H  28)          107.85 -0.000067   -0.12    107.73   
    90. A(C  12,C  11,H  27)          109.24 -0.000188    0.11    109.35   
    91. A(C  10,C  11,H  27)          109.81 -0.000065    0.09    109.90   
    92. A(C  12,C  11,H  28)          110.83 -0.000392    0.16    110.98   
    93. A(C  11,C  12,C  13)          128.76 -0.000680    0.19    128.95   
    94. A(C  13,C  12,H  29)          117.10  0.000052    0.01    117.11   
    95. A(C  11,C  12,H  29)          114.14  0.000628   -0.20    113.94   
    96. A(C  14,C  13,C  15)          116.64  0.001833   -0.33    116.31   
    97. A(C  12,C  13,C  15)          124.10 -0.000982    0.17    124.28   
    98. A(C  12,C  13,C  14)          119.25 -0.000851    0.16    119.41   
    99. A(H  31,C  14,H  32)          106.50  0.000070   -0.01    106.49   
   100. A(C  13,C  14,H  32)          111.67  0.000192   -0.01    111.66   
   101. A(H  30,C  14,H  31)          108.19  0.000132   -0.06    108.14   
   102. A(C  13,C  14,H  31)          111.00 -0.000214    0.10    111.10   
   103. A(C  13,C  14,H  30)          111.39 -0.000250    0.09    111.48   
   104. A(H  30,C  14,H  32)          107.88  0.000091   -0.13    107.75   
   105. A(H  34,C  15,C  35)          108.54 -0.000507    0.05    108.59   
   106. A(H  33,C  15,C  35)          107.79 -0.000457    0.03    107.82   
   107. A(C  13,C  15,C  35)          115.59  0.001863   -0.41    115.18   
   108. A(H  33,C  15,H  34)          106.08  0.000243   -0.00    106.08   
   109. A(C  13,C  15,H  34)          108.96 -0.000382    0.07    109.04   
   110. A(C  13,C  15,H  33)          109.45 -0.000872    0.28    109.73   
   111. A(C  10,C  16,O  17)          121.72 -0.000721    0.18    121.90   
   112. A(C   5,C  16,O  17)          119.44  0.000015    0.00    119.45   
   113. A(C   5,C  16,C  10)          118.83  0.000703   -0.19    118.65   
   114. A(C  15,C  35,H  36)          107.96 -0.000116    0.04    107.99   
   115. A(H  37,C  35,C  38)          110.03  0.000022   -0.10    109.92   
   116. A(H  36,C  35,C  38)          109.75 -0.000710    0.33    110.08   
   117. A(C  15,C  35,C  38)          114.59  0.000894   -0.17    114.42   
   118. A(H  36,C  35,H  37)          105.73  0.000145   -0.05    105.67   
   119. A(C  15,C  35,H  37)          108.40 -0.000288   -0.03    108.37   
   120. A(H  39,C  38,C  40)          116.59 -0.000101    0.02    116.61   
   121. A(C  35,C  38,C  40)          128.15 -0.000441    0.11    128.25   
   122. A(C  35,C  38,H  39)          115.26  0.000542   -0.13    115.14   
   123. A(C  41,C  40,C  45)          114.26  0.000328   -0.11    114.15   
   124. A(C  38,C  40,C  45)          120.48 -0.000166    0.05    120.53   
   125. A(C  38,C  40,C  41)          125.26 -0.000162    0.06    125.32   
   126. A(H  43,C  41,H  44)          108.09  0.000097   -0.05    108.04   
   127. A(H  42,C  41,H  44)          106.25 -0.000015    0.01    106.26   
   128. A(C  40,C  41,H  44)          110.45 -0.000023    0.06    110.51   
   129. A(H  42,C  41,H  43)          107.83  0.000113   -0.11    107.72   
   130. A(C  40,C  41,H  43)          113.45 -0.000176    0.10    113.55   
   131. A(C  40,C  41,H  42)          110.47  0.000018   -0.02    110.45   
   132. A(H  47,C  45,H  48)          106.28  0.000018   -0.02    106.26   
   133. A(H  46,C  45,H  48)          108.29  0.000155   -0.08    108.21   
   134. A(C  40,C  45,H  48)          110.97 -0.000132    0.04    111.01   
   135. A(H  46,C  45,H  47)          108.17  0.000065   -0.06    108.12   
   136. A(C  40,C  45,H  47)          111.07  0.000088   -0.01    111.06   
   137. A(C  40,C  45,H  46)          111.85 -0.000179    0.11    111.96   
   138. D(C   8,C   1,O   0,H  49)     -1.40 -0.000221    1.01     -0.38   
   139. D(C   2,C   1,O   0,H  49)    178.06 -0.000322    0.91    178.97   
   140. D(O   3,C   2,C   1,O   0)     -1.19  0.000032    0.23     -0.96   
   141. D(C   5,C   2,C   1,O   0)   -176.89  0.000245   -0.37   -177.26   
   142. D(O   3,C   2,C   1,C   8)    178.25 -0.000077    0.12    178.38   
   143. D(C   5,C   2,C   1,C   8)      2.55  0.000136   -0.47      2.08   
   144. D(C   4,O   3,C   2,C   5)   -107.63  0.000159    0.63   -107.00   
   145. D(C   4,O   3,C   2,C   1)     76.84  0.000373    0.00     76.84   
   146. D(H  19,C   4,O   3,C   2)     66.24  0.000327   -1.50     64.74   
   147. D(H  20,C   4,O   3,C   2)    -56.03  0.000224   -1.52    -57.54   
   148. D(H  18,C   4,O   3,C   2)   -175.12  0.000182   -1.47   -176.58   
   149. D(O   6,C   5,C   2,O   3)      1.95  0.000099   -0.16      1.79   
   150. D(C  16,C   5,C   2,C   1)     -1.45 -0.000062    0.15     -1.30   
   151. D(C  16,C   5,C   2,O   3)   -176.97  0.000104   -0.48   -177.45   
   152. D(O   6,C   5,C   2,C   1)    177.47 -0.000067    0.48    177.95   
   153. D(C   7,O   6,C   5,C  16)   -179.21  0.000307   -0.52   -179.73   
   154. D(C   7,O   6,C   5,C   2)      1.80  0.000312   -0.83      0.97   
   155. D(H  23,C   7,O   6,C   5)    -60.31 -0.000059    0.40    -59.91   
   156. D(H  21,C   7,O   6,C   5)   -179.09  0.000031    0.36   -178.72   
   157. D(H  22,C   7,O   6,C   5)     62.76 -0.000030    0.39     63.16   
   158. D(C  10,C   8,C   1,C   2)     -1.34 -0.000051    0.43     -0.91   
   159. D(C  10,C   8,C   1,O   0)    178.07 -0.000158    0.32    178.39   
   160. D(C   9,C   8,C   1,O   0)     -1.13 -0.000104    0.11     -1.02   
   161. D(C   9,C   8,C   1,C   2)    179.46  0.000003    0.22    179.68   
   162. D(H  26,C   9,C   8,C  10)   -114.37  0.000045   -0.73   -115.10   
   163. D(H  26,C   9,C   8,C   1)     64.78 -0.000026   -0.50     64.28   
   164. D(H  25,C   9,C   8,C  10)      5.57  0.000166   -0.83      4.74   
   165. D(H  25,C   9,C   8,C   1)   -175.28  0.000095   -0.60   -175.88   
   166. D(H  24,C   9,C   8,C  10)    125.57  0.000145   -0.80    124.77   
   167. D(H  24,C   9,C   8,C   1)    -55.28  0.000074   -0.57    -55.85   
   168. D(C  11,C  10,C   8,C   1)   -178.71 -0.000033   -0.02   -178.73   
   169. D(C  16,C  10,C   8,C   9)    178.21 -0.000181    0.15    178.37   
   170. D(C  16,C  10,C   8,C   1)     -0.93 -0.000109   -0.08     -1.00   
   171. D(C  11,C  10,C   8,C   9)      0.43 -0.000104    0.21      0.64   
   172. D(H  28,C  11,C  10,C  16)     28.23 -0.000068    0.61     28.84   
   173. D(H  27,C  11,C  10,C  16)    144.46 -0.000118    0.62    145.08   
   174. D(H  27,C  11,C  10,C   8)    -37.66 -0.000178    0.56    -37.09   
   175. D(C  12,C  11,C  10,C  16)    -93.98  0.000045    0.65    -93.32   
   176. D(H  28,C  11,C  10,C   8)   -153.89 -0.000128    0.56   -153.33   
   177. D(C  12,C  11,C  10,C   8)     83.90 -0.000015    0.60     84.51   
   178. D(H  29,C  12,C  11,H  28)   -176.29  0.000035   -1.43   -177.72   
   179. D(H  29,C  12,C  11,H  27)     66.09  0.000359   -1.62     64.47   
   180. D(H  29,C  12,C  11,C  10)    -55.80  0.000131   -1.65    -57.44   
   181. D(C  13,C  12,C  11,H  28)      3.19  0.000046   -1.92      1.27   
   182. D(C  13,C  12,C  11,H  27)   -114.43  0.000370   -2.11   -116.54   
   183. D(C  13,C  12,C  11,C  10)    123.68  0.000142   -2.13    121.55   
   184. D(C  15,C  13,C  12,H  29)   -179.94 -0.000250    0.22   -179.72   
   185. D(C  15,C  13,C  12,C  11)      0.59 -0.000263    0.72      1.31   
   186. D(C  14,C  13,C  12,H  29)     -0.80 -0.000245    0.49     -0.31   
   187. D(C  14,C  13,C  12,C  11)    179.73 -0.000259    0.98    180.72   
   188. D(H  32,C  14,C  13,C  15)    -62.61  0.000034   -0.42    -63.03   
   189. D(H  32,C  14,C  13,C  12)    118.19  0.000052   -0.67    117.51   
   190. D(H  31,C  14,C  13,C  15)     56.07  0.000106   -0.37     55.70   
   191. D(H  31,C  14,C  13,C  12)   -123.14  0.000124   -0.62   -123.76   
   192. D(H  30,C  14,C  13,C  15)    176.71 -0.000041   -0.32    176.39   
   193. D(H  30,C  14,C  13,C  12)     -2.50 -0.000023   -0.57     -3.07   
   194. D(C  35,C  15,C  13,C  14)     59.73 -0.000251    2.73     62.46   
   195. D(C  35,C  15,C  13,C  12)   -121.11 -0.000267    3.00   -118.11   
   196. D(H  34,C  15,C  13,C  14)    -62.77 -0.000609    2.88    -59.89   
   197. D(H  34,C  15,C  13,C  12)    116.39 -0.000625    3.15    119.54   
   198. D(H  33,C  15,C  13,C  14)   -178.37 -0.000207    2.70   -175.67   
   199. D(H  33,C  15,C  13,C  12)      0.80 -0.000223    2.96      3.76   
   200. D(C  10,C  16,C   5,C   2)     -0.68 -0.000095    0.18     -0.51   
   201. D(O  17,C  16,C  10,C  11)     -1.15 -0.000058    0.25     -0.90   
   202. D(O  17,C  16,C  10,C   8)   -179.10 -0.000021    0.30   -178.80   
   203. D(C   5,C  16,C  10,C  11)    179.86  0.000154   -0.26    179.60   
   204. D(C   5,C  16,C  10,C   8)      1.91  0.000191   -0.22      1.69   
   205. D(O  17,C  16,C   5,O   6)      1.22  0.000127   -0.60      0.62   
   206. D(O  17,C  16,C   5,C   2)   -179.70  0.000120   -0.33   -180.03   
   207. D(C  10,C  16,C   5,O   6)   -179.76 -0.000088   -0.10   -179.86   
   208. D(C  38,C  35,C  15,H  33)    144.16 -0.000409    0.98    145.14   
   209. D(C  38,C  35,C  15,C  13)    -93.06 -0.000617    1.08    -91.97   
   210. D(H  37,C  35,C  15,H  34)    152.98  0.000232    0.67    153.65   
   211. D(H  37,C  35,C  15,H  33)    -92.53  0.000024    0.71    -91.83   
   212. D(H  37,C  35,C  15,C  13)     30.25 -0.000184    0.81     31.06   
   213. D(H  36,C  35,C  15,H  34)    -92.94  0.000197    0.61    -92.33   
   214. D(H  36,C  35,C  15,H  33)     21.55 -0.000011    0.64     22.19   
   215. D(C  38,C  35,C  15,H  34)     29.67 -0.000201    0.94     30.61   
   216. D(H  36,C  35,C  15,C  13)    144.34 -0.000219    0.74    145.08   
   217. D(C  40,C  38,C  35,H  37)    108.29 -0.000301    1.06    109.35   
   218. D(C  40,C  38,C  35,H  36)     -7.64 -0.000078    1.00     -6.65   
   219. D(C  40,C  38,C  35,C  15)   -129.28 -0.000017    0.82   -128.46   
   220. D(H  39,C  38,C  35,H  37)    -71.95 -0.000299    1.03    -70.92   
   221. D(H  39,C  38,C  35,H  36)    172.12 -0.000077    0.96    173.08   
   222. D(H  39,C  38,C  35,C  15)     50.49 -0.000016    0.78     51.27   
   223. D(C  45,C  40,C  38,H  39)      0.37  0.000048    0.02      0.39   
   224. D(C  45,C  40,C  38,C  35)   -179.87  0.000051   -0.02   -179.89   
   225. D(C  41,C  40,C  38,H  39)    179.73  0.000008    0.11    179.83   
   226. D(C  41,C  40,C  38,C  35)     -0.51  0.000011    0.07     -0.44   
   227. D(H  44,C  41,C  40,C  45)    -54.69  0.000021   -0.30    -54.98   
   228. D(H  44,C  41,C  40,C  38)    125.92  0.000061   -0.38    125.54   
   229. D(H  43,C  41,C  40,C  45)   -176.22  0.000036   -0.35   -176.56   
   230. D(H  43,C  41,C  40,C  38)      4.39  0.000077   -0.43      3.96   
   231. D(H  42,C  41,C  40,C  45)     62.57 -0.000000   -0.26     62.31   
   232. D(H  42,C  41,C  40,C  38)   -116.82  0.000040   -0.34   -117.17   
   233. D(H  48,C  45,C  40,C  41)     58.84 -0.000000    0.22     59.06   
   234. D(H  48,C  45,C  40,C  38)   -121.74 -0.000039    0.29   -121.44   
   235. D(H  47,C  45,C  40,C  41)    -59.15  0.000005    0.22    -58.93   
   236. D(H  47,C  45,C  40,C  38)    120.28 -0.000034    0.29    120.57   
   237. D(H  46,C  45,C  40,C  41)    179.88 -0.000017    0.22    180.10   
   238. D(H  46,C  45,C  40,C  38)     -0.69 -0.000056    0.30     -0.40   
    ----------------------------------------------------------------------------

         *************************************************************
         *                GEOMETRY OPTIMIZATION CYCLE   4            *
         *************************************************************
---------------------------------
CARTESIAN COORDINATES (ANGSTROEM)
---------------------------------
  O      4.583611   -1.552250    0.672945
  C      3.463592   -0.941399    0.222319
  C      3.461821    0.472989    0.341071
  O      4.557199    1.090440    0.906755
  C      5.710077    1.198227    0.052974
  C      2.326484    1.176428   -0.044631
  O      2.114363    2.502456    0.025138
  C      3.094863    3.428137    0.518015
  C      2.370980   -1.684014   -0.315332
  C      2.517182   -3.189627   -0.387190
  C      1.240467   -0.997818   -0.727706
  C      0.005222   -1.677462   -1.289319
  C     -0.925925   -2.149987   -0.189057
  C     -2.213363   -1.824419    0.027219
  C     -2.941291   -2.418310    1.215473
  C     -3.019154   -0.892691   -0.857704
  C      1.163265    0.454325   -0.592782
  O      0.140784    1.100609   -0.938245
  H      6.495380    1.647608    0.665702
  H      5.497516    1.847390   -0.806132
  H      6.036553    0.215272   -0.299327
  H      2.603391    4.402177    0.462635
  H      3.988620    3.432807   -0.112966
  H      3.368586    3.204214    1.551087
  H      3.414694   -3.481502   -0.951176
  H      1.663780   -3.660497   -0.876677
  H      2.597944   -3.633533    0.615678
  H      0.299735   -2.534646   -1.910072
  H     -0.495845   -0.965540   -1.945952
  H     -0.460192   -2.836277    0.521110
  H     -2.307521   -3.125520    1.761723
  H     -3.851091   -2.948603    0.897836
  H     -3.263817   -1.641725    1.923173
  H     -2.417866   -0.589442   -1.718048
  H     -3.881276   -1.441963   -1.266638
  C     -3.540222    0.402677   -0.158321
  H     -3.520361    1.214627   -0.892379
  H     -2.818496    0.689830    0.622553
  C     -4.920574    0.277305    0.438253
  H     -5.065826   -0.583064    1.094400
  C     -5.981374    1.083186    0.258367
  C     -5.998783    2.325845   -0.602196
  H     -6.194571    3.216680    0.012895
  H     -5.064809    2.494614   -1.144556
  H     -6.814917    2.273903   -1.337424
  C     -7.294883    0.791458    0.951326
  H     -7.241645   -0.114186    1.565728
  H     -7.593798    1.628139    1.600303
  H     -8.106836    0.663519    0.219952
  H      4.506638   -2.517902    0.574881

----------------------------
CARTESIAN COORDINATES (A.U.)
----------------------------
  NO LB      ZA    FRAG     MASS         X           Y           Z
   0 O     8.0000    0    15.999    8.661770   -2.933328    1.271682
   1 C     6.0000    0    12.011    6.545240   -1.778986    0.420122
   2 C     6.0000    0    12.011    6.541893    0.893820    0.644530
   3 O     8.0000    0    15.999    8.611859    2.060633    1.713518
   4 C     6.0000    0    12.011   10.790482    2.264321    0.100107
   5 C     6.0000    0    12.011    4.396418    2.223127   -0.084340
   6 O     8.0000    0    15.999    3.995567    4.728957    0.047504
   7 C     6.0000    0    12.011    5.848444    6.478241    0.978907
   8 C     6.0000    0    12.011    4.480504   -3.182325   -0.595892
   9 C     6.0000    0    12.011    4.756786   -6.027522   -0.731683
  10 C     6.0000    0    12.011    2.344143   -1.885603   -1.375165
  11 C     6.0000    0    12.011    0.009867   -3.169945   -2.436459
  12 C     6.0000    0    12.011   -1.749744   -4.062886   -0.357266
  13 C     6.0000    0    12.011   -4.182649   -3.447652    0.051436
  14 C     6.0000    0    12.011   -5.558234   -4.569944    2.296912
  15 C     6.0000    0    12.011   -5.705375   -1.686941   -1.620825
  16 C     6.0000    0    12.011    2.198253    0.858550   -1.120195
  17 O     8.0000    0    15.999    0.266043    2.079849   -1.773027
  18 H     1.0000    0     1.008   12.274490    3.113527    1.257995
  19 H     1.0000    0     1.008   10.388800    3.491061   -1.523368
  20 H     1.0000    0     1.008   11.407432    0.406806   -0.565646
  21 H     1.0000    0     1.008    4.919695    8.318909    0.874254
  22 H     1.0000    0     1.008    7.537399    6.487066   -0.213474
  23 H     1.0000    0     1.008    6.365704    6.055087    2.931130
  24 H     1.0000    0     1.008    6.452837   -6.579086   -1.797463
  25 H     1.0000    0     1.008    3.144088   -6.917337   -1.656679
  26 H     1.0000    0     1.008    4.909403   -6.866383    1.163464
  27 H     1.0000    0     1.008    0.566418   -4.789787   -3.609512
  28 H     1.0000    0     1.008   -0.937011   -1.824605   -3.677317
  29 H     1.0000    0     1.008   -0.869637   -5.359787    0.984755
  30 H     1.0000    0     1.008   -4.360583   -5.906377    3.329174
  31 H     1.0000    0     1.008   -7.277508   -5.572053    1.696664
  32 H     1.0000    0     1.008   -6.167720   -3.102410    3.634271
  33 H     1.0000    0     1.008   -4.569104   -1.113884   -3.246640
  34 H     1.0000    0     1.008   -7.334548   -2.724915   -2.393599
  35 C     6.0000    0    12.011   -6.690051    0.760949   -0.299184
  36 H     1.0000    0     1.008   -6.652517    2.295312   -1.686352
  37 H     1.0000    0     1.008   -5.326186    1.303589    1.176455
  38 C     6.0000    0    12.011   -9.298536    0.524031    0.828179
  39 H     1.0000    0     1.008   -9.573024   -1.101831    2.068117
  40 C     6.0000    0    12.011  -11.303158    2.046926    0.488242
  41 C     6.0000    0    12.011  -11.336058    4.395210   -1.137986
  42 H     1.0000    0     1.008  -11.706043    6.078644    0.024368
  43 H     1.0000    0     1.008   -9.571101    4.714138   -2.162897
  44 H     1.0000    0     1.008  -12.878328    4.297053   -2.527365
  45 C     6.0000    0    12.011  -13.785330    1.495639    1.797746
  46 H     1.0000    0     1.008  -13.684727   -0.215781    2.958798
  47 H     1.0000    0     1.008  -14.350198    3.076737    3.024135
  48 H     1.0000    0     1.008  -15.319700    1.253868    0.415649
  49 H     1.0000    0     1.008    8.516312   -4.758144    1.086368

--------------------------------
INTERNAL COORDINATES (ANGSTROEM)
--------------------------------
 O      0   0   0     0.000000000000     0.00000000     0.00000000
 C      1   0   0     1.353013671341     0.00000000     0.00000000
 C      2   1   0     1.419365809230   115.02789726     0.00000000
 O      3   2   1     1.378803182153   118.65795509   359.03963624
 C      4   3   2     1.438640353813   115.25889790    76.84344427
 C      3   2   1     1.390172835753   118.81872293   182.73856453
 O      6   3   2     1.344698671722   127.83693576   177.94917838
 C      7   6   3     1.435685855609   123.08573322     0.97376690
 C      2   1   3     1.426305084293   121.64202737   180.64735410
 C      9   2   1     1.514401245895   117.48824612   358.97925534
 C      9   2   1     1.385271233152   118.65081134   178.39241565
 C     11   9   2     1.517615367604   123.54397453   181.26240907
 C     12  11   9     1.516867775134   111.76046841    84.50532476
 C     13  12  11     1.345461403500   128.94736230   121.55040337
 C     14  13  12     1.514772379803   119.40985270   180.71923722
 C     14  13  12     1.516741474757   124.27835182     1.30833235
 C     11   9   2     1.460440158209   120.54236954   358.99650574
 O     17  11   9     1.257972928911   121.89921353   181.19973954
 H      5   4   3     1.092739405419   105.89927697   183.41655261
 H      5   4   3     1.097568958304   110.71020480    64.73698803
 H      5   4   3     1.094030265869   111.28036974   302.45678270
 H      8   7   6     1.092412522344   104.49167422   181.27694056
 H      8   7   6     1.094056657637   111.26430647    63.15811205
 H      8   7   6     1.091926281991   111.33238155   300.08815390
 H     10   9   2     1.099453916898   111.53572396   304.14706108
 H     10   9   2     1.090693117126   112.02232320   184.11732313
 H     10   9   2     1.099690800295   111.41621426    64.28066226
 H     12  11   9     1.098561085613   109.89734100   322.90954677
 H     12  11   9     1.090444660074   107.72627747   206.67152824
 H     13  12  11     1.091896772336   113.93678501   302.55622635
 H     15  14  13     1.095535438793   111.48320635   356.93243617
 H     15  14  13     1.099927860631   111.09876784   236.24166530
 H     15  14  13     1.099066810637   111.66031101   117.51529382
 H     16  14  13     1.092565655509   109.72775059     3.75530737
 H     16  14  13     1.100990847923   109.04067207   119.53998407
 C     16  14  13     1.561609595804   115.18450785   241.88934352
 H     36  16  14     1.094759341215   107.99105240   145.08107205
 H     36  16  14     1.101412669689   108.36912820    31.05821536
 C     36  16  14     1.508969516451   114.41709268   268.02661549
 H     39  36  16     1.091724317618   115.13800062    51.26824586
 C     39  36  16     1.344284643296   128.25373375   231.54166506
 C     41  39  36     1.511645452295   125.31565866   359.55511721
 H     42  41  39     1.100116944556   110.45209066   242.83391278
 H     42  41  39     1.093135557414   113.54881064     3.96353971
 H     42  41  39     1.099696864271   110.50749569   125.54223587
 C     41  39  36     1.513473904949   120.53304391   180.11255535
 H     46  41  39     1.095680560828   111.95627425   359.60483442
 H     46  41  39     1.100253260675   111.05540696   120.56927827
 H     46  41  39     1.100247663299   111.00979867   238.55690306
 H      1   2   3     0.973665375537   110.41231055   178.96767036

---------------------------
INTERNAL COORDINATES (A.U.)
---------------------------
 O      0   0   0     0.000000000000     0.00000000     0.00000000
 C      1   0   0     2.556825294285     0.00000000     0.00000000
 C      2   1   0     2.682212663295   115.02789726     0.00000000
 O      3   2   1     2.605560406849   118.65795509   359.03963624
 C      4   3   2     2.718636273914   115.25889790    76.84344427
 C      3   2   1     2.627045938389   118.81872293   182.73856453
 O      6   3   2     2.541112222203   127.83693576   177.94917838
 C      7   6   3     2.713053081446   123.08573322     0.97376690
 C      2   1   3     2.695325992734   121.64202737   180.64735410
 C      9   2   1     2.861803611611   117.48824612   358.97925534
 C      9   2   1     2.617783251856   118.65081134   178.39241565
 C     11   9   2     2.867877421401   123.54397453   181.26240907
 C     12  11   9     2.866464676373   111.76046841    84.50532476
 C     13  12  11     2.542553576377   128.94736230   121.55040337
 C     14  13  12     2.862504953056   119.40985270   180.71923722
 C     14  13  12     2.866226003250   124.27835182     1.30833235
 C     11   9   2     2.759831933996   120.54236954   358.99650574
 O     17  11   9     2.377224319528   121.89921353   181.19973954
 H      5   4   3     2.064978211986   105.89927697   183.41655261
 H      5   4   3     2.074104744287   110.71020480    64.73698803
 H      5   4   3     2.067417584714   111.28036974   302.45678270
 H      8   7   6     2.064360492496   104.49167422   181.27694056
 H      8   7   6     2.067467457927   111.26430647    63.15811205
 H      8   7   6     2.063441631394   111.33238155   300.08815390
 H     10   9   2     2.077666799804   111.53572396   304.14706108
 H     10   9   2     2.061111287521   112.02232320   184.11732313
 H     10   9   2     2.078114444551   111.41621426    64.28066226
 H     12  11   9     2.075979593192   109.89734100   322.90954677
 H     12  11   9     2.060641771736   107.72627747   206.67152824
 H     13  12  11     2.063385866228   113.93678501   302.55622635
 H     15  14  13     2.070261949324   111.48320635   356.93243617
 H     15  14  13     2.078562423663   111.09876784   236.24166530
 H     15  14  13     2.076935274985   111.66031101   117.51529382
 H     16  14  13     2.064649872240   109.72775059     3.75530737
 H     16  14  13     2.080571178528   109.04067207   119.53998407
 C     16  14  13     2.951014464172   115.18450785   241.88934352
 H     36  16  14     2.068795337448   107.99105240   145.08107205
 H     36  16  14     2.081368306144   108.36912820    31.05821536
 C     36  16  14     2.851539130529   114.41709268   268.02661549
 H     39  36  16     2.063059974039   115.13800062    51.26824586
 C     39  36  16     2.540329821865   128.25373375   231.54166506
 C     41  39  36     2.856595916425   125.31565866   359.55511721
 H     42  41  39     2.078919740497   110.45209066   242.83391278
 H     42  41  39     2.065726830764   113.54881064     3.96353971
 H     42  41  39     2.078125903804   110.50749569   125.54223587
 C     41  39  36     2.860051191190   120.53304391   180.11255535
 H     46  41  39     2.070536190226   111.95627425   359.60483442
 H     46  41  39     2.079177340630   111.05540696   120.56927827
 H     46  41  39     2.079166763122   111.00979867   238.55690306
 H      1   2   3     1.839960905847   110.41231055   178.96767036


           ************************************************************
           *        Program running with 4 parallel MPI-processes     *
           *              working on a common directory               *
           ************************************************************
------------------------------------------------------------------------------
                   ___                                                        
                  /   \      - P O W E R E D   B Y -                         
                 /     \                                                     
                 |  |  |   _    _      __       _____    __    __             
                 |  |  |  | |  | |    /  \     |  _  \  |  |  /  |          
                  \  \/   | |  | |   /    \    | | | |  |  | /  /          
                 / \  \   | |__| |  /  /\  \   | |_| |  |  |/  /          
                |  |  |   |  __  | /  /__\  \  |    /   |      \           
                |  |  |   | |  | | |   __   |  |    \   |  |\   \          
                \     /   | |  | | |  |  |  |  | |\  \  |  | \   \       
                 \___/    |_|  |_| |__|  |__|  |_| \__\ |__|  \__/        
                                                                              
                      - O R C A' S   B I G   F R I E N D -                    
                                      &                                       
                       - I N T E G R A L  F E E D E R -                       
                                                                              
 v1 FN, 2020, v2 2021                                                         
------------------------------------------------------------------------------


Reading SHARK input file UQ2_1e_1H_B3LYP_631Gd_opt.SHARKINP.tmp ... ok
----------------------
SHARK INTEGRAL PACKAGE
----------------------

Number of atoms                             ...     50
Number of basis functions                   ...    376
Number of shells                            ...    192
Maximum angular momentum                    ...      2
Integral batch strategy                     ... SHARK/LIBINT Hybrid
RI-J (if used) integral strategy            ... SPLIT-RIJ (Revised 2003 algorithm where possible)
Printlevel                                  ...      1
Contraction scheme used                     ... SEGMENTED contraction
Coulomb Range Separation                    ... NOT USED
Exchange Range Separation                   ... NOT USED
Finite Nucleus Model                        ... NOT USED
Auxiliary Coulomb fitting basis             ... AVAILABLE
   # of basis functions in Aux-J            ...   1424
   # of shells in Aux-J                     ...    480
   Maximum angular momentum in Aux-J        ...      4
Auxiliary J/K fitting basis                 ... NOT available
Auxiliary Correlation fitting basis         ... NOT available
Auxiliary 'external' fitting basis          ... NOT available
Integral threshold                          ...     2.500000e-11
Primitive cut-off                           ...     2.500000e-12
Primitive pair pre-selection threshold      ...     2.500000e-12

Calculating pre-screening integrals         ... done (  0.1 sec) Dimension = 192
Organizing shell pair data                  ... done (  0.1 sec)
Shell pair information
Total number of shell pairs                 ...     18528
Shell pairs after pre-screening             ...     11563
Total number of primitive shell pairs       ...    103395
Primitive shell pairs kept                  ...     35471
          la=0 lb=0:   4454 shell pairs
          la=1 lb=0:   3857 shell pairs
          la=1 lb=1:    838 shell pairs
          la=2 lb=0:   1556 shell pairs
          la=2 lb=1:    711 shell pairs
          la=2 lb=2:    147 shell pairs

Calculating one electron integrals          ... done (  0.0 sec)
Calculating RI/J V-Matrix + Cholesky decomp.... done (  0.1 sec)
Calculating Nuclear repulsion               ... done (  0.0 sec) ENN=   1921.718201239971 Eh

SHARK setup successfully completed in   0.4 seconds

Maximum memory used throughout the entire GTOINT-calculation: 29.2 MB
[1717824792.438950] [eu-a2p-382:28560:0]          mpool.c:38   UCX  WARN  object 0x33225c0 was not returned to mpool ucp_requests
[1717824792.438969] [eu-a2p-382:28560:0]          mpool.c:38   UCX  WARN  object 0x3322780 was not returned to mpool ucp_requests
[1717824792.438973] [eu-a2p-382:28560:0]          mpool.c:38   UCX  WARN  object 0x3322940 was not returned to mpool ucp_requests
[1717824792.438975] [eu-a2p-382:28560:0]          mpool.c:38   UCX  WARN  object 0x3322b00 was not returned to mpool ucp_requests
[1717824792.438978] [eu-a2p-382:28560:0]          mpool.c:38   UCX  WARN  object 0x3322cc0 was not returned to mpool ucp_requests
[1717824792.438980] [eu-a2p-382:28560:0]          mpool.c:38   UCX  WARN  object 0x3322e80 was not returned to mpool ucp_requests
[1717824792.438982] [eu-a2p-382:28560:0]          mpool.c:38   UCX  WARN  object 0x3323040 was not returned to mpool ucp_requests
[1717824792.438985] [eu-a2p-382:28560:0]          mpool.c:38   UCX  WARN  object 0x3323200 was not returned to mpool ucp_requests
[1717824792.438987] [eu-a2p-382:28560:0]          mpool.c:38   UCX  WARN  object 0x33233c0 was not returned to mpool ucp_requests
[1717824792.438989] [eu-a2p-382:28560:0]          mpool.c:38   UCX  WARN  object 0x3323580 was not returned to mpool ucp_requests
[1717824792.438991] [eu-a2p-382:28560:0]          mpool.c:38   UCX  WARN  object 0x3323740 was not returned to mpool ucp_requests
[1717824792.438994] [eu-a2p-382:28560:0]          mpool.c:38   UCX  WARN  object 0x3323900 was not returned to mpool ucp_requests
[1717824792.438996] [eu-a2p-382:28560:0]          mpool.c:38   UCX  WARN  object 0x3323ac0 was not returned to mpool ucp_requests
[1717824792.438998] [eu-a2p-382:28560:0]          mpool.c:38   UCX  WARN  object 0x3323c80 was not returned to mpool ucp_requests
[1717824792.439001] [eu-a2p-382:28560:0]          mpool.c:38   UCX  WARN  object 0x3323e40 was not returned to mpool ucp_requests
[1717824792.439003] [eu-a2p-382:28560:0]          mpool.c:38   UCX  WARN  object 0x3324000 was not returned to mpool ucp_requests
[1717824792.439005] [eu-a2p-382:28560:0]          mpool.c:38   UCX  WARN  object 0x33241c0 was not returned to mpool ucp_requests
[1717824792.439007] [eu-a2p-382:28560:0]          mpool.c:38   UCX  WARN  object 0x3324380 was not returned to mpool ucp_requests
[1717824792.439010] [eu-a2p-382:28560:0]          mpool.c:38   UCX  WARN  object 0x3324540 was not returned to mpool ucp_requests
[1717824792.439012] [eu-a2p-382:28560:0]          mpool.c:38   UCX  WARN  object 0x3324700 was not returned to mpool ucp_requests
[1717824792.439014] [eu-a2p-382:28560:0]          mpool.c:38   UCX  WARN  object 0x33248c0 was not returned to mpool ucp_requests
[1717824792.439017] [eu-a2p-382:28560:0]          mpool.c:38   UCX  WARN  object 0x3324a80 was not returned to mpool ucp_requests
[1717824792.439228] [eu-a2p-382:28561:0]          mpool.c:38   UCX  WARN  object 0x3ce3f40 was not returned to mpool ucp_requests
[1717824792.439244] [eu-a2p-382:28561:0]          mpool.c:38   UCX  WARN  object 0x3ce4100 was not returned to mpool ucp_requests
[1717824792.439248] [eu-a2p-382:28561:0]          mpool.c:38   UCX  WARN  object 0x3ce42c0 was not returned to mpool ucp_requests
[1717824792.439250] [eu-a2p-382:28561:0]          mpool.c:38   UCX  WARN  object 0x3ce4480 was not returned to mpool ucp_requests
[1717824792.439253] [eu-a2p-382:28561:0]          mpool.c:38   UCX  WARN  object 0x3ce4640 was not returned to mpool ucp_requests
[1717824792.439255] [eu-a2p-382:28561:0]          mpool.c:38   UCX  WARN  object 0x3ce4800 was not returned to mpool ucp_requests
[1717824792.439258] [eu-a2p-382:28561:0]          mpool.c:38   UCX  WARN  object 0x3ce49c0 was not returned to mpool ucp_requests
[1717824792.439260] [eu-a2p-382:28561:0]          mpool.c:38   UCX  WARN  object 0x3ce4b80 was not returned to mpool ucp_requests
[1717824792.439262] [eu-a2p-382:28561:0]          mpool.c:38   UCX  WARN  object 0x3ce4d40 was not returned to mpool ucp_requests
[1717824792.439265] [eu-a2p-382:28561:0]          mpool.c:38   UCX  WARN  object 0x3ce4f00 was not returned to mpool ucp_requests
[1717824792.439267] [eu-a2p-382:28561:0]          mpool.c:38   UCX  WARN  object 0x3ce50c0 was not returned to mpool ucp_requests
[1717824792.439269] [eu-a2p-382:28561:0]          mpool.c:38   UCX  WARN  object 0x3ce5280 was not returned to mpool ucp_requests
[1717824792.439272] [eu-a2p-382:28561:0]          mpool.c:38   UCX  WARN  object 0x3ce5440 was not returned to mpool ucp_requests
[1717824792.439274] [eu-a2p-382:28561:0]          mpool.c:38   UCX  WARN  object 0x3ce5600 was not returned to mpool ucp_requests
[1717824792.439276] [eu-a2p-382:28561:0]          mpool.c:38   UCX  WARN  object 0x3ce57c0 was not returned to mpool ucp_requests
[1717824792.439278] [eu-a2p-382:28561:0]          mpool.c:38   UCX  WARN  object 0x3ce5980 was not returned to mpool ucp_requests
[1717824792.439281] [eu-a2p-382:28561:0]          mpool.c:38   UCX  WARN  object 0x3ce5b40 was not returned to mpool ucp_requests
[1717824792.439283] [eu-a2p-382:28561:0]          mpool.c:38   UCX  WARN  object 0x3ce5d00 was not returned to mpool ucp_requests
[1717824792.439285] [eu-a2p-382:28561:0]          mpool.c:38   UCX  WARN  object 0x3ce5ec0 was not returned to mpool ucp_requests
[1717824792.439288] [eu-a2p-382:28561:0]          mpool.c:38   UCX  WARN  object 0x3ce6080 was not returned to mpool ucp_requests
[1717824792.439291] [eu-a2p-382:28561:0]          mpool.c:38   UCX  WARN  object 0x3ce6240 was not returned to mpool ucp_requests
[1717824792.439294] [eu-a2p-382:28561:0]          mpool.c:38   UCX  WARN  object 0x3ce6400 was not returned to mpool ucp_requests
[1717824792.446347] [eu-a2p-382:28559:0]          mpool.c:38   UCX  WARN  object 0x42c2100 was not returned to mpool ucp_requests
[1717824792.446373] [eu-a2p-382:28559:0]          mpool.c:38   UCX  WARN  object 0x42c22c0 was not returned to mpool ucp_requests
[1717824792.446379] [eu-a2p-382:28559:0]          mpool.c:38   UCX  WARN  object 0x42c2480 was not returned to mpool ucp_requests
[1717824792.446383] [eu-a2p-382:28559:0]          mpool.c:38   UCX  WARN  object 0x42c2640 was not returned to mpool ucp_requests
[1717824792.446386] [eu-a2p-382:28559:0]          mpool.c:38   UCX  WARN  object 0x42c2800 was not returned to mpool ucp_requests
[1717824792.446390] [eu-a2p-382:28559:0]          mpool.c:38   UCX  WARN  object 0x42c29c0 was not returned to mpool ucp_requests
[1717824792.446393] [eu-a2p-382:28559:0]          mpool.c:38   UCX  WARN  object 0x42c2b80 was not returned to mpool ucp_requests
[1717824792.446397] [eu-a2p-382:28559:0]          mpool.c:38   UCX  WARN  object 0x42c2d40 was not returned to mpool ucp_requests
[1717824792.446401] [eu-a2p-382:28559:0]          mpool.c:38   UCX  WARN  object 0x42c2f00 was not returned to mpool ucp_requests
[1717824792.446404] [eu-a2p-382:28559:0]          mpool.c:38   UCX  WARN  object 0x42c30c0 was not returned to mpool ucp_requests
[1717824792.446408] [eu-a2p-382:28559:0]          mpool.c:38   UCX  WARN  object 0x42c3440 was not returned to mpool ucp_requests
[1717824792.446411] [eu-a2p-382:28559:0]          mpool.c:38   UCX  WARN  object 0x42c3600 was not returned to mpool ucp_requests
[1717824792.446415] [eu-a2p-382:28559:0]          mpool.c:38   UCX  WARN  object 0x42c37c0 was not returned to mpool ucp_requests
[1717824792.446418] [eu-a2p-382:28559:0]          mpool.c:38   UCX  WARN  object 0x42c3980 was not returned to mpool ucp_requests
[1717824792.446422] [eu-a2p-382:28559:0]          mpool.c:38   UCX  WARN  object 0x42c3b40 was not returned to mpool ucp_requests
[1717824792.446425] [eu-a2p-382:28559:0]          mpool.c:38   UCX  WARN  object 0x42c3d00 was not returned to mpool ucp_requests


           ************************************************************
           *        Program running with 4 parallel MPI-processes     *
           *              working on a common directory               *
           ************************************************************

Diagonalization of the overlap matrix:
Smallest eigenvalue                        ... 3.742e-04
Time for diagonalization                   ...    0.021 sec
Threshold for overlap eigenvalues          ... 1.000e-08
Number of eigenvalues below threshold      ... 0
Time for construction of square roots      ...    0.010 sec
Total time needed                          ...    0.032 sec

-------------------
DFT GRID GENERATION
-------------------

General Integration Accuracy     IntAcc      ... 4.959
Radial Grid Type                 RadialGrid  ... OptM3 with GC (2021)
Angular Grid (max. ang.)         AngularGrid ... 6 (Lebedev-590)
Angular grid pruning method      GridPruning ... 4 (adaptive)
Weight generation scheme         WeightScheme... Becke
Basis function cutoff            BFCut       ... 1.0000e-11
Integration weight cutoff        WCut        ... 1.0000e-14
Angular grids for H and He will be reduced by one unit
Partially contracted basis set               ... off
Rotationally invariant grid construction     ... off

Total number of grid points                  ...   556639
Total number of batches                      ...     8723
Average number of points per batch           ...       63
Average number of grid points per atom       ...    11133
Time for grid setup =    7.418 sec

--------------------
COSX GRID GENERATION
--------------------

GRIDX 1
-------
General Integration Accuracy     IntAcc      ... 4.020
Radial Grid Type                 RadialGrid  ... OptM3 with GC (2021)
Angular Grid (max. ang.)         AngularGrid ... 2 (Lebedev-110)
Angular grid pruning method      GridPruning ... 4 (adaptive)
Weight generation scheme         WeightScheme... Becke
Basis function cutoff            BFCut       ... 1.0000e-11
Integration weight cutoff        WCut        ... 1.0000e-14
Angular grids for H and He will be reduced by one unit
Partially contracted basis set               ... on
Rotationally invariant grid construction     ... off

Total number of grid points                  ...    60241
Total number of batches                      ...      968
Average number of points per batch           ...       62
Average number of grid points per atom       ...     1205
UseSFitting                                  ... on

GRIDX 2
-------
General Integration Accuracy     IntAcc      ... 4.338
Radial Grid Type                 RadialGrid  ... OptM3 with GC (2021)
Angular Grid (max. ang.)         AngularGrid ... 3 (Lebedev-194)
Angular grid pruning method      GridPruning ... 4 (adaptive)
Weight generation scheme         WeightScheme... Becke
Basis function cutoff            BFCut       ... 1.0000e-11
Integration weight cutoff        WCut        ... 1.0000e-14
Angular grids for H and He will be reduced by one unit
Partially contracted basis set               ... on
Rotationally invariant grid construction     ... off

Total number of grid points                  ...   131113
Total number of batches                      ...     2076
Average number of points per batch           ...       63
Average number of grid points per atom       ...     2622
UseSFitting                                  ... on

GRIDX 3
-------
General Integration Accuracy     IntAcc      ... 4.871
Radial Grid Type                 RadialGrid  ... OptM3 with GC (2021)
Angular Grid (max. ang.)         AngularGrid ... 4 (Lebedev-302)
Angular grid pruning method      GridPruning ... 4 (adaptive)
Weight generation scheme         WeightScheme... Becke
Basis function cutoff            BFCut       ... 1.0000e-11
Integration weight cutoff        WCut        ... 1.0000e-14
Angular grids for H and He will be reduced by one unit
Partially contracted basis set               ... on
Rotationally invariant grid construction     ... off

Total number of grid points                  ...   250897
Total number of batches                      ...     3946
Average number of points per batch           ...       63
Average number of grid points per atom       ...     5018
UseSFitting                                  ... on

Time for X-Grid setup             =    3.805 sec


--------------------
CPCM SOLVATION MODEL
--------------------
CPCM parameters:
  Epsilon                                         ...      80.4000
  Refrac                                          ...       1.3300
  Rsolv                                           ...       1.3000
  Surface type                                    ... GAUSSIAN VDW
  Epsilon function type                           ...         CPCM
Radii:
 Radius for O  used is    3.4469 Bohr (=   1.8240 Ang.)
 Radius for C  used is    3.8550 Bohr (=   2.0400 Ang.)
 Radius for H  used is    2.4944 Bohr (=   1.3200 Ang.)
Calculating surface                               ...        done! (  0.0s)
GEPOL surface points                              ...         2646
GEPOL Volume                                      ...    2772.3736
GEPOL Surface-area                                ...    1434.2889
Calculating surface distance matrix               ...        done! (  0.1s)
Performing Cholesky decomposition & store         ...        done! (  0.2s)
Overall time for CPCM initialization              ...                 0.3s
--------------
SCF ITERATIONS
--------------
ITER       Energy         Delta-E        Max-DP      RMS-DP      [F,P]     Damp
               ***  Starting incremental Fock matrix formation  ***
  0  -1040.4331178366   0.000000000000 0.00168154  0.00004467  0.0204315 0.7000
  1  -1040.4355952223  -0.002477385656 0.00161099  0.00004319  0.0160946 0.7000
                               ***Turning on DIIS***
  2  -1040.4375517305  -0.001956508206 0.00425279  0.00011682  0.0120296 0.0000
  3  -1040.4425388796  -0.004987149159 0.00088817  0.00001854  0.0017798 0.0000
  4  -1040.4426047969  -0.000065917213 0.00060111  0.00001259  0.0006135 0.0000
               *** Restarting incremental Fock matrix formation ***
                                   *** Resetting DIIS ***
  5  -1040.4426142797  -0.000009482846 0.00038380  0.00000480  0.0004365 0.0000
  6  -1040.4426132836   0.000000996153 0.00024730  0.00000281  0.0007592 0.0000
  7  -1040.4426152506  -0.000001967006 0.00007407  0.00000057  0.0000298 0.0000
  8  -1040.4426152803  -0.000000029741 0.00003056  0.00000035  0.0000317 0.0000
  9  -1040.4426152980  -0.000000017685 0.00003236  0.00000020  0.0000134 0.0000
 10  -1040.4426153091  -0.000000011112 0.00001986  0.00000017  0.0000108 0.0000
 11  -1040.4426153080   0.000000001064 0.00001671  0.00000011  0.0000037 0.0000
 12  -1040.4426152991   0.000000008892 0.00000612  0.00000005  0.0000025 0.0000
 13  -1040.4426153034  -0.000000004226 0.00000440  0.00000004  0.0000013 0.0000
                            ***DIIS convergence achieved***

               *****************************************************
               *                     SUCCESS                       *
               *           SCF CONVERGED AFTER  14 CYCLES          *
               *****************************************************

Old exchange energy                            =    -28.218057807 Eh
New exchange energy                            =    -28.218062794 Eh
Exchange energy change after final integration =     -0.000004987 Eh
Total energy after final integration           =  -1040.442620289 Eh
Final COS-X integration done in                =    29.587 sec
Total Energy       :        -1040.44262029 Eh          -28311.88305 eV
  Last Energy change         ...    1.0839e-09  Tolerance :   1.0000e-08
  Last MAX-Density change    ...    0.0000e+00  Tolerance :   1.0000e-07
             **** THE GBW FILE WAS UPDATED (UQ2_1e_1H_B3LYP_631Gd_opt.gbw) ****
             **** DENSITY UQ2_1e_1H_B3LYP_631Gd_opt.scfp WAS UPDATED ****
             **** ENERGY FILE WAS UPDATED (UQ2_1e_1H_B3LYP_631Gd_opt.en.tmp) ****
----------------------
UHF SPIN CONTAMINATION
----------------------

Warning: in a DFT calculation there is little theoretical justification to 
         calculate <S**2> as in Hartree-Fock theory. We will do it anyways
         but you should keep in mind that the values have only limited relevance

Expectation value of <S**2>     :     0.769040
Ideal value S*(S+1) for S=0.5   :     0.750000
Deviation                       :     0.019040

             **** THE GBW FILE WAS UPDATED (UQ2_1e_1H_B3LYP_631Gd_opt.gbw) ****
             **** DENSITY UQ2_1e_1H_B3LYP_631Gd_opt.scfp WAS UPDATED ****
Total SCF time: 0 days 0 hours 3 min 46 sec 

Maximum memory used throughout the entire SCF-calculation: 199.7 MB

-------------------------   --------------------
FINAL SINGLE POINT ENERGY     -1040.442620289048
-------------------------   --------------------


           ************************************************************
           *        Program running with 4 parallel MPI-processes     *
           *              working on a common directory               *
           ************************************************************
------------------------------------------------------------------------------
                         ORCA SCF GRADIENT CALCULATION
------------------------------------------------------------------------------

 ... reading COSX grid (gridx3)
Gradient of the Kohn-Sham DFT energy:
Kohn-Sham wavefunction type      ... UKS
Hartree-Fock exchange scaling    ...    0.200
Number of operators              ...    2
Number of atoms                  ...   50
Basis set dimensions             ...  376
Integral neglect threshold       ... 2.5e-11
Integral primitive cutoff        ... 2.5e-12
SHARK Integral package           ... ON

Nuc. rep. gradient       (SHARK) ... done (  0.0 sec)
HCore & Overlap gradient (SHARK) ... done (  0.4 sec)
RI-J gradient            (SHARK) ... done (  2.0 sec)
COSX-gradient                    ... done ( 43.7 sec)
Exchange-correlation gradient    ... done

------------------
CARTESIAN GRADIENT
------------------

   1   O   :    0.000366374    0.000353671    0.000105147
   2   C   :   -0.000251230   -0.000419097   -0.000488887
   3   C   :    0.000247910   -0.000095804    0.000613946
   4   O   :   -0.000125557    0.001022399   -0.000237063
   5   C   :   -0.000061784   -0.000290483   -0.000107585
   6   C   :   -0.000158359    0.000563997    0.000157547
   7   O   :   -0.000251577   -0.000031057    0.000331978
   8   C   :    0.000008155   -0.000736254   -0.000208006
   9   C   :   -0.000147180    0.000074433    0.000081056
  10   C   :   -0.000006220    0.000110941    0.000012888
  11   C   :    0.000145512   -0.000140586   -0.000188532
  12   C   :    0.000350706    0.000269719    0.000506783
  13   C   :   -0.000281716   -0.000463890   -0.000497562
  14   C   :    0.000085308   -0.000193796   -0.000305030
  15   C   :    0.000307121    0.000502916    0.000225496
  16   C   :   -0.000201660    0.000444349    0.000470099
  17   C   :   -0.000192214    0.000468397   -0.000687673
  18   O   :    0.000165752   -0.000322647    0.000418032
  19   H   :    0.000140177    0.000026884    0.000336507
  20   H   :   -0.000072536    0.000328337   -0.000185197
  21   H   :    0.000063564    0.000066727   -0.000074724
  22   H   :   -0.000231795    0.000216136   -0.000076614
  23   H   :    0.000500360   -0.000094836   -0.000325744
  24   H   :    0.000048956   -0.000141249    0.000284180
  25   H   :    0.000284094   -0.000046797   -0.000102093
  26   H   :   -0.000309169   -0.000248091   -0.000221311
  27   H   :   -0.000121462   -0.000228806    0.000258027
  28   H   :   -0.000145317   -0.000354262   -0.000619565
  29   H   :    0.000287867    0.000076962    0.000110517
  30   H   :    0.000076485    0.000109957    0.000300150
  31   H   :    0.000114458   -0.000113739    0.000073865
  32   H   :   -0.000226949   -0.000362691   -0.000160344
  33   H   :   -0.000420290    0.000437041    0.000441463
  34   H   :   -0.000102429    0.000296058    0.000199264
  35   H   :   -0.000038415   -0.000241028   -0.000518743
  36   C   :    0.000205586   -0.000416927   -0.000125359
  37   H   :    0.000125481    0.000019877   -0.000180633
  38   H   :    0.000094731    0.000324228    0.000219378
  39   C   :   -0.000273254    0.000530080   -0.000306534
  40   H   :   -0.000162669   -0.000781588    0.000257183
  41   C   :    0.000671385   -0.000385934    0.000116494
  42   C   :    0.000040656   -0.000089440   -0.000149222
  43   H   :    0.000033734    0.000259843    0.000154020
  44   H   :    0.000072987    0.000127451   -0.000090119
  45   H   :   -0.000239791    0.000075216   -0.000201472
  46   C   :    0.000114054   -0.000031984    0.000100180
  47   H   :   -0.000041252   -0.000201945    0.000161666
  48   H   :   -0.000115292    0.000181869    0.000208113
  49   H   :   -0.000238680   -0.000027789   -0.000212187
  50   H   :   -0.000159271   -0.000479176    0.000101697

Difference to translation invariance:
           :   -0.0000246536   -0.0000524078   -0.0000245246

Difference to rotation invariance:
           :    0.0005066944    0.0007570073    0.0004343730

Norm of the cartesian gradient     ...    0.0036080377
RMS gradient                       ...    0.0002945950
MAX gradient                       ...    0.0010223988

-------
TIMINGS
-------

Total SCF gradient time            ...       65.397 sec

One electron gradient       ....       0.441 sec  (  0.7%)
RI-J Coulomb gradient       ....       2.028 sec  (  3.1%)
COSX gradient               ....      43.682 sec  ( 66.8%)
XC gradient                 ....      16.567 sec  ( 25.3%)
CPCM gradient               ....       1.134 sec  (  1.7%)
   A-Matrix (El+Nuc)        ....       0.282 sec  (  0.4%)
   Potential                ....       0.851 sec  (  1.3%)

Maximum memory used throughout the entire SCFGRAD-calculation: 126.3 MB
------------------------------------------------------------------------------
                         ORCA GEOMETRY RELAXATION STEP
------------------------------------------------------------------------------

Reading the OPT-File                    .... done
Getting information on internals        .... done
Copying old internal coords+grads       .... done
Making the new internal coordinates     .... (new redundants).... done
Validating the new internal coordinates .... (new redundants).... done
Calculating the B-matrix                .... done
Calculating the G,G- and P matrices     .... done
Transforming gradient to internals      .... done
Projecting the internal gradient        .... done
Number of atoms                         ....  50
Number of internal coordinates          .... 238
Current Energy                          .... -1040.442620289 Eh
Current gradient norm                   ....     0.003608038 Eh/bohr
Maximum allowed component of the step   ....  0.300
Current trust radius                    ....  0.300
Updating the Hessian (BFGS)             .... done
Forming the augmented Hessian           .... done
Diagonalizing the augmented Hessian     .... done
Last element of RFO vector              ....  0.970481893
Lowest eigenvalues of augmented Hessian:
 -0.000290673  0.003637067  0.009655371  0.011601721  0.011737727
Length of the computed step             ....  0.248509526
The final length of the internal step   ....  0.248509526
Converting the step to cartesian space:
 Initial RMS(Int)=    0.0161084800
Transforming coordinates:
 Iter   0:  RMS(Cart)=    0.1417703624 RMS(Int)=    0.9090396349
 Iter   1:  RMS(Cart)=    0.0045916422 RMS(Int)=    0.0016846810
 Iter   2:  RMS(Cart)=    0.0003175118 RMS(Int)=    0.0000582669
 Iter   3:  RMS(Cart)=    0.0000257763 RMS(Int)=    0.0000099741
 Iter   4:  RMS(Cart)=    0.0000019582 RMS(Int)=    0.0000005062
 Iter   5:  RMS(Cart)=    0.0000001821 RMS(Int)=    0.0000000678
 Iter   6:  RMS(Cart)=    0.0000000152 RMS(Int)=    0.0000000045
done
Storing new coordinates                 .... done

                                .--------------------.
          ----------------------|Geometry convergence|-------------------------
          Item                value                   Tolerance       Converged
          ---------------------------------------------------------------------
          Energy change      -0.0002587162            0.0000002000      NO
          RMS gradient        0.0003063000            0.0000080000      NO
          MAX gradient        0.0019112469            0.0000300000      NO
          RMS step            0.0161084800            0.0001000000      NO
          MAX step            0.0808584805            0.0002000000      NO
          ........................................................
          Max(Bonds)      0.0015      Max(Angles)    0.28
          Max(Dihed)        4.63      Max(Improp)    0.00
          ---------------------------------------------------------------------

The optimization has not yet converged - more geometry cycles are needed


    ---------------------------------------------------------------------------
                         Redundant Internal Coordinates
                            (Angstroem and degrees)

        Definition                    Value    dE/dq     Step     New-Value
    ----------------------------------------------------------------------------
     1. B(C   1,O   0)                1.3530  0.000299  0.0001    1.3531   
     2. B(C   2,C   1)                1.4194  0.000909 -0.0005    1.4189   
     3. B(O   3,C   2)                1.3788  0.000369 -0.0003    1.3785   
     4. B(C   4,O   3)                1.4386  0.000081 -0.0015    1.4371   
     5. B(C   5,C   2)                1.3902 -0.000255 -0.0005    1.3896   
     6. B(O   6,C   5)                1.3447 -0.000784  0.0007    1.3454   
     7. B(C   7,O   6)                1.4357 -0.000374 -0.0011    1.4346   
     8. B(C   8,C   1)                1.4263  0.000479 -0.0009    1.4254   
     9. B(C   9,C   8)                1.5144  0.000397 -0.0008    1.5136   
    10. B(C  10,C   8)                1.3853  0.000084 -0.0005    1.3848   
    11. B(C  11,C  10)                1.5176 -0.000160  0.0009    1.5185   
    12. B(C  12,C  11)                1.5169  0.000338 -0.0003    1.5166   
    13. B(C  13,C  12)                1.3455  0.000329 -0.0004    1.3451   
    14. B(C  14,C  13)                1.5148  0.000384 -0.0007    1.5141   
    15. B(C  15,C  13)                1.5167  0.000056 -0.0015    1.5153   
    16. B(C  16,C  10)                1.4604  0.000112  0.0012    1.4616   
    17. B(C  16,C   5)                1.4748 -0.000183  0.0015    1.4763   
    18. B(O  17,C  16)                1.2580 -0.000416 -0.0010    1.2570   
    19. B(H  18,C   4)                1.0927  0.000302 -0.0005    1.0922   
    20. B(H  19,C   4)                1.0976  0.000352 -0.0004    1.0971   
    21. B(H  20,C   4)                1.0940 -0.000017  0.0001    1.0941   
    22. B(H  21,C   7)                1.0924  0.000301 -0.0004    1.0920   
    23. B(H  22,C   7)                1.0941  0.000598 -0.0005    1.0936   
    24. B(H  23,C   7)                1.0919  0.000309 -0.0005    1.0914   
    25. B(H  24,C   9)                1.0995  0.000294 -0.0005    1.0990   
    26. B(H  25,C   9)                1.0907  0.000446 -0.0006    1.0901   
    27. B(H  26,C   9)                1.0997  0.000323 -0.0007    1.0990   
    28. B(H  27,C  11)                1.0986  0.000587 -0.0012    1.0974   
    29. B(H  28,C  11)                1.0904 -0.000150  0.0002    1.0907   
    30. B(H  29,C  12)                1.0919  0.000160 -0.0002    1.0917   
    31. B(H  30,C  14)                1.0955  0.000175 -0.0002    1.0953   
    32. B(H  31,C  14)                1.0999  0.000408 -0.0008    1.0991   
    33. B(H  32,C  14)                1.0991  0.000719 -0.0008    1.0983   
    34. B(H  33,C  15)                1.0926 -0.000131 -0.0000    1.0926   
    35. B(H  34,C  15)                1.1010  0.000342 -0.0009    1.1001   
    36. B(C  35,C  15)                1.5616 -0.000460  0.0010    1.5626   
    37. B(H  36,C  35)                1.0948  0.000140 -0.0003    1.0945   
    38. B(H  37,C  35)                1.1014  0.000302 -0.0007    1.1007   
    39. B(C  38,C  35)                1.5090  0.000147 -0.0010    1.5080   
    40. B(H  39,C  38)                1.0917  0.000789 -0.0007    1.0911   
    41. B(C  40,C  38)                1.3443 -0.000291 -0.0002    1.3441   
    42. B(C  41,C  40)                1.5116  0.000485 -0.0006    1.5111   
    43. B(H  42,C  41)                1.1001  0.000289 -0.0005    1.0996   
    44. B(H  43,C  41)                1.0931  0.000130 -0.0002    1.0929   
    45. B(H  44,C  41)                1.0997  0.000311 -0.0007    1.0990   
    46. B(C  45,C  40)                1.5135  0.000368 -0.0005    1.5130   
    47. B(H  46,C  45)                1.0957  0.000251 -0.0004    1.0952   
    48. B(H  47,C  45)                1.1003  0.000293 -0.0006    1.0996   
    49. B(H  48,C  45)                1.1002  0.000322 -0.0006    1.0997   
    50. B(H  49,O   0)                0.9737  0.000476 -0.0005    0.9731   
    51. A(C   1,O   0,H  49)          110.41 -0.000091   -0.06    110.35   
    52. A(C   2,C   1,C   8)          123.33 -0.000166   -0.05    123.28   
    53. A(O   0,C   1,C   2)          115.03  0.000098   -0.05    114.97   
    54. A(O   0,C   1,C   8)          121.64  0.000066    0.10    121.74   
    55. A(C   1,C   2,O   3)          118.66  0.001416   -0.01    118.65   
    56. A(O   3,C   2,C   5)          122.41 -0.001298    0.00    122.41   
    57. A(C   1,C   2,C   5)          118.82 -0.000120    0.04    118.85   
    58. A(C   2,O   3,C   4)          115.26  0.000733   -0.07    115.19   
    59. A(H  18,C   4,H  19)          109.56  0.000071   -0.01    109.55   
    60. A(O   3,C   4,H  18)          105.90 -0.000331    0.01    105.91   
    61. A(H  18,C   4,H  20)          109.61 -0.000007   -0.05    109.56   
    62. A(H  19,C   4,H  20)          109.70  0.000048   -0.14    109.57   
    63. A(O   3,C   4,H  19)          110.71 -0.000048    0.12    110.83   
    64. A(O   3,C   4,H  20)          111.28  0.000256    0.08    111.36   
    65. A(C   2,C   5,O   6)          127.84 -0.001070    0.06    127.90   
    66. A(O   6,C   5,C  16)          112.19  0.000770   -0.12    112.07   
    67. A(C   2,C   5,C  16)          119.97  0.000302    0.06    120.03   
    68. A(C   5,O   6,C   7)          123.09 -0.001911    0.14    123.23   
    69. A(O   6,C   7,H  23)          111.33 -0.000092    0.14    111.47   
    70. A(H  22,C   7,H  23)          109.98  0.000027   -0.15    109.84   
    71. A(H  21,C   7,H  23)          110.10  0.000120   -0.09    110.00   
    72. A(H  21,C   7,H  22)          109.54  0.000121   -0.13    109.42   
    73. A(O   6,C   7,H  22)          111.26 -0.000039    0.14    111.40   
    74. A(O   6,C   7,H  21)          104.49 -0.000138    0.10    104.59   
    75. A(C   9,C   8,C  10)          123.86 -0.000162   -0.11    123.75   
    76. A(C   1,C   8,C  10)          118.65 -0.000167    0.11    118.76   
    77. A(C   1,C   8,C   9)          117.49  0.000329    0.00    117.49   
    78. A(H  25,C   9,H  26)          107.01 -0.000122   -0.05    106.95   
    79. A(H  24,C   9,H  26)          107.50 -0.000002   -0.01    107.49   
    80. A(H  24,C   9,H  25)          107.09 -0.000003   -0.05    107.04   
    81. A(C   8,C   9,H  26)          111.42  0.000121   -0.03    111.39   
    82. A(C   8,C   9,H  25)          112.02  0.000066    0.04    112.06   
    83. A(C   8,C   9,H  24)          111.54 -0.000068    0.10    111.63   
    84. A(C   8,C  10,C  11)          123.54  0.000404   -0.08    123.46   
    85. A(C  11,C  10,C  16)          115.88 -0.000637    0.08    115.96   
    86. A(C   8,C  10,C  16)          120.54  0.000230    0.00    120.54   
    87. A(C  10,C  11,C  12)          111.76  0.000231   -0.28    111.48   
    88. A(H  27,C  11,H  28)          107.00 -0.000082    0.08    107.08   
    89. A(C  10,C  11,H  28)          107.73 -0.000383    0.04    107.77   
    90. A(C  12,C  11,H  27)          109.35 -0.000017    0.02    109.37   
    91. A(C  10,C  11,H  27)          109.90  0.000225   -0.04    109.86   
    92. A(C  12,C  11,H  28)          110.98  0.000012    0.18    111.17   
    93. A(C  11,C  12,C  13)          128.95  0.000085    0.15    129.09   
    94. A(C  13,C  12,H  29)          117.11 -0.000128    0.04    117.14   
    95. A(C  11,C  12,H  29)          113.94  0.000042   -0.19    113.74   
    96. A(C  14,C  13,C  15)          116.31 -0.000457   -0.16    116.15   
    97. A(C  12,C  13,C  15)          124.28  0.000266    0.07    124.35   
    98. A(C  12,C  13,C  14)          119.41  0.000192    0.08    119.49   
    99. A(H  31,C  14,H  32)          106.49 -0.000044    0.00    106.50   
   100. A(C  13,C  14,H  32)          111.66  0.000231   -0.06    111.60   
   101. A(H  30,C  14,H  31)          108.14 -0.000050   -0.01    108.12   
   102. A(C  13,C  14,H  31)          111.10 -0.000096    0.12    111.22   
   103. A(C  13,C  14,H  30)          111.48 -0.000056    0.09    111.58   
   104. A(H  30,C  14,H  32)          107.75  0.000011   -0.16    107.59   
   105. A(H  34,C  15,C  35)          108.60  0.000193    0.01    108.61   
   106. A(H  33,C  15,C  35)          107.82  0.000050   -0.01    107.81   
   107. A(C  13,C  15,C  35)          115.18 -0.000514   -0.18    115.01   
   108. A(H  33,C  15,H  34)          106.08 -0.000134    0.00    106.08   
   109. A(C  13,C  15,H  34)          109.04  0.000151    0.05    109.09   
   110. A(C  13,C  15,H  33)          109.73  0.000278    0.14    109.86   
   111. A(C  10,C  16,O  17)          121.90 -0.000060    0.16    122.06   
   112. A(C   5,C  16,O  17)          119.45  0.000143   -0.02    119.42   
   113. A(C   5,C  16,C  10)          118.65 -0.000081   -0.14    118.51   
   114. A(C  15,C  35,H  36)          107.99  0.000089   -0.02    107.98   
   115. A(H  37,C  35,C  38)          109.92  0.000053   -0.06    109.87   
   116. A(H  36,C  35,C  38)          110.08  0.000304    0.18    110.26   
   117. A(C  15,C  35,C  38)          114.42 -0.000581    0.02    114.44   
   118. A(H  36,C  35,H  37)          105.67 -0.000130   -0.05    105.63   
   119. A(C  15,C  35,H  37)          108.37  0.000298   -0.09    108.28   
   120. A(H  39,C  38,C  40)          116.61 -0.000026    0.01    116.62   
   121. A(C  35,C  38,C  40)          128.25  0.000098    0.07    128.32   
   122. A(C  35,C  38,H  39)          115.14 -0.000072   -0.08    115.06   
   123. A(C  41,C  40,C  45)          114.15 -0.000069   -0.08    114.07   
   124. A(C  38,C  40,C  45)          120.53 -0.000142    0.07    120.61   
   125. A(C  38,C  40,C  41)          125.32  0.000211    0.01    125.33   
   126. A(H  43,C  41,H  44)          108.04 -0.000078   -0.04    108.00   
   127. A(H  42,C  41,H  44)          106.26 -0.000041    0.02    106.28   
   128. A(C  40,C  41,H  44)          110.51  0.000098    0.03    110.53   
   129. A(H  42,C  41,H  43)          107.72 -0.000112   -0.06    107.66   
   130. A(C  40,C  41,H  43)          113.55  0.000136    0.06    113.61   
   131. A(C  40,C  41,H  42)          110.45 -0.000020   -0.01    110.45   
   132. A(H  47,C  45,H  48)          106.26 -0.000024   -0.01    106.25   
   133. A(H  46,C  45,H  48)          108.21 -0.000023   -0.07    108.14   
   134. A(C  40,C  45,H  48)          111.01 -0.000031    0.04    111.05   
   135. A(H  46,C  45,H  47)          108.12 -0.000067   -0.04    108.08   
   136. A(C  40,C  45,H  47)          111.06  0.000067   -0.02    111.03   
   137. A(C  40,C  45,H  46)          111.96  0.000070    0.09    112.04   
   138. D(C   8,C   1,O   0,H  49)     -0.38 -0.000105    1.22      0.83   
   139. D(C   2,C   1,O   0,H  49)    178.97 -0.000223    1.19    180.15   
   140. D(O   3,C   2,C   1,O   0)     -0.96  0.000064    0.19     -0.77   
   141. D(C   5,C   2,C   1,O   0)   -177.26  0.000137   -0.29   -177.55   
   142. D(O   3,C   2,C   1,C   8)    178.38 -0.000055    0.16    178.54   
   143. D(C   5,C   2,C   1,C   8)      2.08  0.000019   -0.31      1.77   
   144. D(C   4,O   3,C   2,C   5)   -107.00  0.000345    0.55   -106.45   
   145. D(C   4,O   3,C   2,C   1)     76.84  0.000370    0.06     76.90   
   146. D(H  19,C   4,O   3,C   2)     64.74  0.000296   -2.09     62.64   
   147. D(H  20,C   4,O   3,C   2)    -57.54  0.000091   -2.05    -59.60   
   148. D(H  18,C   4,O   3,C   2)   -176.58  0.000161   -2.04   -178.63   
   149. D(O   6,C   5,C   2,O   3)      1.79  0.000056   -0.07      1.72   
   150. D(C  16,C   5,C   2,C   1)     -1.30 -0.000079    0.38     -0.91   
   151. D(C  16,C   5,C   2,O   3)   -177.45 -0.000110   -0.11   -177.56   
   152. D(O   6,C   5,C   2,C   1)    177.95  0.000087    0.41    178.36   
   153. D(C   7,O   6,C   5,C  16)   -179.73  0.000405   -1.20   -180.93   
   154. D(C   7,O   6,C   5,C   2)      0.97  0.000252   -1.23     -0.25   
   155. D(H  23,C   7,O   6,C   5)    -59.91 -0.000026    0.59    -59.32   
   156. D(H  21,C   7,O   6,C   5)   -178.72 -0.000040    0.57   -178.15   
   157. D(H  22,C   7,O   6,C   5)     63.16 -0.000084    0.59     63.75   
   158. D(C  10,C   8,C   1,C   2)     -0.91  0.000059    0.12     -0.79   
   159. D(C  10,C   8,C   1,O   0)    178.39 -0.000067    0.09    178.48   
   160. D(C   9,C   8,C   1,O   0)     -1.02 -0.000080    0.03     -0.99   
   161. D(C   9,C   8,C   1,C   2)    179.68  0.000046    0.07    179.75   
   162. D(H  26,C   9,C   8,C  10)   -115.10  0.000094   -1.08   -116.18   
   163. D(H  26,C   9,C   8,C   1)     64.28  0.000108   -1.02     63.26   
   164. D(H  25,C   9,C   8,C  10)      4.74  0.000067   -1.14      3.60   
   165. D(H  25,C   9,C   8,C   1)   -175.88  0.000080   -1.08   -176.97   
   166. D(H  24,C   9,C   8,C  10)    124.77  0.000061   -1.11    123.66   
   167. D(H  24,C   9,C   8,C   1)    -55.85  0.000075   -1.06    -56.91   
   168. D(C  11,C  10,C   8,C   1)   -178.74  0.000000   -0.10   -178.84   
   169. D(C  16,C  10,C   8,C   9)    178.37 -0.000061    0.05    178.42   
   170. D(C  16,C  10,C   8,C   1)     -1.00 -0.000077   -0.01     -1.01   
   171. D(C  11,C  10,C   8,C   9)      0.64  0.000017   -0.05      0.59   
   172. D(H  28,C  11,C  10,C  16)     28.84  0.000099    0.10     28.94   
   173. D(H  27,C  11,C  10,C  16)    145.08 -0.000093    0.20    145.28   
   174. D(H  27,C  11,C  10,C   8)    -37.09 -0.000150    0.29    -36.80   
   175. D(C  12,C  11,C  10,C  16)    -93.33  0.000196    0.02    -93.31   
   176. D(H  28,C  11,C  10,C   8)   -153.33  0.000042    0.20   -153.13   
   177. D(C  12,C  11,C  10,C   8)     84.51  0.000139    0.11     84.62   
   178. D(H  29,C  12,C  11,H  28)   -177.72  0.000169   -1.67   -179.40   
   179. D(H  29,C  12,C  11,H  27)     64.47  0.000272   -1.90     62.57   
   180. D(H  29,C  12,C  11,C  10)    -57.44 -0.000154   -1.68    -59.13   
   181. D(C  13,C  12,C  11,H  28)      1.27  0.000077   -1.85     -0.58   
   182. D(C  13,C  12,C  11,H  27)   -116.54  0.000180   -2.07   -118.61   
   183. D(C  13,C  12,C  11,C  10)    121.55 -0.000246   -1.86    119.69   
   184. D(C  15,C  13,C  12,H  29)   -179.72 -0.000173    0.63   -179.10   
   185. D(C  15,C  13,C  12,C  11)      1.31 -0.000080    0.81      2.12   
   186. D(C  14,C  13,C  12,H  29)     -0.31 -0.000059    0.42      0.11   
   187. D(C  14,C  13,C  12,C  11)   -179.28  0.000034    0.60   -178.68   
   188. D(H  32,C  14,C  13,C  15)    -63.03  0.000213   -1.42    -64.45   
   189. D(H  32,C  14,C  13,C  12)    117.52  0.000104   -1.23    116.28   
   190. D(H  31,C  14,C  13,C  15)     55.70  0.000246   -1.37     54.33   
   191. D(H  31,C  14,C  13,C  12)   -123.76  0.000137   -1.18   -124.94   
   192. D(H  30,C  14,C  13,C  15)    176.39  0.000078   -1.24    175.15   
   193. D(H  30,C  14,C  13,C  12)     -3.07 -0.000031   -1.05     -4.12   
   194. D(C  35,C  15,C  13,C  14)     62.46 -0.000354    4.56     67.02   
   195. D(C  35,C  15,C  13,C  12)   -118.11 -0.000241    4.36   -113.75   
   196. D(H  34,C  15,C  13,C  14)    -59.89 -0.000361    4.63    -55.25   
   197. D(H  34,C  15,C  13,C  12)    119.54 -0.000248    4.44    123.98   
   198. D(H  33,C  15,C  13,C  14)   -175.67 -0.000440    4.52   -171.15   
   199. D(H  33,C  15,C  13,C  12)      3.76 -0.000327    4.33      8.08   
   200. D(C  10,C  16,C   5,C   2)     -0.51  0.000060   -0.28     -0.78   
   201. D(O  17,C  16,C  10,C  11)     -0.90  0.000157   -0.89     -1.79   
   202. D(O  17,C  16,C  10,C   8)   -178.80  0.000208   -0.98   -179.78   
   203. D(C   5,C  16,C  10,C  11)    179.59 -0.000024    0.17    179.76   
   204. D(C   5,C  16,C  10,C   8)      1.69  0.000026    0.08      1.77   
   205. D(O  17,C  16,C   5,O   6)      0.62 -0.000244    0.73      1.35   
   206. D(O  17,C  16,C   5,C   2)    179.97 -0.000116    0.76    180.73   
   207. D(C  10,C  16,C   5,O   6)   -179.86 -0.000068   -0.30   -180.17   
   208. D(C  38,C  35,C  15,H  33)    145.14  0.000038    0.58    145.72   
   209. D(C  38,C  35,C  15,C  13)    -91.97  0.000084    0.64    -91.34   
   210. D(H  37,C  35,C  15,H  34)    153.65 -0.000035    0.45    154.10   
   211. D(H  37,C  35,C  15,H  33)    -91.83 -0.000069    0.46    -91.37   
   212. D(H  37,C  35,C  15,C  13)     31.06 -0.000023    0.51     31.57   
   213. D(H  36,C  35,C  15,H  34)    -92.33  0.000008    0.35    -91.99   
   214. D(H  36,C  35,C  15,H  33)     22.19 -0.000026    0.35     22.54   
   215. D(C  38,C  35,C  15,H  34)     30.61  0.000072    0.58     31.19   
   216. D(H  36,C  35,C  15,C  13)    145.08  0.000021    0.40    145.48   
   217. D(C  40,C  38,C  35,H  37)    109.35 -0.000117    1.64    111.00   
   218. D(C  40,C  38,C  35,H  36)     -6.65 -0.000167    1.63     -5.02   
   219. D(C  40,C  38,C  35,C  15)   -128.46 -0.000101    1.50   -126.96   
   220. D(H  39,C  38,C  35,H  37)    -70.92 -0.000123    1.63    -69.29   
   221. D(H  39,C  38,C  35,H  36)    173.08 -0.000173    1.61    174.69   
   222. D(H  39,C  38,C  35,C  15)     51.27 -0.000107    1.49     52.75   
   223. D(C  45,C  40,C  38,H  39)      0.39  0.000068   -0.10      0.29   
   224. D(C  45,C  40,C  38,C  35)   -179.89  0.000061   -0.11   -180.00   
   225. D(C  41,C  40,C  38,H  39)    179.83  0.000039    0.05    179.88   
   226. D(C  41,C  40,C  38,C  35)     -0.44  0.000032    0.03     -0.41   
   227. D(H  44,C  41,C  40,C  45)    -54.98  0.000045   -0.45    -55.44   
   228. D(H  44,C  41,C  40,C  38)    125.54  0.000072   -0.59    124.95   
   229. D(H  43,C  41,C  40,C  45)   -176.56 -0.000022   -0.46   -177.03   
   230. D(H  43,C  41,C  40,C  38)      3.96  0.000006   -0.60      3.36   
   231. D(H  42,C  41,C  40,C  45)     62.31  0.000043   -0.42     61.89   
   232. D(H  42,C  41,C  40,C  38)   -117.17  0.000071   -0.56   -117.73   
   233. D(H  48,C  45,C  40,C  41)     59.06  0.000001    0.22     59.27   
   234. D(H  48,C  45,C  40,C  38)   -121.44 -0.000023    0.35   -121.09   
   235. D(H  47,C  45,C  40,C  41)    -58.93  0.000008    0.22    -58.72   
   236. D(H  47,C  45,C  40,C  38)    120.57 -0.000016    0.35    120.92   
   237. D(H  46,C  45,C  40,C  41)   -179.90 -0.000001    0.22   -179.68   
   238. D(H  46,C  45,C  40,C  38)     -0.40 -0.000026    0.35     -0.04   
    ----------------------------------------------------------------------------

         *************************************************************
         *                GEOMETRY OPTIMIZATION CYCLE   5            *
         *************************************************************
---------------------------------
CARTESIAN COORDINATES (ANGSTROEM)
---------------------------------
  O      4.542105   -1.515817    0.709936
  C      3.416947   -0.927662    0.241976
  C      3.384825    0.485656    0.363286
  O      4.459866    1.123750    0.944218
  C      5.618800    1.256961    0.104883
  C      2.245065    1.168016   -0.044664
  O      2.007860    2.490946    0.015904
  C      2.949734    3.435068    0.544636
  C      2.348142   -1.689484   -0.314028
  C      2.523884   -3.191172   -0.385471
  C      1.211515   -1.026498   -0.745385
  C      0.001178   -1.733075   -1.329950
  C     -0.935471   -2.222198   -0.242107
  C     -2.222870   -1.899833   -0.023099
  C     -2.951266   -2.502380    1.159629
  C     -3.032022   -0.966823   -0.901080
  C      1.102451    0.424906   -0.611744
  O      0.082558    1.054953   -0.989843
  H      6.375540    1.753936    0.715874
  H      5.394604    1.873071   -0.774821
  H      5.991812    0.280155   -0.217317
  H      2.439926    4.398517    0.478874
  H      3.863592    3.465662   -0.055276
  H      3.196551    3.213500    1.584428
  H      3.425082   -3.467173   -0.950627
  H      1.679505   -3.679527   -0.872197
  H      2.614787   -3.632233    0.617039
  H      0.325842   -2.584877   -1.940941
  H     -0.502403   -1.033205   -1.997887
  H     -0.470353   -2.918744    0.458029
  H     -2.325563   -3.227282    1.691312
  H     -3.871449   -3.012888    0.842209
  H     -3.254859   -1.733014    1.882170
  H     -2.464020   -0.717607   -1.800495
  H     -3.935313   -1.491119   -1.246623
  C     -3.462414    0.372615   -0.221132
  H     -3.452947    1.157104   -0.984289
  H     -2.685605    0.656283    0.505287
  C     -4.807045    0.322685    0.459695
  H     -4.933523   -0.492702    1.173523
  C     -5.856641    1.145577    0.293136
  C     -5.895613    2.334323   -0.638889
  H     -6.042401    3.263806   -0.070021
  H     -4.988475    2.451425   -1.237075
  H     -6.748752    2.256583   -1.327361
  C     -7.134452    0.932059    1.074582
  H     -7.067990    0.066738    1.742678
  H     -7.377142    1.815223    1.683093
  H     -7.989209    0.778825    0.399881
  H      4.493942   -2.480542    0.591730

----------------------------
CARTESIAN COORDINATES (A.U.)
----------------------------
  NO LB      ZA    FRAG     MASS         X           Y           Z
   0 O     8.0000    0    15.999    8.583335   -2.864479    1.341585
   1 C     6.0000    0    12.011    6.457095   -1.753027    0.457268
   2 C     6.0000    0    12.011    6.396393    0.917757    0.686510
   3 O     8.0000    0    15.999    8.427925    2.123579    1.784314
   4 C     6.0000    0    12.011   10.617994    2.375312    0.198201
   5 C     6.0000    0    12.011    4.242558    2.207230   -0.084404
   6 O     8.0000    0    15.999    3.794305    4.707205    0.030054
   7 C     6.0000    0    12.011    5.574189    6.491338    1.029213
   8 C     6.0000    0    12.011    4.437345   -3.192662   -0.593428
   9 C     6.0000    0    12.011    4.769450   -6.030442   -0.728435
  10 C     6.0000    0    12.011    2.289431   -1.939800   -1.408574
  11 C     6.0000    0    12.011    0.002226   -3.275038   -2.513241
  12 C     6.0000    0    12.011   -1.767784   -4.199345   -0.457517
  13 C     6.0000    0    12.011   -4.200616   -3.590164   -0.043650
  14 C     6.0000    0    12.011   -5.577085   -4.728812    2.191381
  15 C     6.0000    0    12.011   -5.729691   -1.827030   -1.702795
  16 C     6.0000    0    12.011    2.083330    0.802957   -1.156029
  17 O     8.0000    0    15.999    0.156012    1.993573   -1.870533
  18 H     1.0000    0     1.008   12.048024    3.314459    1.352805
  19 H     1.0000    0     1.008   10.194323    3.539590   -1.464200
  20 H     1.0000    0     1.008   11.322884    0.529416   -0.410670
  21 H     1.0000    0     1.008    4.610791    8.311993    0.904941
  22 H     1.0000    0     1.008    7.301130    6.549153   -0.104457
  23 H     1.0000    0     1.008    6.040607    6.072634    2.994136
  24 H     1.0000    0     1.008    6.472466   -6.552008   -1.796425
  25 H     1.0000    0     1.008    3.173805   -6.953299   -1.648213
  26 H     1.0000    0     1.008    4.941231   -6.863926    1.166035
  27 H     1.0000    0     1.008    0.615753   -4.884709   -3.667846
  28 H     1.0000    0     1.008   -0.949405   -1.952474   -3.775459
  29 H     1.0000    0     1.008   -0.888839   -5.515627    0.865550
  30 H     1.0000    0     1.008   -4.394678   -6.098679    3.196117
  31 H     1.0000    0     1.008   -7.315979   -5.693534    1.591544
  32 H     1.0000    0     1.008   -6.150793   -3.274922    3.556786
  33 H     1.0000    0     1.008   -4.656322   -1.356081   -3.402442
  34 H     1.0000    0     1.008   -7.436665   -2.817807   -2.355776
  35 C     6.0000    0    12.011   -6.543014    0.704140   -0.417879
  36 H     1.0000    0     1.008   -6.525124    2.186609   -1.860037
  37 H     1.0000    0     1.008   -5.075058    1.240194    0.954855
  38 C     6.0000    0    12.011   -9.083999    0.609787    0.868697
  39 H     1.0000    0     1.008   -9.323008   -0.931073    2.217637
  40 C     6.0000    0    12.011  -11.067448    2.164827    0.553947
  41 C     6.0000    0    12.011  -11.141094    4.411231   -1.207325
  42 H     1.0000    0     1.008  -11.418484    6.167699   -0.132320
  43 H     1.0000    0     1.008   -9.426851    4.632521   -2.337733
  44 H     1.0000    0     1.008  -12.753292    4.264323   -2.508349
  45 C     6.0000    0    12.011  -13.482160    1.761337    2.030667
  46 H     1.0000    0     1.008  -13.356565    0.126116    3.293183
  47 H     1.0000    0     1.008  -13.940777    3.430274    3.180585
  48 H     1.0000    0     1.008  -15.097417    1.471766    0.755666
  49 H     1.0000    0     1.008    8.492319   -4.687546    1.118208

--------------------------------
INTERNAL COORDINATES (ANGSTROEM)
--------------------------------
 O      0   0   0     0.000000000000     0.00000000     0.00000000
 C      1   0   0     1.353105321014     0.00000000     0.00000000
 C      2   1   0     1.418877874095   114.97508078     0.00000000
 O      3   2   1     1.378534850514   118.64876772   359.22630399
 C      4   3   2     1.437135367403   115.19286231    76.90309423
 C      3   2   1     1.389637152499   118.85400926   182.45463167
 O      6   3   2     1.345391789919   127.89577191   178.36267335
 C      7   6   3     1.434591031348   123.22732469   359.74528157
 C      2   1   3     1.425432747834   121.74136335   180.67679993
 C      9   2   1     1.513624381411   117.48959493   359.01372429
 C      9   2   1     1.384752813276   118.75603342   178.47946370
 C     11   9   2     1.518513404947   123.46121816   181.15710236
 C     12  11   9     1.516559422636   111.48201308    84.61678922
 C     13  12  11     1.345094932813   129.09587571   119.69288107
 C     14  13  12     1.514089612468   119.48893560   181.32245579
 C     14  13  12     1.515284425339   124.35466192     2.11581843
 C     11   9   2     1.461618784783   120.54371653   358.99070474
 O     17  11   9     1.257020051956   122.05680996   180.22012631
 H      5   4   3     1.092221741223   105.91378049   181.37429083
 H      5   4   3     1.097148599585   110.82701040    62.64216784
 H      5   4   3     1.094120919913   111.35605264   300.40259262
 H      8   7   6     1.091999790711   104.59181132   181.84661415
 H      8   7   6     1.093603011330   111.39942680    63.75142461
 H      8   7   6     1.091411622525   111.46906643   300.67588221
 H     10   9   2     1.098969653508   111.63238221   303.09151866
 H     10   9   2     1.090123456171   112.06075159   183.03269392
 H     10   9   2     1.099010584147   111.38966597    63.25716601
 H     12  11   9     1.097397907490   109.85833859   323.20420907
 H     12  11   9     1.090666139520   107.76920562   206.86583733
 H     13  12  11     1.091651203394   113.74674596   300.87327052
 H     15  14  13     1.095296990787   111.57677613   355.88039676
 H     15  14  13     1.099141079699   111.22315107   235.05730887
 H     15  14  13     1.098252010791   111.59963436   116.28325504
 H     16  14  13     1.092557503806   109.86611803     8.08102650
 H     16  14  13     1.100100984304   109.08710284   123.97490869
 C     16  14  13     1.562580989164   115.00861064   246.24810667
 H     36  16  14     1.094496264858   107.97529720   145.48257928
 H     36  16  14     1.100720049635   108.28227772    31.56620396
 C     36  16  14     1.507995751075   114.43586719   268.66090776
 H     39  36  16     1.091056719973   115.05511573    52.75365486
 C     39  36  16     1.344077798720   128.32263040   233.03955274
 C     41  39  36     1.511061227277   125.32528564   359.58863568
 H     42  41  39     1.099589168287   110.44676407   242.27429497
 H     42  41  39     1.092904227938   113.60837896     3.35989740
 H     42  41  39     1.099037085053   110.53368446   124.94989833
 C     41  39  36     1.512959898821   120.60562441   179.99864712
 H     46  41  39     1.095239368376   112.04377587   359.95793146
 H     46  41  39     1.099618589043   111.03134270   120.91841649
 H     46  41  39     1.099687268606   111.05336784   238.90843636
 H      1   2   3     0.973132830065   110.34978766   180.15398215

---------------------------
INTERNAL COORDINATES (A.U.)
---------------------------
 O      0   0   0     0.000000000000     0.00000000     0.00000000
 C      1   0   0     2.556998487068     0.00000000     0.00000000
 C      2   1   0     2.681290599521   114.97508078     0.00000000
 O      3   2   1     2.605053333538   118.64876772   359.22630399
 C      4   3   2     2.715792261763   115.19286231    76.90309423
 C      3   2   1     2.626033643744   118.85400926   182.45463167
 O      6   3   2     2.542422025773   127.89577191   178.36267335
 C      7   6   3     2.710984163427   123.22732469   359.74528157
 C      2   1   3     2.693677515730   121.74136335   180.67679993
 C      9   2   1     2.860335550493   117.48959493   359.01372429
 C      9   2   1     2.616803580269   118.75603342   178.47946370
 C     11   9   2     2.869574466039   123.46121816   181.15710236
 C     12  11   9     2.865881974600   111.48201308    84.61678922
 C     13  12  11     2.541861047141   129.09587571   119.69288107
 C     14  13  12     2.861214709779   119.48893560   181.32245579
 C     14  13  12     2.863472578887   124.35466192     2.11581843
 C     11   9   2     2.762059215435   120.54371653   358.99070474
 O     17  11   9     2.375423643044   122.05680996   180.22012631
 H      5   4   3     2.063999968426   105.91378049   181.37429083
 H      5   4   3     2.073310381432   110.82701040    62.64216784
 H      5   4   3     2.067588896029   111.35605264   300.40259262
 H      8   7   6     2.063580542744   104.59181132   181.84661415
 H      8   7   6     2.066610190646   111.39942680    63.75142461
 H      8   7   6     2.062469065950   111.46906643   300.67588221
 H     10   9   2     2.076751674620   111.63238221   303.09151866
 H     10   9   2     2.060034784326   112.06075159   183.03269392
 H     10   9   2     2.076829022319   111.38966597    63.25716601
 H     12  11   9     2.073781505095   109.85833859   323.20420907
 H     12  11   9     2.061060307234   107.76920562   206.86583733
 H     13  12  11     2.062921808180   113.74674596   300.87327052
 H     15  14  13     2.069811347896   111.57677613   355.88039676
 H     15  14  13     2.077075623174   111.22315107   235.05730887
 H     15  14  13     2.075395526423   111.59963436   116.28325504
 H     16  14  13     2.064634467754   109.86611803     8.08102650
 H     16  14  13     2.078889579992   109.08710284   123.97490869
 C     16  14  13     2.952850131591   115.00861064   246.24810667
 H     36  16  14     2.068298195181   107.97529720   145.48257928
 H     36  16  14     2.080059443926   108.28227772    31.56620396
 C     36  16  14     2.849698980648   114.43586719   268.66090776
 H     39  36  16     2.061798397323   115.05511573    52.75365486
 C     39  36  16     2.539938942265   128.32263040   233.03955274
 C     41  39  36     2.855491891141   125.32528564   359.58863568
 H     42  41  39     2.077922387889   110.44676407   242.27429497
 H     42  41  39     2.065289681408   113.60837896     3.35989740
 H     42  41  39     2.076879101773   110.53368446   124.94989833
 C     41  39  36     2.859079860376   120.60562441   179.99864712
 H     46  41  39     2.069702457319   112.04377587   359.95793146
 H     46  41  39     2.077977985060   111.03134270   120.91841649
 H     46  41  39     2.078107770625   111.05336784   238.90843636
 H      1   2   3     1.838954540750   110.34978766   180.15398215


           ************************************************************
           *        Program running with 4 parallel MPI-processes     *
           *              working on a common directory               *
           ************************************************************
------------------------------------------------------------------------------
                   ___                                                        
                  /   \      - P O W E R E D   B Y -                         
                 /     \                                                     
                 |  |  |   _    _      __       _____    __    __             
                 |  |  |  | |  | |    /  \     |  _  \  |  |  /  |          
                  \  \/   | |  | |   /    \    | | | |  |  | /  /          
                 / \  \   | |__| |  /  /\  \   | |_| |  |  |/  /          
                |  |  |   |  __  | /  /__\  \  |    /   |      \           
                |  |  |   | |  | | |   __   |  |    \   |  |\   \          
                \     /   | |  | | |  |  |  |  | |\  \  |  | \   \       
                 \___/    |_|  |_| |__|  |__|  |_| \__\ |__|  \__/        
                                                                              
                      - O R C A' S   B I G   F R I E N D -                    
                                      &                                       
                       - I N T E G R A L  F E E D E R -                       
                                                                              
 v1 FN, 2020, v2 2021                                                         
------------------------------------------------------------------------------


Reading SHARK input file UQ2_1e_1H_B3LYP_631Gd_opt.SHARKINP.tmp ... ok
----------------------
SHARK INTEGRAL PACKAGE
----------------------

Number of atoms                             ...     50
Number of basis functions                   ...    376
Number of shells                            ...    192
Maximum angular momentum                    ...      2
Integral batch strategy                     ... SHARK/LIBINT Hybrid
RI-J (if used) integral strategy            ... SPLIT-RIJ (Revised 2003 algorithm where possible)
Printlevel                                  ...      1
Contraction scheme used                     ... SEGMENTED contraction
Coulomb Range Separation                    ... NOT USED
Exchange Range Separation                   ... NOT USED
Finite Nucleus Model                        ... NOT USED
Auxiliary Coulomb fitting basis             ... AVAILABLE
   # of basis functions in Aux-J            ...   1424
   # of shells in Aux-J                     ...    480
   Maximum angular momentum in Aux-J        ...      4
Auxiliary J/K fitting basis                 ... NOT available
Auxiliary Correlation fitting basis         ... NOT available
Auxiliary 'external' fitting basis          ... NOT available
Integral threshold                          ...     2.500000e-11
Primitive cut-off                           ...     2.500000e-12
Primitive pair pre-selection threshold      ...     2.500000e-12

Calculating pre-screening integrals         ... done (  0.1 sec) Dimension = 192
Organizing shell pair data                  ... done (  0.1 sec)
Shell pair information
Total number of shell pairs                 ...     18528
Shell pairs after pre-screening             ...     11620
Total number of primitive shell pairs       ...    103395
Primitive shell pairs kept                  ...     35594
          la=0 lb=0:   4482 shell pairs
          la=1 lb=0:   3875 shell pairs
          la=1 lb=1:    842 shell pairs
          la=2 lb=0:   1562 shell pairs
          la=2 lb=1:    712 shell pairs
          la=2 lb=2:    147 shell pairs

Calculating one electron integrals          ... done (  0.0 sec)
Calculating RI/J V-Matrix + Cholesky decomp.... done (  0.1 sec)
Calculating Nuclear repulsion               ... done (  0.0 sec) ENN=   1927.805094296715 Eh

SHARK setup successfully completed in   0.4 seconds

Maximum memory used throughout the entire GTOINT-calculation: 29.3 MB
[1717825086.960537] [eu-a2p-382:34299:0]          mpool.c:38   UCX  WARN  object 0x2534040 was not returned to mpool ucp_requests
[1717825086.960561] [eu-a2p-382:34299:0]          mpool.c:38   UCX  WARN  object 0x2534200 was not returned to mpool ucp_requests
[1717825086.960566] [eu-a2p-382:34299:0]          mpool.c:38   UCX  WARN  object 0x25343c0 was not returned to mpool ucp_requests
[1717825086.960571] [eu-a2p-382:34299:0]          mpool.c:38   UCX  WARN  object 0x2534580 was not returned to mpool ucp_requests
[1717825086.960574] [eu-a2p-382:34299:0]          mpool.c:38   UCX  WARN  object 0x2534740 was not returned to mpool ucp_requests
[1717825086.960578] [eu-a2p-382:34299:0]          mpool.c:38   UCX  WARN  object 0x2534900 was not returned to mpool ucp_requests
[1717825086.960581] [eu-a2p-382:34299:0]          mpool.c:38   UCX  WARN  object 0x2534ac0 was not returned to mpool ucp_requests
[1717825086.960585] [eu-a2p-382:34299:0]          mpool.c:38   UCX  WARN  object 0x2534c80 was not returned to mpool ucp_requests
[1717825086.960589] [eu-a2p-382:34299:0]          mpool.c:38   UCX  WARN  object 0x2534e40 was not returned to mpool ucp_requests
[1717825086.960592] [eu-a2p-382:34299:0]          mpool.c:38   UCX  WARN  object 0x2535000 was not returned to mpool ucp_requests
[1717825086.960596] [eu-a2p-382:34299:0]          mpool.c:38   UCX  WARN  object 0x25351c0 was not returned to mpool ucp_requests
[1717825086.960599] [eu-a2p-382:34299:0]          mpool.c:38   UCX  WARN  object 0x2535380 was not returned to mpool ucp_requests
[1717825086.960603] [eu-a2p-382:34299:0]          mpool.c:38   UCX  WARN  object 0x2535540 was not returned to mpool ucp_requests
[1717825086.960606] [eu-a2p-382:34299:0]          mpool.c:38   UCX  WARN  object 0x2535700 was not returned to mpool ucp_requests
[1717825086.960610] [eu-a2p-382:34299:0]          mpool.c:38   UCX  WARN  object 0x2535a80 was not returned to mpool ucp_requests
[1717825086.959958] [eu-a2p-382:34300:0]          mpool.c:38   UCX  WARN  object 0x3ec8840 was not returned to mpool ucp_requests
[1717825086.959977] [eu-a2p-382:34300:0]          mpool.c:38   UCX  WARN  object 0x3ec8a00 was not returned to mpool ucp_requests
[1717825086.959981] [eu-a2p-382:34300:0]          mpool.c:38   UCX  WARN  object 0x3ec8bc0 was not returned to mpool ucp_requests
[1717825086.959983] [eu-a2p-382:34300:0]          mpool.c:38   UCX  WARN  object 0x3ec8d80 was not returned to mpool ucp_requests
[1717825086.959986] [eu-a2p-382:34300:0]          mpool.c:38   UCX  WARN  object 0x3ec8f40 was not returned to mpool ucp_requests
[1717825086.959988] [eu-a2p-382:34300:0]          mpool.c:38   UCX  WARN  object 0x3ec9100 was not returned to mpool ucp_requests
[1717825086.959990] [eu-a2p-382:34300:0]          mpool.c:38   UCX  WARN  object 0x3ec92c0 was not returned to mpool ucp_requests
[1717825086.959993] [eu-a2p-382:34300:0]          mpool.c:38   UCX  WARN  object 0x3ec9480 was not returned to mpool ucp_requests
[1717825086.959995] [eu-a2p-382:34300:0]          mpool.c:38   UCX  WARN  object 0x3ec9640 was not returned to mpool ucp_requests
[1717825086.959997] [eu-a2p-382:34300:0]          mpool.c:38   UCX  WARN  object 0x3ec9800 was not returned to mpool ucp_requests
[1717825086.960000] [eu-a2p-382:34300:0]          mpool.c:38   UCX  WARN  object 0x3ec99c0 was not returned to mpool ucp_requests
[1717825086.960002] [eu-a2p-382:34300:0]          mpool.c:38   UCX  WARN  object 0x3ec9b80 was not returned to mpool ucp_requests
[1717825086.960004] [eu-a2p-382:34300:0]          mpool.c:38   UCX  WARN  object 0x3ec9d40 was not returned to mpool ucp_requests
[1717825086.960006] [eu-a2p-382:34300:0]          mpool.c:38   UCX  WARN  object 0x3ec9f00 was not returned to mpool ucp_requests
[1717825086.960009] [eu-a2p-382:34300:0]          mpool.c:38   UCX  WARN  object 0x3eca0c0 was not returned to mpool ucp_requests
[1717825086.960011] [eu-a2p-382:34300:0]          mpool.c:38   UCX  WARN  object 0x3eca280 was not returned to mpool ucp_requests
[1717825086.960013] [eu-a2p-382:34300:0]          mpool.c:38   UCX  WARN  object 0x3eca440 was not returned to mpool ucp_requests
[1717825086.960016] [eu-a2p-382:34300:0]          mpool.c:38   UCX  WARN  object 0x3eca600 was not returned to mpool ucp_requests
[1717825086.960018] [eu-a2p-382:34300:0]          mpool.c:38   UCX  WARN  object 0x3eca7c0 was not returned to mpool ucp_requests
[1717825086.960020] [eu-a2p-382:34300:0]          mpool.c:38   UCX  WARN  object 0x3eca980 was not returned to mpool ucp_requests
[1717825086.960022] [eu-a2p-382:34300:0]          mpool.c:38   UCX  WARN  object 0x3ecab40 was not returned to mpool ucp_requests
[1717825086.960025] [eu-a2p-382:34300:0]          mpool.c:38   UCX  WARN  object 0x3ecad00 was not returned to mpool ucp_requests
[1717825086.963241] [eu-a2p-382:34301:0]          mpool.c:38   UCX  WARN  object 0x34d0340 was not returned to mpool ucp_requests
[1717825086.963256] [eu-a2p-382:34301:0]          mpool.c:38   UCX  WARN  object 0x34d0500 was not returned to mpool ucp_requests
[1717825086.963260] [eu-a2p-382:34301:0]          mpool.c:38   UCX  WARN  object 0x34d06c0 was not returned to mpool ucp_requests
[1717825086.963263] [eu-a2p-382:34301:0]          mpool.c:38   UCX  WARN  object 0x34d0880 was not returned to mpool ucp_requests
[1717825086.963265] [eu-a2p-382:34301:0]          mpool.c:38   UCX  WARN  object 0x34d0a40 was not returned to mpool ucp_requests
[1717825086.963268] [eu-a2p-382:34301:0]          mpool.c:38   UCX  WARN  object 0x34d0c00 was not returned to mpool ucp_requests
[1717825086.963270] [eu-a2p-382:34301:0]          mpool.c:38   UCX  WARN  object 0x34d0dc0 was not returned to mpool ucp_requests
[1717825086.963272] [eu-a2p-382:34301:0]          mpool.c:38   UCX  WARN  object 0x34d0f80 was not returned to mpool ucp_requests
[1717825086.963275] [eu-a2p-382:34301:0]          mpool.c:38   UCX  WARN  object 0x34d1140 was not returned to mpool ucp_requests
[1717825086.963277] [eu-a2p-382:34301:0]          mpool.c:38   UCX  WARN  object 0x34d1300 was not returned to mpool ucp_requests
[1717825086.963280] [eu-a2p-382:34301:0]          mpool.c:38   UCX  WARN  object 0x34d14c0 was not returned to mpool ucp_requests
[1717825086.963282] [eu-a2p-382:34301:0]          mpool.c:38   UCX  WARN  object 0x34d1680 was not returned to mpool ucp_requests
[1717825086.963284] [eu-a2p-382:34301:0]          mpool.c:38   UCX  WARN  object 0x34d1840 was not returned to mpool ucp_requests
[1717825086.963287] [eu-a2p-382:34301:0]          mpool.c:38   UCX  WARN  object 0x34d1a00 was not returned to mpool ucp_requests
[1717825086.963289] [eu-a2p-382:34301:0]          mpool.c:38   UCX  WARN  object 0x34d1bc0 was not returned to mpool ucp_requests
[1717825086.963291] [eu-a2p-382:34301:0]          mpool.c:38   UCX  WARN  object 0x34d1d80 was not returned to mpool ucp_requests
[1717825086.963294] [eu-a2p-382:34301:0]          mpool.c:38   UCX  WARN  object 0x34d1f40 was not returned to mpool ucp_requests
[1717825086.963296] [eu-a2p-382:34301:0]          mpool.c:38   UCX  WARN  object 0x34d2100 was not returned to mpool ucp_requests
[1717825086.963298] [eu-a2p-382:34301:0]          mpool.c:38   UCX  WARN  object 0x34d22c0 was not returned to mpool ucp_requests
[1717825086.963300] [eu-a2p-382:34301:0]          mpool.c:38   UCX  WARN  object 0x34d2480 was not returned to mpool ucp_requests
[1717825086.963303] [eu-a2p-382:34301:0]          mpool.c:38   UCX  WARN  object 0x34d2640 was not returned to mpool ucp_requests
[1717825086.963305] [eu-a2p-382:34301:0]          mpool.c:38   UCX  WARN  object 0x34d2800 was not returned to mpool ucp_requests


           ************************************************************
           *        Program running with 4 parallel MPI-processes     *
           *              working on a common directory               *
           ************************************************************

Diagonalization of the overlap matrix:
Smallest eigenvalue                        ... 3.738e-04
Time for diagonalization                   ...    0.021 sec
Threshold for overlap eigenvalues          ... 1.000e-08
Number of eigenvalues below threshold      ... 0
Time for construction of square roots      ...    0.017 sec
Total time needed                          ...    0.039 sec

-------------------
DFT GRID GENERATION
-------------------

General Integration Accuracy     IntAcc      ... 4.959
Radial Grid Type                 RadialGrid  ... OptM3 with GC (2021)
Angular Grid (max. ang.)         AngularGrid ... 6 (Lebedev-590)
Angular grid pruning method      GridPruning ... 4 (adaptive)
Weight generation scheme         WeightScheme... Becke
Basis function cutoff            BFCut       ... 1.0000e-11
Integration weight cutoff        WCut        ... 1.0000e-14
Angular grids for H and He will be reduced by one unit
Partially contracted basis set               ... off
Rotationally invariant grid construction     ... off

Total number of grid points                  ...   556573
Total number of batches                      ...     8722
Average number of points per batch           ...       63
Average number of grid points per atom       ...    11131
Time for grid setup =    7.438 sec

--------------------
COSX GRID GENERATION
--------------------

GRIDX 1
-------
General Integration Accuracy     IntAcc      ... 4.020
Radial Grid Type                 RadialGrid  ... OptM3 with GC (2021)
Angular Grid (max. ang.)         AngularGrid ... 2 (Lebedev-110)
Angular grid pruning method      GridPruning ... 4 (adaptive)
Weight generation scheme         WeightScheme... Becke
Basis function cutoff            BFCut       ... 1.0000e-11
Integration weight cutoff        WCut        ... 1.0000e-14
Angular grids for H and He will be reduced by one unit
Partially contracted basis set               ... on
Rotationally invariant grid construction     ... off

Total number of grid points                  ...    60220
Total number of batches                      ...      965
Average number of points per batch           ...       62
Average number of grid points per atom       ...     1204
UseSFitting                                  ... on

GRIDX 2
-------
General Integration Accuracy     IntAcc      ... 4.338
Radial Grid Type                 RadialGrid  ... OptM3 with GC (2021)
Angular Grid (max. ang.)         AngularGrid ... 3 (Lebedev-194)
Angular grid pruning method      GridPruning ... 4 (adaptive)
Weight generation scheme         WeightScheme... Becke
Basis function cutoff            BFCut       ... 1.0000e-11
Integration weight cutoff        WCut        ... 1.0000e-14
Angular grids for H and He will be reduced by one unit
Partially contracted basis set               ... on
Rotationally invariant grid construction     ... off

Total number of grid points                  ...   131082
Total number of batches                      ...     2076
Average number of points per batch           ...       63
Average number of grid points per atom       ...     2622
UseSFitting                                  ... on

GRIDX 3
-------
General Integration Accuracy     IntAcc      ... 4.871
Radial Grid Type                 RadialGrid  ... OptM3 with GC (2021)
Angular Grid (max. ang.)         AngularGrid ... 4 (Lebedev-302)
Angular grid pruning method      GridPruning ... 4 (adaptive)
Weight generation scheme         WeightScheme... Becke
Basis function cutoff            BFCut       ... 1.0000e-11
Integration weight cutoff        WCut        ... 1.0000e-14
Angular grids for H and He will be reduced by one unit
Partially contracted basis set               ... on
Rotationally invariant grid construction     ... off

Total number of grid points                  ...   250790
Total number of batches                      ...     3947
Average number of points per batch           ...       63
Average number of grid points per atom       ...     5016
UseSFitting                                  ... on

Time for X-Grid setup             =    3.825 sec


--------------------
CPCM SOLVATION MODEL
--------------------
CPCM parameters:
  Epsilon                                         ...      80.4000
  Refrac                                          ...       1.3300
  Rsolv                                           ...       1.3000
  Surface type                                    ... GAUSSIAN VDW
  Epsilon function type                           ...         CPCM
Radii:
 Radius for O  used is    3.4469 Bohr (=   1.8240 Ang.)
 Radius for C  used is    3.8550 Bohr (=   2.0400 Ang.)
 Radius for H  used is    2.4944 Bohr (=   1.3200 Ang.)
Calculating surface                               ...        done! (  0.0s)
GEPOL surface points                              ...         2647
GEPOL Volume                                      ...    2775.7043
GEPOL Surface-area                                ...    1432.0899
Calculating surface distance matrix               ...        done! (  0.1s)
Performing Cholesky decomposition & store         ...        done! (  0.3s)
Overall time for CPCM initialization              ...                 0.3s
--------------
SCF ITERATIONS
--------------
ITER       Energy         Delta-E        Max-DP      RMS-DP      [F,P]     Damp
               ***  Starting incremental Fock matrix formation  ***
  0  -1040.4291037382   0.000000000000 0.00211753  0.00005372  0.0240665 0.7000
  1  -1040.4326578070  -0.003554068771 0.00202917  0.00005196  0.0189558 0.7000
                               ***Turning on DIIS***
  2  -1040.4354722180  -0.002814411022 0.00535994  0.00014073  0.0141668 0.0000
  3  -1040.4426596507  -0.007187432695 0.00103595  0.00002264  0.0020231 0.0000
  4  -1040.4427588579  -0.000099207231 0.00069480  0.00001537  0.0007144 0.0000
               *** Restarting incremental Fock matrix formation ***
                                   *** Resetting DIIS ***
  5  -1040.4427733089  -0.000014450941 0.00039177  0.00000537  0.0004169 0.0000
  6  -1040.4427720209   0.000001287931 0.00025351  0.00000324  0.0007594 0.0000
  7  -1040.4427744470  -0.000002426069 0.00009472  0.00000064  0.0000603 0.0000
  8  -1040.4427744612  -0.000000014160 0.00004370  0.00000039  0.0000765 0.0000
  9  -1040.4427744928  -0.000000031612 0.00003036  0.00000016  0.0000244 0.0000
                 **** Energy Check signals convergence ****

               *****************************************************
               *                     SUCCESS                       *
               *           SCF CONVERGED AFTER  10 CYCLES          *
               *****************************************************

Old exchange energy                            =    -28.219554171 Eh
New exchange energy                            =    -28.219557716 Eh
Exchange energy change after final integration =     -0.000003544 Eh
Total energy after final integration           =  -1040.442778044 Eh
Final COS-X integration done in                =    29.540 sec
Total Energy       :        -1040.44277804 Eh          -28311.88734 eV
  Last Energy change         ...   -6.3051e-09  Tolerance :   1.0000e-08
  Last MAX-Density change    ...    0.0000e+00  Tolerance :   1.0000e-07
             **** THE GBW FILE WAS UPDATED (UQ2_1e_1H_B3LYP_631Gd_opt.gbw) ****
             **** DENSITY UQ2_1e_1H_B3LYP_631Gd_opt.scfp WAS UPDATED ****
             **** ENERGY FILE WAS UPDATED (UQ2_1e_1H_B3LYP_631Gd_opt.en.tmp) ****
----------------------
UHF SPIN CONTAMINATION
----------------------

Warning: in a DFT calculation there is little theoretical justification to 
         calculate <S**2> as in Hartree-Fock theory. We will do it anyways
         but you should keep in mind that the values have only limited relevance

Expectation value of <S**2>     :     0.768999
Ideal value S*(S+1) for S=0.5   :     0.750000
Deviation                       :     0.018999

             **** THE GBW FILE WAS UPDATED (UQ2_1e_1H_B3LYP_631Gd_opt.gbw) ****
             **** DENSITY UQ2_1e_1H_B3LYP_631Gd_opt.scfp WAS UPDATED ****
Total SCF time: 0 days 0 hours 3 min 6 sec 

Maximum memory used throughout the entire SCF-calculation: 200.0 MB

-------------------------   --------------------
FINAL SINGLE POINT ENERGY     -1040.442778043551
-------------------------   --------------------


           ************************************************************
           *        Program running with 4 parallel MPI-processes     *
           *              working on a common directory               *
           ************************************************************
------------------------------------------------------------------------------
                         ORCA SCF GRADIENT CALCULATION
------------------------------------------------------------------------------

 ... reading COSX grid (gridx3)
Gradient of the Kohn-Sham DFT energy:
Kohn-Sham wavefunction type      ... UKS
Hartree-Fock exchange scaling    ...    0.200
Number of operators              ...    2
Number of atoms                  ...   50
Basis set dimensions             ...  376
Integral neglect threshold       ... 2.5e-11
Integral primitive cutoff        ... 2.5e-12
SHARK Integral package           ... ON

Nuc. rep. gradient       (SHARK) ... done (  0.0 sec)
HCore & Overlap gradient (SHARK) ... done (  0.4 sec)
RI-J gradient            (SHARK) ... done (  2.1 sec)
COSX-gradient                    ... done ( 43.8 sec)
Exchange-correlation gradient    ... done

------------------
CARTESIAN GRADIENT
------------------

   1   O   :    0.000514769    0.000178771    0.000312648
   2   C   :   -0.000504046   -0.000849734   -0.000734616
   3   C   :    0.000203952   -0.000236152    0.000628014
   4   O   :    0.000349577    0.000700171   -0.000556519
   5   C   :   -0.000803646   -0.000150619    0.000403171
   6   C   :    0.000991721    0.000147573   -0.000171597
   7   O   :   -0.000114668    0.000513949    0.000339367
   8   C   :   -0.000636606   -0.001027637   -0.000131457
   9   C   :   -0.000082317    0.000589757    0.000114187
  10   C   :   -0.000106175    0.000407167   -0.000026167
  11   C   :    0.000987067   -0.000968837   -0.000102227
  12   C   :    0.000402868   -0.000527748    0.000177474
  13   C   :   -0.000497411   -0.000114466   -0.000384189
  14   C   :    0.000438306    0.000766352    0.000258322
  15   C   :   -0.000132789    0.000836637   -0.000229771
  16   C   :   -0.000385790   -0.000702025    0.000328088
  17   C   :   -0.002505014    0.000989782    0.000597788
  18   O   :    0.001037609   -0.000320739    0.000022121
  19   H   :   -0.000123822   -0.000133689    0.000112593
  20   H   :    0.000122671   -0.000010776   -0.000110841
  21   H   :    0.000187708    0.000232553   -0.000171189
  22   H   :    0.000136856    0.000047114   -0.000041369
  23   H   :    0.000302231    0.000111675    0.000030723
  24   H   :    0.000166364    0.000210640   -0.000201437
  25   H   :   -0.000099073   -0.000089048    0.000044964
  26   H   :   -0.000068066   -0.000125838   -0.000063394
  27   H   :   -0.000164398   -0.000056380   -0.000146616
  28   H   :   -0.000217183    0.000023363   -0.000195529
  29   H   :    0.000479578   -0.000008935   -0.000105487
  30   H   :    0.000074213   -0.000075685   -0.000185163
  31   H   :   -0.000139845    0.000031720    0.000037167
  32   H   :    0.000087679   -0.000248954    0.000112675
  33   H   :   -0.000191335    0.000046160    0.000088112
  34   H   :   -0.000442934    0.000234122    0.000237741
  35   H   :    0.000105603   -0.000000801   -0.000405822
  36   C   :    0.000185041   -0.000410455   -0.000024568
  37   H   :    0.000370309   -0.000133353   -0.000057589
  38   H   :   -0.000057701    0.000338904    0.000116963
  39   C   :   -0.000170764    0.000361136   -0.000202107
  40   H   :    0.000038328   -0.000500381   -0.000000460
  41   C   :    0.000717053   -0.000301320    0.000286665
  42   C   :   -0.000382797   -0.000298613   -0.000063121
  43   H   :    0.000183704   -0.000005823   -0.000057444
  44   H   :   -0.000103028    0.000247033   -0.000008196
  45   H   :    0.000122462    0.000100416    0.000042144
  46   C   :    0.000060863    0.000078974   -0.000094644
  47   H   :   -0.000185135    0.000093994    0.000022727
  48   H   :    0.000009483   -0.000137947   -0.000024655
  49   H   :   -0.000015770   -0.000043725    0.000117686
  50   H   :   -0.000149134    0.000061956   -0.000031316

Difference to translation invariance:
           :   -0.0000034286   -0.0001297607   -0.0000961464

Difference to rotation invariance:
           :    0.0003796853    0.0008634550    0.0002907962

Norm of the cartesian gradient     ...    0.0050236122
RMS gradient                       ...    0.0004101762
MAX gradient                       ...    0.0025050140

-------
TIMINGS
-------

Total SCF gradient time            ...       65.109 sec

One electron gradient       ....       0.433 sec  (  0.7%)
RI-J Coulomb gradient       ....       2.074 sec  (  3.2%)
COSX gradient               ....      43.843 sec  ( 67.3%)
XC gradient                 ....      16.117 sec  ( 24.8%)
CPCM gradient               ....       1.153 sec  (  1.8%)
   A-Matrix (El+Nuc)        ....       0.283 sec  (  0.4%)
   Potential                ....       0.870 sec  (  1.3%)

Maximum memory used throughout the entire SCFGRAD-calculation: 127.4 MB
------------------------------------------------------------------------------
                         ORCA GEOMETRY RELAXATION STEP
------------------------------------------------------------------------------

Reading the OPT-File                    .... done
Getting information on internals        .... done
Copying old internal coords+grads       .... done
Making the new internal coordinates     .... (new redundants).... done
Validating the new internal coordinates .... (new redundants).... done
Calculating the B-matrix                .... done
Calculating the G,G- and P matrices     .... done
Transforming gradient to internals      .... done
Projecting the internal gradient        .... done
Number of atoms                         ....  50
Number of internal coordinates          .... 238
Current Energy                          .... -1040.442778044 Eh
Current gradient norm                   ....     0.005023612 Eh/bohr
Maximum allowed component of the step   ....  0.300
Current trust radius                    ....  0.300
Updating the Hessian (BFGS)             .... done
Forming the augmented Hessian           .... done
Diagonalizing the augmented Hessian     .... done
Last element of RFO vector              ....  0.987516462
Lowest eigenvalues of augmented Hessian:
 -0.000160278  0.002665523  0.009656760  0.011548126  0.011737389
Length of the computed step             ....  0.159507043
The final length of the internal step   ....  0.159507043
Converting the step to cartesian space:
 Initial RMS(Int)=    0.0103393059
Transforming coordinates:
 Iter   0:  RMS(Cart)=    0.0650343452 RMS(Int)=    0.5749531845
 Iter   1:  RMS(Cart)=    0.0012398381 RMS(Int)=    0.0004908096
 Iter   2:  RMS(Cart)=    0.0000509454 RMS(Int)=    0.0000112374
 Iter   3:  RMS(Cart)=    0.0000025871 RMS(Int)=    0.0000009969
 Iter   4:  RMS(Cart)=    0.0000001170 RMS(Int)=    0.0000000321
 Iter   5:  RMS(Cart)=    0.0000000065 RMS(Int)=    0.0000000023
done
Storing new coordinates                 .... done

                                .--------------------.
          ----------------------|Geometry convergence|-------------------------
          Item                value                   Tolerance       Converged
          ---------------------------------------------------------------------
          Energy change      -0.0001577545            0.0000002000      NO
          RMS gradient        0.0003198242            0.0000080000      NO
          MAX gradient        0.0015674129            0.0000300000      NO
          RMS step            0.0103393059            0.0001000000      NO
          MAX step            0.0488871625            0.0002000000      NO
          ........................................................
          Max(Bonds)      0.0013      Max(Angles)    0.18
          Max(Dihed)        2.80      Max(Improp)    0.00
          ---------------------------------------------------------------------

The optimization has not yet converged - more geometry cycles are needed


    ---------------------------------------------------------------------------
                         Redundant Internal Coordinates
                            (Angstroem and degrees)

        Definition                    Value    dE/dq     Step     New-Value
    ----------------------------------------------------------------------------
     1. B(C   1,O   0)                1.3531  0.000298 -0.0002    1.3529   
     2. B(C   2,C   1)                1.4189  0.000486 -0.0006    1.4183   
     3. B(O   3,C   2)                1.3785 -0.000034 -0.0001    1.3785   
     4. B(C   4,O   3)                1.4371 -0.000649  0.0001    1.4372   
     5. B(C   5,C   2)                1.3896 -0.000221 -0.0004    1.3893   
     6. B(O   6,C   5)                1.3454 -0.000103  0.0002    1.3456   
     7. B(C   7,O   6)                1.4346 -0.000571  0.0001    1.4347   
     8. B(C   8,C   1)                1.4254 -0.000044 -0.0003    1.4251   
     9. B(C   9,C   8)                1.5136 -0.000186 -0.0002    1.5134   
    10. B(C  10,C   8)                1.3848 -0.000684  0.0003    1.3850   
    11. B(C  11,C  10)                1.5185 -0.000075  0.0005    1.5190   
    12. B(C  12,C  11)                1.5166  0.000052 -0.0002    1.5164   
    13. B(C  13,C  12)                1.3451  0.000071 -0.0001    1.3450   
    14. B(C  14,C  13)                1.5141 -0.000075 -0.0003    1.5138   
    15. B(C  15,C  13)                1.5153 -0.000774  0.0000    1.5153   
    16. B(C  16,C  10)                1.4616  0.000751 -0.0002    1.4614   
    17. B(C  16,C   5)                1.4763  0.000346  0.0003    1.4766   
    18. B(O  17,C  16)                1.2570 -0.001009  0.0002    1.2572   
    19. B(H  18,C   4)                1.0922 -0.000080 -0.0002    1.0920   
    20. B(H  19,C   4)                1.0971  0.000055 -0.0003    1.0968   
    21. B(H  20,C   4)                1.0941 -0.000096  0.0001    1.0942   
    22. B(H  21,C   7)                1.0920 -0.000018 -0.0003    1.0917   
    23. B(H  22,C   7)                1.0936  0.000238 -0.0005    1.0931   
    24. B(H  23,C   7)                1.0914 -0.000196  0.0000    1.0914   
    25. B(H  24,C   9)                1.0990 -0.000085 -0.0002    1.0988   
    26. B(H  25,C   9)                1.0901  0.000134 -0.0004    1.0897   
    27. B(H  26,C   9)                1.0990 -0.000120 -0.0002    1.0988   
    28. B(H  27,C  11)                1.0974  0.000024 -0.0006    1.0968   
    29. B(H  28,C  11)                1.0907 -0.000164  0.0002    1.0909   
    30. B(H  29,C  12)                1.0917 -0.000038 -0.0001    1.0915   
    31. B(H  30,C  14)                1.0953 -0.000085 -0.0001    1.0952   
    32. B(H  31,C  14)                1.0991  0.000008 -0.0005    1.0987   
    33. B(H  32,C  14)                1.0983  0.000147 -0.0005    1.0978   
    34. B(H  33,C  15)                1.0926 -0.000373  0.0005    1.0930   
    35. B(H  34,C  15)                1.1001  0.000039 -0.0005    1.0996   
    36. B(C  35,C  15)                1.5626 -0.000687  0.0013    1.5639   
    37. B(H  36,C  35)                1.0945 -0.000050 -0.0001    1.0944   
    38. B(H  37,C  35)                1.1007  0.000125 -0.0006    1.1001   
    39. B(C  38,C  35)                1.5080 -0.000235 -0.0003    1.5077   
    40. B(H  39,C  38)                1.0911  0.000366 -0.0006    1.0904   
    41. B(C  40,C  38)                1.3441 -0.000489  0.0003    1.3444   
    42. B(C  41,C  40)                1.5111  0.000106 -0.0004    1.5106   
    43. B(H  42,C  41)                1.0996 -0.000058 -0.0002    1.0994   
    44. B(H  43,C  41)                1.0929 -0.000052 -0.0001    1.0928   
    45. B(H  44,C  41)                1.0990 -0.000128 -0.0002    1.0989   
    46. B(C  45,C  40)                1.5130  0.000117 -0.0004    1.5125   
    47. B(H  46,C  45)                1.0952 -0.000076 -0.0002    1.0951   
    48. B(H  47,C  45)                1.0996 -0.000125 -0.0002    1.0994   
    49. B(H  48,C  45)                1.0997 -0.000053 -0.0002    1.0994   
    50. B(H  49,O   0)                0.9731 -0.000054 -0.0003    0.9729   
    51. A(C   1,O   0,H  49)          110.35 -0.000279    0.02    110.37   
    52. A(C   2,C   1,C   8)          123.28 -0.000266    0.01    123.29   
    53. A(O   0,C   1,C   2)          114.98 -0.000274    0.02    115.00   
    54. A(O   0,C   1,C   8)          121.74  0.000539   -0.03    121.71   
    55. A(C   1,C   2,O   3)          118.65  0.000960   -0.07    118.58   
    56. A(O   3,C   2,C   5)          122.41 -0.001020    0.07    122.48   
    57. A(C   1,C   2,C   5)          118.85  0.000063    0.00    118.86   
    58. A(C   2,O   3,C   4)          115.19  0.000418   -0.07    115.12   
    59. A(H  18,C   4,H  19)          109.55  0.000038   -0.01    109.54   
    60. A(O   3,C   4,H  18)          105.91 -0.000383    0.08    105.99   
    61. A(H  18,C   4,H  20)          109.56 -0.000122    0.01    109.57   
    62. A(H  19,C   4,H  20)          109.57 -0.000236   -0.02    109.54   
    63. A(O   3,C   4,H  19)          110.83  0.000201   -0.00    110.82   
    64. A(O   3,C   4,H  20)          111.36  0.000494   -0.05    111.31   
    65. A(C   2,C   5,O   6)          127.90 -0.000402    0.01    127.90   
    66. A(O   6,C   5,C  16)          112.07  0.000147   -0.01    112.06   
    67. A(C   2,C   5,C  16)          120.03  0.000256    0.01    120.03   
    68. A(C   5,O   6,C   7)          123.23 -0.000921    0.10    123.32   
    69. A(O   6,C   7,H  23)          111.47  0.000333   -0.01    111.46   
    70. A(H  22,C   7,H  23)          109.84 -0.000303   -0.02    109.82   
    71. A(H  21,C   7,H  23)          110.00 -0.000109   -0.03    109.98   
    72. A(H  21,C   7,H  22)          109.41 -0.000193   -0.00    109.41   
    73. A(O   6,C   7,H  22)          111.40  0.000190    0.02    111.42   
    74. A(O   6,C   7,H  21)          104.59  0.000090    0.04    104.63   
    75. A(C   9,C   8,C  10)          123.75 -0.000852    0.05    123.80   
    76. A(C   1,C   8,C  10)          118.76  0.000224    0.03    118.78   
    77. A(C   1,C   8,C   9)          117.49  0.000628   -0.08    117.41   
    78. A(H  25,C   9,H  26)          106.95 -0.000138    0.02    106.97   
    79. A(H  24,C   9,H  26)          107.49 -0.000044   -0.01    107.48   
    80. A(H  24,C   9,H  25)          107.04 -0.000103   -0.00    107.04   
    81. A(C   8,C   9,H  26)          111.39  0.000090   -0.03    111.36   
    82. A(C   8,C   9,H  25)          112.06  0.000021    0.02    112.08   
    83. A(C   8,C   9,H  24)          111.63  0.000153    0.01    111.64   
    84. A(C   8,C  10,C  11)          123.46  0.000057   -0.07    123.39   
    85. A(C  11,C  10,C  16)          115.96 -0.000369    0.12    116.08   
    86. A(C   8,C  10,C  16)          120.54  0.000309   -0.04    120.50   
    87. A(C  10,C  11,C  12)          111.48 -0.000595   -0.03    111.46   
    88. A(H  27,C  11,H  28)          107.08 -0.000210    0.09    107.17   
    89. A(C  10,C  11,H  28)          107.77 -0.000280    0.15    107.92   
    90. A(C  12,C  11,H  27)          109.38  0.000227   -0.10    109.27   
    91. A(C  10,C  11,H  27)          109.86  0.000493   -0.18    109.68   
    92. A(C  12,C  11,H  28)          111.17  0.000381    0.07    111.23   
    93. A(C  11,C  12,C  13)          129.10  0.000532    0.00    129.10   
    94. A(C  13,C  12,H  29)          117.15 -0.000110    0.02    117.17   
    95. A(C  11,C  12,H  29)          113.75 -0.000424   -0.03    113.72   
    96. A(C  14,C  13,C  15)          116.15 -0.001297    0.06    116.21   
    97. A(C  12,C  13,C  15)          124.35  0.000813   -0.05    124.30   
    98. A(C  12,C  13,C  14)          119.49  0.000484   -0.01    119.48   
    99. A(H  31,C  14,H  32)          106.50 -0.000089    0.00    106.50   
   100. A(C  13,C  14,H  32)          111.60  0.000113   -0.06    111.54   
   101. A(H  30,C  14,H  31)          108.12 -0.000226    0.06    108.18   
   102. A(C  13,C  14,H  31)          111.22  0.000148    0.03    111.25   
   103. A(C  13,C  14,H  30)          111.58  0.000099    0.03    111.61   
   104. A(H  30,C  14,H  32)          107.59 -0.000070   -0.06    107.53   
   105. A(H  34,C  15,C  35)          108.61  0.000526   -0.07    108.53   
   106. A(H  33,C  15,C  35)          107.81  0.000197    0.03    107.84   
   107. A(C  13,C  15,C  35)          115.01 -0.001567    0.12    115.13   
   108. A(H  33,C  15,H  34)          106.08 -0.000328    0.04    106.13   
   109. A(C  13,C  15,H  34)          109.09  0.000459   -0.07    109.01   
   110. A(C  13,C  15,H  33)          109.87  0.000792   -0.05    109.82   
   111. A(C  10,C  16,O  17)          122.06  0.000498    0.01    122.07   
   112. A(C   5,C  16,O  17)          119.42  0.000084   -0.01    119.41   
   113. A(C   5,C  16,C  10)          118.50 -0.000593    0.00    118.51   
   114. A(C  15,C  35,H  36)          107.98  0.000087   -0.03    107.95   
   115. A(H  37,C  35,C  38)          109.87 -0.000015    0.02    109.88   
   116. A(H  36,C  35,C  38)          110.26  0.000641   -0.05    110.21   
   117. A(C  15,C  35,C  38)          114.44 -0.000891    0.11    114.55   
   118. A(H  36,C  35,H  37)          105.63 -0.000227    0.02    105.65   
   119. A(C  15,C  35,H  37)          108.28  0.000451   -0.08    108.20   
   120. A(H  39,C  38,C  40)          116.62 -0.000004    0.01    116.63   
   121. A(C  35,C  38,C  40)          128.32  0.000400   -0.02    128.30   
   122. A(C  35,C  38,H  39)          115.06 -0.000396    0.01    115.07   
   123. A(C  41,C  40,C  45)          114.07 -0.000332    0.01    114.08   
   124. A(C  38,C  40,C  45)          120.61  0.000025    0.03    120.63   
   125. A(C  38,C  40,C  41)          125.33  0.000308   -0.03    125.29   
   126. A(H  43,C  41,H  44)          108.00 -0.000149   -0.01    107.99   
   127. A(H  42,C  41,H  44)          106.28 -0.000019    0.00    106.28   
   128. A(C  40,C  41,H  44)          110.53  0.000123   -0.02    110.51   
   129. A(H  42,C  41,H  43)          107.66 -0.000245    0.04    107.70   
   130. A(C  40,C  41,H  43)          113.61  0.000296   -0.02    113.58   
   131. A(C  40,C  41,H  42)          110.45 -0.000036    0.01    110.46   
   132. A(H  47,C  45,H  48)          106.25 -0.000052    0.01    106.26   
   133. A(H  46,C  45,H  48)          108.14 -0.000166   -0.00    108.14   
   134. A(C  40,C  45,H  48)          111.05  0.000099   -0.00    111.05   
   135. A(H  46,C  45,H  47)          108.08 -0.000140    0.01    108.10   
   136. A(C  40,C  45,H  47)          111.03 -0.000010   -0.01    111.02   
   137. A(C  40,C  45,H  46)          112.04  0.000243   -0.01    112.04   
   138. D(C   8,C   1,O   0,H  49)      0.83 -0.000009    0.65      1.48   
   139. D(C   2,C   1,O   0,H  49)   -179.85 -0.000051    0.52   -179.32   
   140. D(O   3,C   2,C   1,O   0)     -0.77  0.000091   -0.11     -0.88   
   141. D(C   5,C   2,C   1,O   0)   -177.55  0.000054   -0.14   -177.68   
   142. D(O   3,C   2,C   1,C   8)    178.54  0.000055   -0.24    178.30   
   143. D(C   5,C   2,C   1,C   8)      1.77  0.000018   -0.26      1.50   
   144. D(C   4,O   3,C   2,C   5)   -106.45  0.000294    0.10   -106.35   
   145. D(C   4,O   3,C   2,C   1)     76.90  0.000215    0.07     76.97   
   146. D(H  19,C   4,O   3,C   2)     62.64  0.000163   -1.23     61.42   
   147. D(H  20,C   4,O   3,C   2)    -59.60 -0.000020   -1.17    -60.76   
   148. D(H  18,C   4,O   3,C   2)   -178.63  0.000090   -1.20   -179.83   
   149. D(O   6,C   5,C   2,O   3)      1.72  0.000051   -0.07      1.65   
   150. D(C  16,C   5,C   2,C   1)     -0.91  0.000090   -0.18     -1.09   
   151. D(C  16,C   5,C   2,O   3)   -177.56 -0.000018   -0.20   -177.76   
   152. D(O   6,C   5,C   2,C   1)    178.36  0.000159   -0.04    178.32   
   153. D(C   7,O   6,C   5,C  16)    179.07  0.000291   -0.92    178.15   
   154. D(C   7,O   6,C   5,C   2)     -0.25  0.000225   -1.05     -1.31   
   155. D(H  23,C   7,O   6,C   5)    -59.32 -0.000026    0.42    -58.90   
   156. D(H  21,C   7,O   6,C   5)   -178.15 -0.000120    0.44   -177.72   
   157. D(H  22,C   7,O   6,C   5)     63.75 -0.000040    0.41     64.16   
   158. D(C  10,C   8,C   1,C   2)     -0.79  0.000028    0.05     -0.73   
   159. D(C  10,C   8,C   1,O   0)    178.48 -0.000016   -0.08    178.40   
   160. D(C   9,C   8,C   1,O   0)     -0.99 -0.000051    0.06     -0.93   
   161. D(C   9,C   8,C   1,C   2)    179.75 -0.000007    0.20    179.94   
   162. D(H  26,C   9,C   8,C  10)   -116.18  0.000100   -0.69   -116.87   
   163. D(H  26,C   9,C   8,C   1)     63.26  0.000144   -0.84     62.41   
   164. D(H  25,C   9,C   8,C  10)      3.60  0.000000   -0.68      2.92   
   165. D(H  25,C   9,C   8,C   1)   -176.97  0.000044   -0.83   -177.80   
   166. D(H  24,C   9,C   8,C  10)    123.65 -0.000010   -0.66    122.99   
   167. D(H  24,C   9,C   8,C   1)    -56.91  0.000034   -0.81    -57.72   
   168. D(C  11,C  10,C   8,C   1)   -178.84 -0.000100    0.26   -178.59   
   169. D(C  16,C  10,C   8,C   9)    178.42 -0.000137    0.45    178.87   
   170. D(C  16,C  10,C   8,C   1)     -1.01 -0.000184    0.60     -0.41   
   171. D(C  11,C  10,C   8,C   9)      0.59 -0.000053    0.10      0.69   
   172. D(H  28,C  11,C  10,C  16)     28.94  0.000209   -0.86     28.08   
   173. D(H  27,C  11,C  10,C  16)    145.28  0.000066   -0.77    144.51   
   174. D(H  27,C  11,C  10,C   8)    -36.80 -0.000001   -0.44    -37.23   
   175. D(C  12,C  11,C  10,C  16)    -93.31  0.000294   -1.04    -94.34   
   176. D(H  28,C  11,C  10,C   8)   -153.13  0.000141   -0.53   -153.67   
   177. D(C  12,C  11,C  10,C   8)     84.62  0.000227   -0.71     83.91   
   178. D(H  29,C  12,C  11,H  28)   -179.40  0.000210   -0.71   -180.10   
   179. D(H  29,C  12,C  11,H  27)     62.57  0.000096   -0.79     61.77   
   180. D(H  29,C  12,C  11,C  10)    -59.13 -0.000288   -0.48    -59.61   
   181. D(C  13,C  12,C  11,H  28)     -0.58  0.000057   -0.35     -0.93   
   182. D(C  13,C  12,C  11,H  27)   -118.61 -0.000057   -0.44   -119.05   
   183. D(C  13,C  12,C  11,C  10)    119.69 -0.000441   -0.13    119.56   
   184. D(C  15,C  13,C  12,H  29)   -179.10  0.000115    0.23   -178.87   
   185. D(C  15,C  13,C  12,C  11)      2.12  0.000275   -0.13      1.98   
   186. D(C  14,C  13,C  12,H  29)      0.11  0.000163    0.02      0.12   
   187. D(C  14,C  13,C  12,C  11)   -178.68  0.000323   -0.34   -179.02   
   188. D(H  32,C  14,C  13,C  15)    -64.45  0.000147   -1.20    -65.65   
   189. D(H  32,C  14,C  13,C  12)    116.28  0.000088   -1.01    115.28   
   190. D(H  31,C  14,C  13,C  15)     54.33  0.000209   -1.22     53.10   
   191. D(H  31,C  14,C  13,C  12)   -124.94  0.000149   -1.03   -125.97   
   192. D(H  30,C  14,C  13,C  15)    175.15  0.000091   -1.11    174.04   
   193. D(H  30,C  14,C  13,C  12)     -4.12  0.000032   -0.91     -5.03   
   194. D(C  35,C  15,C  13,C  14)     67.02 -0.000103    2.72     69.73   
   195. D(C  35,C  15,C  13,C  12)   -113.75 -0.000045    2.51   -111.24   
   196. D(H  34,C  15,C  13,C  14)    -55.26 -0.000042    2.79    -52.47   
   197. D(H  34,C  15,C  13,C  12)    123.97  0.000016    2.58    126.55   
   198. D(H  33,C  15,C  13,C  14)   -171.15 -0.000352    2.80   -168.35   
   199. D(H  33,C  15,C  13,C  12)      8.08 -0.000294    2.59     10.67   
   200. D(C  10,C  16,C   5,C   2)     -0.78 -0.000229    0.81      0.03   
   201. D(O  17,C  16,C  10,C  11)     -1.79 -0.000236    0.62     -1.17   
   202. D(O  17,C  16,C  10,C   8)   -179.78 -0.000166    0.30   -179.48   
   203. D(C   5,C  16,C  10,C  11)    179.76  0.000211   -0.71    179.05   
   204. D(C   5,C  16,C  10,C   8)      1.77  0.000281   -1.03      0.74   
   205. D(O  17,C  16,C   5,O   6)      1.35  0.000144   -0.62      0.73   
   206. D(O  17,C  16,C   5,C   2)   -179.27  0.000199   -0.50   -179.77   
   207. D(C  10,C  16,C   5,O   6)    179.84 -0.000284    0.69    180.53   
   208. D(C  38,C  35,C  15,H  33)    145.72  0.000200    0.10    145.82   
   209. D(C  38,C  35,C  15,C  13)    -91.34  0.000306    0.14    -91.20   
   210. D(H  37,C  35,C  15,H  34)    154.10 -0.000076    0.11    154.21   
   211. D(H  37,C  35,C  15,H  33)    -91.37 -0.000092    0.13    -91.24   
   212. D(H  37,C  35,C  15,C  13)     31.57  0.000014    0.18     31.74   
   213. D(H  36,C  35,C  15,H  34)    -91.99 -0.000070    0.08    -91.91   
   214. D(H  36,C  35,C  15,H  33)     22.54 -0.000086    0.11     22.65   
   215. D(C  38,C  35,C  15,H  34)     31.19  0.000216    0.07     31.27   
   216. D(H  36,C  35,C  15,C  13)    145.48  0.000019    0.15    145.63   
   217. D(C  40,C  38,C  35,H  37)    111.00 -0.000075    1.37    112.36   
   218. D(C  40,C  38,C  35,H  36)     -5.02 -0.000164    1.36     -3.66   
   219. D(C  40,C  38,C  35,C  15)   -126.96 -0.000130    1.35   -125.61   
   220. D(H  39,C  38,C  35,H  37)    -69.29 -0.000093    1.41    -67.88   
   221. D(H  39,C  38,C  35,H  36)    174.69 -0.000181    1.40    176.10   
   222. D(H  39,C  38,C  35,C  15)     52.75 -0.000147    1.39     54.15   
   223. D(C  45,C  40,C  38,H  39)      0.29  0.000052   -0.15      0.14   
   224. D(C  45,C  40,C  38,C  35)    180.00  0.000033   -0.10    179.90   
   225. D(C  41,C  40,C  38,H  39)    179.88  0.000046   -0.06    179.82   
   226. D(C  41,C  40,C  38,C  35)     -0.41  0.000027   -0.01     -0.42   
   227. D(H  44,C  41,C  40,C  45)    -55.44  0.000053   -0.35    -55.78   
   228. D(H  44,C  41,C  40,C  38)    124.95  0.000057   -0.43    124.52   
   229. D(H  43,C  41,C  40,C  45)   -177.03 -0.000055   -0.30   -177.33   
   230. D(H  43,C  41,C  40,C  38)      3.36 -0.000050   -0.39      2.97   
   231. D(H  42,C  41,C  40,C  45)     61.89  0.000083   -0.35     61.54   
   232. D(H  42,C  41,C  40,C  38)   -117.73  0.000087   -0.43   -118.16   
   233. D(H  48,C  45,C  40,C  41)     59.27 -0.000006    0.07     59.35   
   234. D(H  48,C  45,C  40,C  38)   -121.09 -0.000008    0.15   -120.94   
   235. D(H  47,C  45,C  40,C  41)    -58.72  0.000002    0.07    -58.64   
   236. D(H  47,C  45,C  40,C  38)    120.92 -0.000001    0.15    121.07   
   237. D(H  46,C  45,C  40,C  41)   -179.68  0.000020    0.07   -179.61   
   238. D(H  46,C  45,C  40,C  38)     -0.04  0.000017    0.14      0.10   
    ----------------------------------------------------------------------------

         *************************************************************
         *                GEOMETRY OPTIMIZATION CYCLE   6            *
         *************************************************************
---------------------------------
CARTESIAN COORDINATES (ANGSTROEM)
---------------------------------
  O      4.518119   -1.502222    0.722773
  C      3.395279   -0.918407    0.244521
  C      3.355866    0.494117    0.365902
  O      4.422250    1.134912    0.959491
  C      5.588874    1.273055    0.131525
  C      2.218528    1.171770   -0.055181
  O      1.974693    2.493764    0.003721
  C      2.895145    3.440803    0.564253
  C      2.334354   -1.684972   -0.319254
  C      2.517686   -3.185830   -0.384572
  C      1.197739   -1.027622   -0.760023
  C     -0.006437   -1.742665   -1.348216
  C     -0.937958   -2.245384   -0.262401
  C     -2.227376   -1.934223   -0.039875
  C     -2.951510   -2.555601    1.135344
  C     -3.042847   -0.999651   -0.910376
  C      1.087104    0.424615   -0.639920
  O      0.065350    1.050134   -1.021227
  H      6.331529    1.790832    0.742171
  H      5.365541    1.871461   -0.760155
  H      5.979521    0.296847   -0.171169
  H      2.380022    4.400813    0.493919
  H      3.823628    3.483676   -0.011091
  H      3.116942    3.212263    1.608197
  H      3.417419   -3.459871   -0.952701
  H      1.673909   -3.680981   -0.864426
  H      2.616210   -3.621000    0.619547
  H      0.328893   -2.590112   -1.958486
  H     -0.516845   -1.047103   -2.015841
  H     -0.468060   -2.947177    0.429054
  H     -2.327050   -3.294262    1.649111
  H     -3.877347   -3.052862    0.814923
  H     -3.244028   -1.798531    1.874502
  H     -2.494732   -0.776448   -1.829304
  H     -3.964368   -1.512600   -1.221352
  C     -3.431954    0.359802   -0.242455
  H     -3.431214    1.129985   -1.019947
  H     -2.629620    0.641852    0.455367
  C     -4.756707    0.347521    0.477255
  H     -4.868273   -0.436985    1.226318
  C     -5.804950    1.171942    0.307436
  C     -5.860832    2.322781   -0.669524
  H     -5.992489    3.274438   -0.135096
  H     -4.966865    2.411969   -1.291683
  H     -6.729000    2.220768   -1.335378
  C     -7.062418    0.999177    1.130015
  H     -6.983212    0.161278    1.830625
  H     -7.283550    1.907886    1.708036
  H     -7.935455    0.824566    0.484966
  H      4.478805   -2.466031    0.596366

----------------------------
CARTESIAN COORDINATES (A.U.)
----------------------------
  NO LB      ZA    FRAG     MASS         X           Y           Z
   0 O     8.0000    0    15.999    8.538007   -2.838789    1.365843
   1 C     6.0000    0    12.011    6.416148   -1.735537    0.462077
   2 C     6.0000    0    12.011    6.341668    0.933745    0.691454
   3 O     8.0000    0    15.999    8.356842    2.144673    1.813175
   4 C     6.0000    0    12.011   10.561441    2.405724    0.248546
   5 C     6.0000    0    12.011    4.192411    2.214325   -0.104278
   6 O     8.0000    0    15.999    3.731630    4.712531    0.007032
   7 C     6.0000    0    12.011    5.471031    6.502175    1.066283
   8 C     6.0000    0    12.011    4.411290   -3.184136   -0.603302
   9 C     6.0000    0    12.011    4.757737   -6.020346   -0.726735
  10 C     6.0000    0    12.011    2.263398   -1.941923   -1.436236
  11 C     6.0000    0    12.011   -0.012164   -3.293160   -2.547760
  12 C     6.0000    0    12.011   -1.772483   -4.243161   -0.495867
  13 C     6.0000    0    12.011   -4.209130   -3.655151   -0.075352
  14 C     6.0000    0    12.011   -5.577546   -4.829387    2.145489
  15 C     6.0000    0    12.011   -5.750147   -1.889067   -1.720361
  16 C     6.0000    0    12.011    2.054328    0.802406   -1.209273
  17 O     8.0000    0    15.999    0.123494    1.984465   -1.929839
  18 H     1.0000    0     1.008   11.964855    3.384181    1.402499
  19 H     1.0000    0     1.008   10.139404    3.536549   -1.436484
  20 H     1.0000    0     1.008   11.299658    0.560959   -0.323463
  21 H     1.0000    0     1.008    4.497589    8.316331    0.933371
  22 H     1.0000    0     1.008    7.225610    6.583193   -0.020958
  23 H     1.0000    0     1.008    5.890168    6.070298    3.039052
  24 H     1.0000    0     1.008    6.457987   -6.538209   -1.800344
  25 H     1.0000    0     1.008    3.163229   -6.956046   -1.633529
  26 H     1.0000    0     1.008    4.943921   -6.842698    1.170774
  27 H     1.0000    0     1.008    0.621518   -4.894602   -3.701003
  28 H     1.0000    0     1.008   -0.976696   -1.978738   -3.809387
  29 H     1.0000    0     1.008   -0.884505   -5.569358    0.810795
  30 H     1.0000    0     1.008   -4.397487   -6.225253    3.116369
  31 H     1.0000    0     1.008   -7.327124   -5.769072    1.539982
  32 H     1.0000    0     1.008   -6.130325   -3.398731    3.542295
  33 H     1.0000    0     1.008   -4.714359   -1.467274   -3.456883
  34 H     1.0000    0     1.008   -7.491570   -2.858400   -2.308021
  35 C     6.0000    0    12.011   -6.485452    0.679928   -0.458174
  36 H     1.0000    0     1.008   -6.484055    2.135363   -1.927421
  37 H     1.0000    0     1.008   -4.969261    1.212925    0.860518
  38 C     6.0000    0    12.011   -8.988874    0.656720    0.901881
  39 H     1.0000    0     1.008   -9.199702   -0.825782    2.317405
  40 C     6.0000    0    12.011  -10.969765    2.214649    0.580970
  41 C     6.0000    0    12.011  -11.075368    4.389420   -1.265217
  42 H     1.0000    0     1.008  -11.324162    6.187791   -0.255295
  43 H     1.0000    0     1.008   -9.386014    4.557961   -2.440927
  44 H     1.0000    0     1.008  -12.715968    4.196643   -2.523498
  45 C     6.0000    0    12.011  -13.346036    1.888171    2.135418
  46 H     1.0000    0     1.008  -13.196359    0.304771    3.459380
  47 H     1.0000    0     1.008  -13.763914    3.605382    3.227721
  48 H     1.0000    0     1.008  -14.995836    1.558203    0.916453
  49 H     1.0000    0     1.008    8.463715   -4.660124    1.126969

--------------------------------
INTERNAL COORDINATES (ANGSTROEM)
--------------------------------
 O      0   0   0     0.000000000000     0.00000000     0.00000000
 C      1   0   0     1.352898583915     0.00000000     0.00000000
 C      2   1   0     1.418276786495   114.99813906     0.00000000
 O      3   2   1     1.378456180777   118.57668411   359.11743162
 C      4   3   2     1.437226997137   115.12278553    76.97370599
 C      3   2   1     1.389267160790   118.85592017   182.31900763
 O      6   3   2     1.345582797508   127.90174044   178.32061039
 C      7   6   3     1.434680795132   123.32414177   358.69209791
 C      2   1   3     1.425140667363   121.70682493   180.80473383
 C      9   2   1     1.513423856462   117.40750378   359.07270572
 C      9   2   1     1.385020644985   118.78500568   178.39341117
 C     11   9   2     1.518979259412   123.39337765   181.41723332
 C     12  11   9     1.516393981940   111.45518058    83.91186824
 C     13  12  11     1.344967846977   129.10187349   119.56290378
 C     14  13  12     1.513810028170   119.47716239   180.97794587
 C     14  13  12     1.515318318755   124.30269965     1.98415570
 C     11   9   2     1.461388521947   120.50509805   359.59747979
 O     17  11   9     1.257238601913   122.07424018   180.52838449
 H      5   4   3     1.092024548106   105.98946416   180.17470613
 H      5   4   3     1.096841285654   110.82360789    61.41518026
 H      5   4   3     1.094171343812   111.31033426   299.23601686
 H      8   7   6     1.091749603006   104.62936790   182.28356393
 H      8   7   6     1.093133115404   111.41934181    64.15909146
 H      8   7   6     1.091441562892   111.46021925   301.09898373
 H     10   9   2     1.098812981577   111.64357664   302.27754549
 H     10   9   2     1.089676608405   112.07582768   182.20253385
 H     10   9   2     1.098787226427   111.35705705    62.41411215
 H     12  11   9     1.096832134481   109.68167381   322.76564297
 H     12  11   9     1.090892344327   107.92371439   206.33163003
 H     13  12  11     1.091525895057   113.72195755   300.39162129
 H     15  14  13     1.095229367432   111.60910893   354.97143049
 H     15  14  13     1.098685982082   111.25168229   234.03059061
 H     15  14  13     1.097760044628   111.53762595   115.27738901
 H     16  14  13     1.093013570819   109.81897109    10.67542340
 H     16  14  13     1.099555973272   109.01228476   126.55436140
 C     16  14  13     1.563853148983   115.13057142   248.75665758
 H     36  16  14     1.094383894596   107.94960804   145.63211306
 H     36  16  14     1.100112209660   108.19947502    31.74385840
 C     36  16  14     1.507682298043   114.54602758   268.80453644
 H     39  36  16     1.090409237409   115.06763273    54.14815054
 C     39  36  16     1.344365810363   128.30369865   234.38784847
 C     41  39  36     1.510630756855   125.29044174   359.57579695
 H     42  41  39     1.099362155663   110.45750182   241.84135177
 H     42  41  39     1.092800852426   113.58501743     2.97214223
 H     42  41  39     1.098855283689   110.51087714   124.51942554
 C     41  39  36     1.512517646981   120.63072723   179.89698836
 H     46  41  39     1.095081742669   112.03714819     0.10214521
 H     46  41  39     1.099436147324   111.02234024   121.06852889
 H     46  41  39     1.099440586774   111.05321737   239.06171159
 H      1   2   3     0.972857333063   110.36782509   180.67577078

---------------------------
INTERNAL COORDINATES (A.U.)
---------------------------
 O      0   0   0     0.000000000000     0.00000000     0.00000000
 C      1   0   0     2.556607810568     0.00000000     0.00000000
 C      2   1   0     2.680154708573   114.99813906     0.00000000
 O      3   2   1     2.604904669280   118.57668411   359.11743162
 C      4   3   2     2.715965416868   115.12278553    76.97370599
 C      3   2   1     2.625334460743   118.85592017   182.31900763
 O      6   3   2     2.542782977806   127.90174044   178.32061039
 C      7   6   3     2.711153792396   123.32414177   358.69209791
 C      2   1   3     2.693125563630   121.70682493   180.80473383
 C      9   2   1     2.859956613256   117.40750378   359.07270572
 C      9   2   1     2.617309708849   118.78500568   178.39341117
 C     11   9   2     2.870454803396   123.39337765   181.41723332
 C     12  11   9     2.865569336993   111.45518058    83.91186824
 C     13  12  11     2.541620889717   129.10187349   119.56290378
 C     14  13  12     2.860686372024   119.47716239   180.97794587
 C     14  13  12     2.863536628160   124.30269965     1.98415570
 C     11   9   2     2.761624081735   120.50509805   359.59747979
 O     17  11   9     2.375836642610   122.07424018   180.52838449
 H      5   4   3     2.063627327440   105.98946416   180.17470613
 H      5   4   3     2.072729642264   110.82360789    61.41518026
 H      5   4   3     2.067684183390   111.31033426   299.23601686
 H      8   7   6     2.063107756499   104.62936790   182.28356393
 H      8   7   6     2.065722216034   111.41934181    64.15909146
 H      8   7   6     2.062525645045   111.46021925   301.09898373
 H     10   9   2     2.076455607578   111.64357664   302.27754549
 H     10   9   2     2.059190364425   112.07582768   182.20253385
 H     10   9   2     2.076406937397   111.35705705    62.41411215
 H     12  11   9     2.072712349053   109.68167381   322.76564297
 H     12  11   9     2.061487772370   107.92371439   206.33163003
 H     13  12  11     2.062685009741   113.72195755   300.39162129
 H     15  14  13     2.069683558275   111.60910893   354.97143049
 H     15  14  13     2.076215613313   111.25168229   234.03059061
 H     15  14  13     2.074465845109   111.53762595   115.27738901
 H     16  14  13     2.065496309507   109.81897109    10.67542340
 H     16  14  13     2.077859658402   109.01228476   126.55436140
 C     16  14  13     2.955254165249   115.13057142   248.75665758
 H     36  16  14     2.068085846161   107.94960804   145.63211306
 H     36  16  14     2.078910792839   108.19947502    31.74385840
 C     36  16  14     2.849106640261   114.54602758   268.80453644
 H     39  36  16     2.060574832600   115.06763273    54.14815054
 C     39  36  16     2.540483205394   128.30369865   234.38784847
 C     41  39  36     2.854678419935   125.29044174   359.57579695
 H     42  41  39     2.077493396201   110.45750182   241.84135177
 H     42  41  39     2.065094330001   113.58501743     2.97214223
 H     42  41  39     2.076535546985   110.51087714   124.51942554
 C     41  39  36     2.858244125517   120.63072723   179.89698836
 H     46  41  39     2.069404587902   112.03714819     0.10214521
 H     46  41  39     2.077633220177   111.02234024   121.06852889
 H     46  41  39     2.077641609521   111.05321737   239.06171159
 H      1   2   3     1.838433926867   110.36782509   180.67577078


           ************************************************************
           *        Program running with 4 parallel MPI-processes     *
           *              working on a common directory               *
           ************************************************************
------------------------------------------------------------------------------
                   ___                                                        
                  /   \      - P O W E R E D   B Y -                         
                 /     \                                                     
                 |  |  |   _    _      __       _____    __    __             
                 |  |  |  | |  | |    /  \     |  _  \  |  |  /  |          
                  \  \/   | |  | |   /    \    | | | |  |  | /  /          
                 / \  \   | |__| |  /  /\  \   | |_| |  |  |/  /          
                |  |  |   |  __  | /  /__\  \  |    /   |      \           
                |  |  |   | |  | | |   __   |  |    \   |  |\   \          
                \     /   | |  | | |  |  |  |  | |\  \  |  | \   \       
                 \___/    |_|  |_| |__|  |__|  |_| \__\ |__|  \__/        
                                                                              
                      - O R C A' S   B I G   F R I E N D -                    
                                      &                                       
                       - I N T E G R A L  F E E D E R -                       
                                                                              
 v1 FN, 2020, v2 2021                                                         
------------------------------------------------------------------------------


Reading SHARK input file UQ2_1e_1H_B3LYP_631Gd_opt.SHARKINP.tmp ... ok
----------------------
SHARK INTEGRAL PACKAGE
----------------------

Number of atoms                             ...     50
Number of basis functions                   ...    376
Number of shells                            ...    192
Maximum angular momentum                    ...      2
Integral batch strategy                     ... SHARK/LIBINT Hybrid
RI-J (if used) integral strategy            ... SPLIT-RIJ (Revised 2003 algorithm where possible)
Printlevel                                  ...      1
Contraction scheme used                     ... SEGMENTED contraction
Coulomb Range Separation                    ... NOT USED
Exchange Range Separation                   ... NOT USED
Finite Nucleus Model                        ... NOT USED
Auxiliary Coulomb fitting basis             ... AVAILABLE
   # of basis functions in Aux-J            ...   1424
   # of shells in Aux-J                     ...    480
   Maximum angular momentum in Aux-J        ...      4
Auxiliary J/K fitting basis                 ... NOT available
Auxiliary Correlation fitting basis         ... NOT available
Auxiliary 'external' fitting basis          ... NOT available
Integral threshold                          ...     2.500000e-11
Primitive cut-off                           ...     2.500000e-12
Primitive pair pre-selection threshold      ...     2.500000e-12

Calculating pre-screening integrals         ... done (  0.1 sec) Dimension = 192
Organizing shell pair data                  ... done (  0.1 sec)
Shell pair information
Total number of shell pairs                 ...     18528
Shell pairs after pre-screening             ...     11648
Total number of primitive shell pairs       ...    103395
Primitive shell pairs kept                  ...     35633
          la=0 lb=0:   4491 shell pairs
          la=1 lb=0:   3882 shell pairs
          la=1 lb=1:    846 shell pairs
          la=2 lb=0:   1567 shell pairs
          la=2 lb=1:    715 shell pairs
          la=2 lb=2:    147 shell pairs

Calculating one electron integrals          ... done (  0.0 sec)
Calculating RI/J V-Matrix + Cholesky decomp.... done (  0.1 sec)
Calculating Nuclear repulsion               ... done (  0.0 sec) ENN=   1929.745752453819 Eh

SHARK setup successfully completed in   0.4 seconds

Maximum memory used throughout the entire GTOINT-calculation: 29.3 MB
[1717825340.908458] [eu-a2p-382:39346:0]          mpool.c:38   UCX  WARN  object 0x3171780 was not returned to mpool ucp_requests
[1717825340.908475] [eu-a2p-382:39346:0]          mpool.c:38   UCX  WARN  object 0x3171940 was not returned to mpool ucp_requests
[1717825340.908479] [eu-a2p-382:39346:0]          mpool.c:38   UCX  WARN  object 0x3171b00 was not returned to mpool ucp_requests
[1717825340.908481] [eu-a2p-382:39346:0]          mpool.c:38   UCX  WARN  object 0x3171cc0 was not returned to mpool ucp_requests
[1717825340.908484] [eu-a2p-382:39346:0]          mpool.c:38   UCX  WARN  object 0x3171e80 was not returned to mpool ucp_requests
[1717825340.908486] [eu-a2p-382:39346:0]          mpool.c:38   UCX  WARN  object 0x3172040 was not returned to mpool ucp_requests
[1717825340.908489] [eu-a2p-382:39346:0]          mpool.c:38   UCX  WARN  object 0x3172200 was not returned to mpool ucp_requests
[1717825340.908491] [eu-a2p-382:39346:0]          mpool.c:38   UCX  WARN  object 0x31723c0 was not returned to mpool ucp_requests
[1717825340.908493] [eu-a2p-382:39346:0]          mpool.c:38   UCX  WARN  object 0x3172580 was not returned to mpool ucp_requests
[1717825340.908496] [eu-a2p-382:39346:0]          mpool.c:38   UCX  WARN  object 0x3172740 was not returned to mpool ucp_requests
[1717825340.908498] [eu-a2p-382:39346:0]          mpool.c:38   UCX  WARN  object 0x3172900 was not returned to mpool ucp_requests
[1717825340.908501] [eu-a2p-382:39346:0]          mpool.c:38   UCX  WARN  object 0x3172ac0 was not returned to mpool ucp_requests
[1717825340.908503] [eu-a2p-382:39346:0]          mpool.c:38   UCX  WARN  object 0x3172c80 was not returned to mpool ucp_requests
[1717825340.908505] [eu-a2p-382:39346:0]          mpool.c:38   UCX  WARN  object 0x3172e40 was not returned to mpool ucp_requests
[1717825340.908508] [eu-a2p-382:39346:0]          mpool.c:38   UCX  WARN  object 0x3173000 was not returned to mpool ucp_requests
[1717825340.908510] [eu-a2p-382:39346:0]          mpool.c:38   UCX  WARN  object 0x31731c0 was not returned to mpool ucp_requests
[1717825340.908512] [eu-a2p-382:39346:0]          mpool.c:38   UCX  WARN  object 0x3173380 was not returned to mpool ucp_requests
[1717825340.908515] [eu-a2p-382:39346:0]          mpool.c:38   UCX  WARN  object 0x3173540 was not returned to mpool ucp_requests
[1717825340.908517] [eu-a2p-382:39346:0]          mpool.c:38   UCX  WARN  object 0x3173700 was not returned to mpool ucp_requests
[1717825340.908520] [eu-a2p-382:39346:0]          mpool.c:38   UCX  WARN  object 0x31738c0 was not returned to mpool ucp_requests
[1717825340.908523] [eu-a2p-382:39346:0]          mpool.c:38   UCX  WARN  object 0x3173a80 was not returned to mpool ucp_requests
[1717825340.908525] [eu-a2p-382:39346:0]          mpool.c:38   UCX  WARN  object 0x3173c40 was not returned to mpool ucp_requests
[1717825340.908211] [eu-a2p-382:39347:0]          mpool.c:38   UCX  WARN  object 0x32f1780 was not returned to mpool ucp_requests
[1717825340.908232] [eu-a2p-382:39347:0]          mpool.c:38   UCX  WARN  object 0x32f1940 was not returned to mpool ucp_requests
[1717825340.908236] [eu-a2p-382:39347:0]          mpool.c:38   UCX  WARN  object 0x32f1b00 was not returned to mpool ucp_requests
[1717825340.908239] [eu-a2p-382:39347:0]          mpool.c:38   UCX  WARN  object 0x32f1cc0 was not returned to mpool ucp_requests
[1717825340.908241] [eu-a2p-382:39347:0]          mpool.c:38   UCX  WARN  object 0x32f1e80 was not returned to mpool ucp_requests
[1717825340.908243] [eu-a2p-382:39347:0]          mpool.c:38   UCX  WARN  object 0x32f2040 was not returned to mpool ucp_requests
[1717825340.908246] [eu-a2p-382:39347:0]          mpool.c:38   UCX  WARN  object 0x32f2200 was not returned to mpool ucp_requests
[1717825340.908248] [eu-a2p-382:39347:0]          mpool.c:38   UCX  WARN  object 0x32f23c0 was not returned to mpool ucp_requests
[1717825340.908251] [eu-a2p-382:39347:0]          mpool.c:38   UCX  WARN  object 0x32f2580 was not returned to mpool ucp_requests
[1717825340.908253] [eu-a2p-382:39347:0]          mpool.c:38   UCX  WARN  object 0x32f2740 was not returned to mpool ucp_requests
[1717825340.908255] [eu-a2p-382:39347:0]          mpool.c:38   UCX  WARN  object 0x32f2900 was not returned to mpool ucp_requests
[1717825340.908258] [eu-a2p-382:39347:0]          mpool.c:38   UCX  WARN  object 0x32f2ac0 was not returned to mpool ucp_requests
[1717825340.908260] [eu-a2p-382:39347:0]          mpool.c:38   UCX  WARN  object 0x32f2c80 was not returned to mpool ucp_requests
[1717825340.908263] [eu-a2p-382:39347:0]          mpool.c:38   UCX  WARN  object 0x32f2e40 was not returned to mpool ucp_requests
[1717825340.908265] [eu-a2p-382:39347:0]          mpool.c:38   UCX  WARN  object 0x32f3000 was not returned to mpool ucp_requests
[1717825340.908267] [eu-a2p-382:39347:0]          mpool.c:38   UCX  WARN  object 0x32f31c0 was not returned to mpool ucp_requests
[1717825340.908270] [eu-a2p-382:39347:0]          mpool.c:38   UCX  WARN  object 0x32f3380 was not returned to mpool ucp_requests
[1717825340.908272] [eu-a2p-382:39347:0]          mpool.c:38   UCX  WARN  object 0x32f3540 was not returned to mpool ucp_requests
[1717825340.908274] [eu-a2p-382:39347:0]          mpool.c:38   UCX  WARN  object 0x32f3700 was not returned to mpool ucp_requests
[1717825340.908276] [eu-a2p-382:39347:0]          mpool.c:38   UCX  WARN  object 0x32f38c0 was not returned to mpool ucp_requests
[1717825340.908279] [eu-a2p-382:39347:0]          mpool.c:38   UCX  WARN  object 0x32f3a80 was not returned to mpool ucp_requests
[1717825340.908281] [eu-a2p-382:39347:0]          mpool.c:38   UCX  WARN  object 0x32f3c40 was not returned to mpool ucp_requests
[1717825340.917368] [eu-a2p-382:39345:0]          mpool.c:38   UCX  WARN  object 0x298f6c0 was not returned to mpool ucp_requests
[1717825340.917391] [eu-a2p-382:39345:0]          mpool.c:38   UCX  WARN  object 0x298f880 was not returned to mpool ucp_requests
[1717825340.917397] [eu-a2p-382:39345:0]          mpool.c:38   UCX  WARN  object 0x298fa40 was not returned to mpool ucp_requests
[1717825340.917401] [eu-a2p-382:39345:0]          mpool.c:38   UCX  WARN  object 0x298fc00 was not returned to mpool ucp_requests
[1717825340.917404] [eu-a2p-382:39345:0]          mpool.c:38   UCX  WARN  object 0x298fdc0 was not returned to mpool ucp_requests
[1717825340.917408] [eu-a2p-382:39345:0]          mpool.c:38   UCX  WARN  object 0x298ff80 was not returned to mpool ucp_requests
[1717825340.917412] [eu-a2p-382:39345:0]          mpool.c:38   UCX  WARN  object 0x2990140 was not returned to mpool ucp_requests
[1717825340.917415] [eu-a2p-382:39345:0]          mpool.c:38   UCX  WARN  object 0x2990300 was not returned to mpool ucp_requests
[1717825340.917419] [eu-a2p-382:39345:0]          mpool.c:38   UCX  WARN  object 0x29904c0 was not returned to mpool ucp_requests
[1717825340.917422] [eu-a2p-382:39345:0]          mpool.c:38   UCX  WARN  object 0x2990680 was not returned to mpool ucp_requests
[1717825340.917426] [eu-a2p-382:39345:0]          mpool.c:38   UCX  WARN  object 0x2990840 was not returned to mpool ucp_requests
[1717825340.917429] [eu-a2p-382:39345:0]          mpool.c:38   UCX  WARN  object 0x2990a00 was not returned to mpool ucp_requests
[1717825340.917433] [eu-a2p-382:39345:0]          mpool.c:38   UCX  WARN  object 0x2990bc0 was not returned to mpool ucp_requests
[1717825340.917437] [eu-a2p-382:39345:0]          mpool.c:38   UCX  WARN  object 0x2990f40 was not returned to mpool ucp_requests


           ************************************************************
           *        Program running with 4 parallel MPI-processes     *
           *              working on a common directory               *
           ************************************************************

Diagonalization of the overlap matrix:
Smallest eigenvalue                        ... 3.729e-04
Time for diagonalization                   ...    0.021 sec
Threshold for overlap eigenvalues          ... 1.000e-08
Number of eigenvalues below threshold      ... 0
Time for construction of square roots      ...    0.010 sec
Total time needed                          ...    0.032 sec

-------------------
DFT GRID GENERATION
-------------------

General Integration Accuracy     IntAcc      ... 4.959
Radial Grid Type                 RadialGrid  ... OptM3 with GC (2021)
Angular Grid (max. ang.)         AngularGrid ... 6 (Lebedev-590)
Angular grid pruning method      GridPruning ... 4 (adaptive)
Weight generation scheme         WeightScheme... Becke
Basis function cutoff            BFCut       ... 1.0000e-11
Integration weight cutoff        WCut        ... 1.0000e-14
Angular grids for H and He will be reduced by one unit
Partially contracted basis set               ... off
Rotationally invariant grid construction     ... off

Total number of grid points                  ...   556591
Total number of batches                      ...     8721
Average number of points per batch           ...       63
Average number of grid points per atom       ...    11132
Time for grid setup =    7.484 sec

--------------------
COSX GRID GENERATION
--------------------

GRIDX 1
-------
General Integration Accuracy     IntAcc      ... 4.020
Radial Grid Type                 RadialGrid  ... OptM3 with GC (2021)
Angular Grid (max. ang.)         AngularGrid ... 2 (Lebedev-110)
Angular grid pruning method      GridPruning ... 4 (adaptive)
Weight generation scheme         WeightScheme... Becke
Basis function cutoff            BFCut       ... 1.0000e-11
Integration weight cutoff        WCut        ... 1.0000e-14
Angular grids for H and He will be reduced by one unit
Partially contracted basis set               ... on
Rotationally invariant grid construction     ... off

Total number of grid points                  ...    60185
Total number of batches                      ...      964
Average number of points per batch           ...       62
Average number of grid points per atom       ...     1204
UseSFitting                                  ... on

GRIDX 2
-------
General Integration Accuracy     IntAcc      ... 4.338
Radial Grid Type                 RadialGrid  ... OptM3 with GC (2021)
Angular Grid (max. ang.)         AngularGrid ... 3 (Lebedev-194)
Angular grid pruning method      GridPruning ... 4 (adaptive)
Weight generation scheme         WeightScheme... Becke
Basis function cutoff            BFCut       ... 1.0000e-11
Integration weight cutoff        WCut        ... 1.0000e-14
Angular grids for H and He will be reduced by one unit
Partially contracted basis set               ... on
Rotationally invariant grid construction     ... off

Total number of grid points                  ...   131074
Total number of batches                      ...     2075
Average number of points per batch           ...       63
Average number of grid points per atom       ...     2621
UseSFitting                                  ... on

GRIDX 3
-------
General Integration Accuracy     IntAcc      ... 4.871
Radial Grid Type                 RadialGrid  ... OptM3 with GC (2021)
Angular Grid (max. ang.)         AngularGrid ... 4 (Lebedev-302)
Angular grid pruning method      GridPruning ... 4 (adaptive)
Weight generation scheme         WeightScheme... Becke
Basis function cutoff            BFCut       ... 1.0000e-11
Integration weight cutoff        WCut        ... 1.0000e-14
Angular grids for H and He will be reduced by one unit
Partially contracted basis set               ... on
Rotationally invariant grid construction     ... off

Total number of grid points                  ...   250784
Total number of batches                      ...     3945
Average number of points per batch           ...       63
Average number of grid points per atom       ...     5016
UseSFitting                                  ... on

Time for X-Grid setup             =    3.855 sec


--------------------
CPCM SOLVATION MODEL
--------------------
CPCM parameters:
  Epsilon                                         ...      80.4000
  Refrac                                          ...       1.3300
  Rsolv                                           ...       1.3000
  Surface type                                    ... GAUSSIAN VDW
  Epsilon function type                           ...         CPCM
Radii:
 Radius for O  used is    3.4469 Bohr (=   1.8240 Ang.)
 Radius for C  used is    3.8550 Bohr (=   2.0400 Ang.)
 Radius for H  used is    2.4944 Bohr (=   1.3200 Ang.)
Calculating surface                               ...        done! (  0.0s)
GEPOL surface points                              ...         2642
GEPOL Volume                                      ...    2775.7651
GEPOL Surface-area                                ...    1430.4861
Calculating surface distance matrix               ...        done! (  0.0s)
Performing Cholesky decomposition & store         ...        done! (  0.2s)
Overall time for CPCM initialization              ...                 0.3s
--------------
SCF ITERATIONS
--------------
ITER       Energy         Delta-E        Max-DP      RMS-DP      [F,P]     Damp
               ***  Starting incremental Fock matrix formation  ***
  0  -1040.4390604606   0.000000000000 0.00143715  0.00003331  0.0153661 0.7000
  1  -1040.4400459659  -0.000985505228 0.00137492  0.00003127  0.0121146 0.7000
                               ***Turning on DIIS***
  2  -1040.4408297462  -0.000783780292 0.00362962  0.00008323  0.0090666 0.0000
  3  -1040.4428368706  -0.002007124494 0.00051453  0.00001225  0.0012855 0.0000
  4  -1040.4428661860  -0.000029315371 0.00035989  0.00000838  0.0004340 0.0000
               *** Restarting incremental Fock matrix formation ***
                                   *** Resetting DIIS ***
  5  -1040.4428705468  -0.000004360750 0.00015745  0.00000238  0.0001596 0.0000
  6  -1040.4428702700   0.000000276792 0.00009623  0.00000150  0.0002943 0.0000
  7  -1040.4428707545  -0.000000484559 0.00002659  0.00000031  0.0000421 0.0000
  8  -1040.4428707569  -0.000000002388 0.00001617  0.00000016  0.0000371 0.0000
  9  -1040.4428707627  -0.000000005765 0.00000549  0.00000006  0.0000116 0.0000
                 **** Energy Check signals convergence ****

               *****************************************************
               *                     SUCCESS                       *
               *           SCF CONVERGED AFTER  10 CYCLES          *
               *****************************************************

Old exchange energy                            =    -28.220015313 Eh
New exchange energy                            =    -28.220018942 Eh
Exchange energy change after final integration =     -0.000003629 Eh
Total energy after final integration           =  -1040.442874383 Eh
Final COS-X integration done in                =    29.969 sec
Total Energy       :        -1040.44287438 Eh          -28311.88996 eV
  Last Energy change         ...    7.9758e-09  Tolerance :   1.0000e-08
  Last MAX-Density change    ...    0.0000e+00  Tolerance :   1.0000e-07
             **** THE GBW FILE WAS UPDATED (UQ2_1e_1H_B3LYP_631Gd_opt.gbw) ****
             **** DENSITY UQ2_1e_1H_B3LYP_631Gd_opt.scfp WAS UPDATED ****
             **** ENERGY FILE WAS UPDATED (UQ2_1e_1H_B3LYP_631Gd_opt.en.tmp) ****
----------------------
UHF SPIN CONTAMINATION
----------------------

Warning: in a DFT calculation there is little theoretical justification to 
         calculate <S**2> as in Hartree-Fock theory. We will do it anyways
         but you should keep in mind that the values have only limited relevance

Expectation value of <S**2>     :     0.768982
Ideal value S*(S+1) for S=0.5   :     0.750000
Deviation                       :     0.018982

             **** THE GBW FILE WAS UPDATED (UQ2_1e_1H_B3LYP_631Gd_opt.gbw) ****
             **** DENSITY UQ2_1e_1H_B3LYP_631Gd_opt.scfp WAS UPDATED ****
Total SCF time: 0 days 0 hours 3 min 3 sec 

Maximum memory used throughout the entire SCF-calculation: 199.7 MB

-------------------------   --------------------
FINAL SINGLE POINT ENERGY     -1040.442874383407
-------------------------   --------------------


           ************************************************************
           *        Program running with 4 parallel MPI-processes     *
           *              working on a common directory               *
           ************************************************************
------------------------------------------------------------------------------
                         ORCA SCF GRADIENT CALCULATION
------------------------------------------------------------------------------

 ... reading COSX grid (gridx3)
Gradient of the Kohn-Sham DFT energy:
Kohn-Sham wavefunction type      ... UKS
Hartree-Fock exchange scaling    ...    0.200
Number of operators              ...    2
Number of atoms                  ...   50
Basis set dimensions             ...  376
Integral neglect threshold       ... 2.5e-11
Integral primitive cutoff        ... 2.5e-12
SHARK Integral package           ... ON

Nuc. rep. gradient       (SHARK) ... done (  0.0 sec)
HCore & Overlap gradient (SHARK) ... done (  0.5 sec)
RI-J gradient            (SHARK) ... done (  2.1 sec)
COSX-gradient                    ... done ( 43.9 sec)
Exchange-correlation gradient    ... done

------------------
CARTESIAN GRADIENT
------------------

   1   O   :    0.000252919   -0.000060386    0.000304719
   2   C   :   -0.000293389   -0.000544841   -0.000689042
   3   C   :   -0.000121958   -0.000207703    0.000491478
   4   O   :    0.000328984    0.000259848   -0.000582699
   5   C   :   -0.000728981   -0.000010104    0.000537328
   6   C   :    0.000974572   -0.000286540    0.000448524
   7   O   :   -0.000005238    0.000490053    0.000404409
   8   C   :   -0.000706773   -0.000658065   -0.000173690
   9   C   :    0.000096100    0.000535637    0.000136569
  10   C   :   -0.000029498    0.000347436   -0.000139586
  11   C   :    0.000405817   -0.001080753    0.000925744
  12   C   :    0.000164741   -0.000770573   -0.000171691
  13   C   :   -0.000408862    0.000122146   -0.000141361
  14   C   :    0.000476931    0.000986319    0.000543469
  15   C   :   -0.000260636    0.000550598   -0.000351723
  16   C   :   -0.000244178   -0.000977127    0.000214097
  17   C   :   -0.001357275    0.001077465   -0.001739514
  18   O   :    0.000505677   -0.000252986    0.000776942
  19   H   :   -0.000127462   -0.000159696   -0.000083493
  20   H   :    0.000175711   -0.000177806   -0.000003060
  21   H   :    0.000164891    0.000213689   -0.000174472
  22   H   :    0.000301097   -0.000041822   -0.000012559
  23   H   :    0.000046023    0.000126574    0.000189663
  24   H   :    0.000160269    0.000295995   -0.000269748
  25   H   :   -0.000222762   -0.000126348    0.000124819
  26   H   :    0.000147301    0.000037365    0.000068640
  27   H   :   -0.000085021    0.000093837   -0.000240399
  28   H   :   -0.000174467    0.000291363    0.000202260
  29   H   :    0.000295774   -0.000019224   -0.000297269
  30   H   :    0.000078074   -0.000132988   -0.000337047
  31   H   :   -0.000180150    0.000064757    0.000023967
  32   H   :    0.000185805   -0.000096304    0.000220870
  33   H   :    0.000145293   -0.000284734   -0.000204874
  34   H   :   -0.000330718    0.000094139    0.000041892
  35   H   :    0.000201770    0.000093198   -0.000152370
  36   C   :    0.000061608   -0.000244896    0.000155510
  37   H   :    0.000265773   -0.000109963    0.000019857
  38   H   :   -0.000154480    0.000217621   -0.000028696
  39   C   :   -0.000161089    0.000067422   -0.000000250
  40   H   :    0.000043611   -0.000009367   -0.000344376
  41   C   :    0.000304274    0.000037496    0.000280244
  42   C   :   -0.000389433   -0.000295889    0.000091978
  43   H   :    0.000179426   -0.000128807   -0.000116397
  44   H   :   -0.000097777    0.000167119    0.000030025
  45   H   :    0.000232123    0.000068836    0.000133466
  46   C   :   -0.000002120    0.000067203   -0.000232423
  47   H   :   -0.000163259    0.000171403   -0.000055960
  48   H   :    0.000061087   -0.000217406   -0.000104235
  49   H   :    0.000112757   -0.000020334    0.000216094
  50   H   :   -0.000114974    0.000278413   -0.000066617

Difference to translation invariance:
           :    0.0000079030   -0.0001587274   -0.0001309817

Difference to rotation invariance:
           :    0.0002416907    0.0009076089    0.0005890967

Norm of the cartesian gradient     ...    0.0046633136
RMS gradient                       ...    0.0003807580
MAX gradient                       ...    0.0017395139

-------
TIMINGS
-------

Total SCF gradient time            ...       65.339 sec

One electron gradient       ....       0.456 sec  (  0.7%)
RI-J Coulomb gradient       ....       2.072 sec  (  3.2%)
COSX gradient               ....      43.879 sec  ( 67.2%)
XC gradient                 ....      16.273 sec  ( 24.9%)
CPCM gradient               ....       1.165 sec  (  1.8%)
   A-Matrix (El+Nuc)        ....       0.280 sec  (  0.4%)
   Potential                ....       0.885 sec  (  1.4%)

Maximum memory used throughout the entire SCFGRAD-calculation: 128.4 MB
------------------------------------------------------------------------------
                         ORCA GEOMETRY RELAXATION STEP
------------------------------------------------------------------------------

Reading the OPT-File                    .... done
Getting information on internals        .... done
Copying old internal coords+grads       .... done
Making the new internal coordinates     .... (new redundants).... done
Validating the new internal coordinates .... (new redundants).... done
Calculating the B-matrix                .... done
Calculating the G,G- and P matrices     .... done
Transforming gradient to internals      .... done
Projecting the internal gradient        .... done
Number of atoms                         ....  50
Number of internal coordinates          .... 238
Current Energy                          .... -1040.442874383 Eh
Current gradient norm                   ....     0.004663314 Eh/bohr
Maximum allowed component of the step   ....  0.300
Current trust radius                    ....  0.300
Updating the Hessian (BFGS)             .... done
Forming the augmented Hessian           .... done
Diagonalizing the augmented Hessian     .... done
Last element of RFO vector              ....  0.984931856
Lowest eigenvalues of augmented Hessian:
 -0.000142449  0.001976876  0.009621501  0.010386267  0.011631305
Length of the computed step             ....  0.175588672
The final length of the internal step   ....  0.175588672
Converting the step to cartesian space:
 Initial RMS(Int)=    0.0113817231
Transforming coordinates:
 Iter   0:  RMS(Cart)=    0.0569201071 RMS(Int)=    0.5745246408
 Iter   1:  RMS(Cart)=    0.0013670994 RMS(Int)=    0.0005001591
 Iter   2:  RMS(Cart)=    0.0000554499 RMS(Int)=    0.0000139079
 Iter   3:  RMS(Cart)=    0.0000032028 RMS(Int)=    0.0000011996
 Iter   4:  RMS(Cart)=    0.0000001509 RMS(Int)=    0.0000000391
 Iter   5:  RMS(Cart)=    0.0000000083 RMS(Int)=    0.0000000030
done
Storing new coordinates                 .... done

                                .--------------------.
          ----------------------|Geometry convergence|-------------------------
          Item                value                   Tolerance       Converged
          ---------------------------------------------------------------------
          Energy change      -0.0000963399            0.0000002000      NO
          RMS gradient        0.0002242980            0.0000080000      NO
          MAX gradient        0.0007725147            0.0000300000      NO
          RMS step            0.0113817231            0.0001000000      NO
          MAX step            0.0468004518            0.0002000000      NO
          ........................................................
          Max(Bonds)      0.0012      Max(Angles)    0.24
          Max(Dihed)        2.68      Max(Improp)    0.00
          ---------------------------------------------------------------------

The optimization has not yet converged - more geometry cycles are needed


    ---------------------------------------------------------------------------
                         Redundant Internal Coordinates
                            (Angstroem and degrees)

        Definition                    Value    dE/dq     Step     New-Value
    ----------------------------------------------------------------------------
     1. B(C   1,O   0)                1.3529  0.000106 -0.0003    1.3526   
     2. B(C   2,C   1)                1.4183 -0.000046 -0.0006    1.4177   
     3. B(O   3,C   2)                1.3785 -0.000200  0.0001    1.3785   
     4. B(C   4,O   3)                1.4372 -0.000604  0.0008    1.4381   
     5. B(C   5,C   2)                1.3893 -0.000252 -0.0001    1.3891   
     6. B(O   6,C   5)                1.3456  0.000266 -0.0001    1.3455   
     7. B(C   7,O   6)                1.4347 -0.000402  0.0006    1.4353   
     8. B(C   8,C   1)                1.4251 -0.000408  0.0002    1.4254   
     9. B(C   9,C   8)                1.5134 -0.000375  0.0003    1.5137   
    10. B(C  10,C   8)                1.3850 -0.000527  0.0006    1.3856   
    11. B(C  11,C  10)                1.5190  0.000043  0.0003    1.5192   
    12. B(C  12,C  11)                1.5164 -0.000129  0.0001    1.5165   
    13. B(C  13,C  12)                1.3450 -0.000139  0.0001    1.3450   
    14. B(C  14,C  13)                1.5138 -0.000284  0.0001    1.5139   
    15. B(C  15,C  13)                1.5153 -0.000623  0.0007    1.5160   
    16. B(C  16,C  10)                1.4614  0.000764 -0.0011    1.4603   
    17. B(C  16,C   5)                1.4766  0.000563 -0.0005    1.4761   
    18. B(O  17,C  16)                1.2572 -0.000773  0.0008    1.2580   
    19. B(H  18,C   4)                1.0920 -0.000205  0.0001    1.0921   
    20. B(H  19,C   4)                1.0968 -0.000134 -0.0001    1.0967   
    21. B(H  20,C   4)                1.0942 -0.000087  0.0002    1.0944   
    22. B(H  21,C   7)                1.0917 -0.000176 -0.0000    1.0917   
    23. B(H  22,C   7)                1.0931 -0.000057 -0.0003    1.0928   
    24. B(H  23,C   7)                1.0914 -0.000285  0.0004    1.0918   
    25. B(H  24,C   9)                1.0988 -0.000219  0.0002    1.0990   
    26. B(H  25,C   9)                1.0897 -0.000164 -0.0001    1.0896   
    27. B(H  26,C   9)                1.0988 -0.000260  0.0002    1.0989   
    28. B(H  27,C  11)                1.0968 -0.000395  0.0002    1.0970   
    29. B(H  28,C  11)                1.0909  0.000031  0.0000    1.0909   
    30. B(H  29,C  12)                1.0915 -0.000095 -0.0000    1.0915   
    31. B(H  30,C  14)                1.0952 -0.000138  0.0001    1.0953   
    32. B(H  31,C  14)                1.0987 -0.000179 -0.0002    1.0985   
    33. B(H  32,C  14)                1.0978 -0.000369  0.0003    1.0980   
    34. B(H  33,C  15)                1.0930 -0.000182  0.0006    1.0936   
    35. B(H  34,C  15)                1.0996 -0.000172 -0.0002    1.0993   
    36. B(C  35,C  15)                1.5639 -0.000207  0.0012    1.5650   
    37. B(H  36,C  35)                1.0944 -0.000089 -0.0000    1.0944   
    38. B(H  37,C  35)                1.1001 -0.000074 -0.0005    1.0996   
    39. B(C  38,C  35)                1.5077 -0.000160 -0.0002    1.5075   
    40. B(H  39,C  38)                1.0904 -0.000237 -0.0000    1.0904   
    41. B(C  40,C  38)                1.3444 -0.000282  0.0005    1.3449   
    42. B(C  41,C  40)                1.5106 -0.000215 -0.0001    1.5106   
    43. B(H  42,C  41)                1.0994 -0.000187  0.0000    1.0994   
    44. B(H  43,C  41)                1.0928 -0.000082 -0.0000    1.0928   
    45. B(H  44,C  41)                1.0989 -0.000271  0.0002    1.0991   
    46. B(C  45,C  40)                1.5125 -0.000107 -0.0003    1.5123   
    47. B(H  46,C  45)                1.0951 -0.000184  0.0001    1.0952   
    48. B(H  47,C  45)                1.0994 -0.000244  0.0002    1.0996   
    49. B(H  48,C  45)                1.0994 -0.000212  0.0001    1.0995   
    50. B(H  49,O   0)                0.9729 -0.000266 -0.0000    0.9728   
    51. A(C   1,O   0,H  49)          110.37 -0.000287    0.07    110.44   
    52. A(C   2,C   1,C   8)          123.29 -0.000118    0.03    123.32   
    53. A(O   0,C   1,C   2)          115.00 -0.000198    0.04    115.04   
    54. A(O   0,C   1,C   8)          121.71  0.000314   -0.07    121.64   
    55. A(C   1,C   2,O   3)          118.58  0.000279   -0.12    118.46   
    56. A(O   3,C   2,C   5)          122.49 -0.000384    0.13    122.61   
    57. A(C   1,C   2,C   5)          118.86  0.000108   -0.01    118.84   
    58. A(C   2,O   3,C   4)          115.12  0.000218   -0.12    115.01   
    59. A(H  18,C   4,H  19)          109.54 -0.000023   -0.01    109.53   
    60. A(O   3,C   4,H  18)          105.99 -0.000127    0.09    106.08   
    61. A(H  18,C   4,H  20)          109.57 -0.000154    0.05    109.62   
    62. A(H  19,C   4,H  20)          109.55 -0.000299    0.05    109.59   
    63. A(O   3,C   4,H  19)          110.82  0.000208   -0.05    110.77   
    64. A(O   3,C   4,H  20)          111.31  0.000395   -0.13    111.18   
    65. A(C   2,C   5,O   6)          127.90  0.000018   -0.01    127.89   
    66. A(O   6,C   5,C  16)          112.06 -0.000193    0.04    112.10   
    67. A(C   2,C   5,C  16)          120.03  0.000175   -0.03    120.01   
    68. A(C   5,O   6,C   7)          123.32  0.000011    0.07    123.39   
    69. A(O   6,C   7,H  23)          111.46  0.000404   -0.10    111.36   
    70. A(H  22,C   7,H  23)          109.82 -0.000326    0.06    109.87   
    71. A(H  21,C   7,H  23)          109.98 -0.000182    0.01    109.98   
    72. A(H  21,C   7,H  22)          109.41 -0.000276    0.07    109.48   
    73. A(O   6,C   7,H  22)          111.42  0.000170   -0.02    111.40   
    74. A(O   6,C   7,H  21)          104.63  0.000218   -0.01    104.62   
    75. A(C   9,C   8,C  10)          123.80 -0.000555    0.12    123.92   
    76. A(C   1,C   8,C  10)          118.79  0.000337   -0.03    118.76   
    77. A(C   1,C   8,C   9)          117.41  0.000217   -0.09    117.32   
    78. A(H  25,C   9,H  26)          106.97 -0.000041    0.05    107.02   
    79. A(H  24,C   9,H  26)          107.48 -0.000067   -0.00    107.47   
    80. A(H  24,C   9,H  25)          107.04 -0.000122    0.02    107.06   
    81. A(C   8,C   9,H  26)          111.36 -0.000061   -0.01    111.34   
    82. A(C   8,C   9,H  25)          112.08 -0.000006    0.01    112.09   
    83. A(C   8,C   9,H  24)          111.64  0.000281   -0.06    111.59   
    84. A(C   8,C  10,C  11)          123.39 -0.000040   -0.07    123.32   
    85. A(C  11,C  10,C  16)          116.08 -0.000055    0.13    116.21   
    86. A(C   8,C  10,C  16)          120.51  0.000095   -0.05    120.46   
    87. A(C  10,C  11,C  12)          111.46 -0.000753    0.13    111.59   
    88. A(H  27,C  11,H  28)          107.17 -0.000191    0.11    107.27   
    89. A(C  10,C  11,H  28)          107.92 -0.000036    0.18    108.11   
    90. A(C  12,C  11,H  27)          109.27  0.000229   -0.16    109.11   
    91. A(C  10,C  11,H  27)          109.68  0.000352   -0.24    109.44   
    92. A(C  12,C  11,H  28)          111.23  0.000422   -0.02    111.21   
    93. A(C  11,C  12,C  13)          129.10  0.000515   -0.08    129.02   
    94. A(C  13,C  12,H  29)          117.17 -0.000025    0.01    117.18   
    95. A(C  11,C  12,H  29)          113.72 -0.000491    0.07    113.79   
    96. A(C  14,C  13,C  15)          116.21 -0.000567    0.10    116.31   
    97. A(C  12,C  13,C  15)          124.30  0.000393   -0.08    124.22   
    98. A(C  12,C  13,C  14)          119.48  0.000173   -0.01    119.46   
    99. A(H  31,C  14,H  32)          106.50 -0.000045   -0.02    106.48   
   100. A(C  13,C  14,H  32)          111.54 -0.000029   -0.05    111.48   
   101. A(H  30,C  14,H  31)          108.18 -0.000224    0.11    108.29   
   102. A(C  13,C  14,H  31)          111.25  0.000271   -0.05    111.20   
   103. A(C  13,C  14,H  30)          111.61  0.000110    0.01    111.62   
   104. A(H  30,C  14,H  32)          107.53 -0.000109   -0.00    107.53   
   105. A(H  34,C  15,C  35)          108.53  0.000242   -0.12    108.41   
   106. A(H  33,C  15,C  35)          107.84  0.000083    0.07    107.91   
   107. A(C  13,C  15,C  35)          115.13 -0.000739    0.18    115.31   
   108. A(H  33,C  15,H  34)          106.13 -0.000199    0.10    106.22   
   109. A(C  13,C  15,H  34)          109.01  0.000297   -0.17    108.85   
   110. A(C  13,C  15,H  33)          109.82  0.000347   -0.06    109.75   
   111. A(C  10,C  16,O  17)          122.07  0.000559   -0.08    122.00   
   112. A(C   5,C  16,O  17)          119.41  0.000037   -0.02    119.39   
   113. A(C   5,C  16,C  10)          118.51 -0.000595    0.10    118.61   
   114. A(C  15,C  35,H  36)          107.95  0.000009   -0.01    107.94   
   115. A(H  37,C  35,C  38)          109.88 -0.000024    0.01    109.90   
   116. A(H  36,C  35,C  38)          110.21  0.000206   -0.07    110.14   
   117. A(C  15,C  35,C  38)          114.55 -0.000228    0.08    114.63   
   118. A(H  36,C  35,H  37)          105.65 -0.000127    0.08    105.73   
   119. A(C  15,C  35,H  37)          108.20  0.000170   -0.10    108.10   
   120. A(H  39,C  38,C  40)          116.63  0.000048   -0.00    116.63   
   121. A(C  35,C  38,C  40)          128.30  0.000134   -0.03    128.27   
   122. A(C  35,C  38,H  39)          115.07 -0.000182    0.03    115.10   
   123. A(C  41,C  40,C  45)          114.08 -0.000259    0.05    114.13   
   124. A(C  38,C  40,C  45)          120.63  0.000208   -0.02    120.61   
   125. A(C  38,C  40,C  41)          125.29  0.000051   -0.03    125.26   
   126. A(H  43,C  41,H  44)          107.99 -0.000090   -0.00    107.99   
   127. A(H  42,C  41,H  44)          106.28  0.000007   -0.01    106.27   
   128. A(C  40,C  41,H  44)          110.51  0.000078   -0.05    110.46   
   129. A(H  42,C  41,H  43)          107.70 -0.000185    0.10    107.80   
   130. A(C  40,C  41,H  43)          113.59  0.000184   -0.05    113.53   
   131. A(C  40,C  41,H  42)          110.46 -0.000012    0.02    110.47   
   132. A(H  47,C  45,H  48)          106.26 -0.000034    0.01    106.27   
   133. A(H  46,C  45,H  48)          108.14 -0.000154    0.03    108.16   
   134. A(C  40,C  45,H  48)          111.05  0.000123   -0.03    111.02   
   135. A(H  46,C  45,H  47)          108.10 -0.000100    0.04    108.13   
   136. A(C  40,C  45,H  47)          111.02 -0.000064    0.01    111.03   
   137. A(C  40,C  45,H  46)          112.04  0.000208   -0.05    111.98   
   138. D(C   8,C   1,O   0,H  49)      1.48  0.000097    0.24      1.72   
   139. D(C   2,C   1,O   0,H  49)   -179.32 -0.000042    0.64   -178.69   
   140. D(O   3,C   2,C   1,O   0)     -0.88  0.000083   -0.38     -1.27   
   141. D(C   5,C   2,C   1,O   0)   -177.68  0.000048   -0.35   -178.03   
   142. D(O   3,C   2,C   1,C   8)    178.30 -0.000054    0.03    178.33   
   143. D(C   5,C   2,C   1,C   8)      1.50 -0.000090    0.06      1.56   
   144. D(C   4,O   3,C   2,C   5)   -106.35  0.000059   -0.10   -106.45   
   145. D(C   4,O   3,C   2,C   1)     76.97  0.000005   -0.06     76.91   
   146. D(H  19,C   4,O   3,C   2)     61.42  0.000020   -1.08     60.34   
   147. D(H  20,C   4,O   3,C   2)    -60.76 -0.000018   -1.02    -61.78   
   148. D(H  18,C   4,O   3,C   2)   -179.83  0.000029   -1.06   -180.88   
   149. D(O   6,C   5,C   2,O   3)      1.65 -0.000071    0.12      1.77   
   150. D(C  16,C   5,C   2,C   1)     -1.10 -0.000037    0.02     -1.08   
   151. D(C  16,C   5,C   2,O   3)   -177.76 -0.000097    0.06   -177.70   
   152. D(O   6,C   5,C   2,C   1)    178.32 -0.000011    0.08    178.40   
   153. D(C   7,O   6,C   5,C  16)    178.15  0.000160   -1.14    177.01   
   154. D(C   7,O   6,C   5,C   2)     -1.31  0.000134   -1.19     -2.50   
   155. D(H  23,C   7,O   6,C   5)    -58.90 -0.000046    0.68    -58.22   
   156. D(H  21,C   7,O   6,C   5)   -177.72 -0.000166    0.73   -176.99   
   157. D(H  22,C   7,O   6,C   5)     64.16 -0.000052    0.66     64.82   
   158. D(C  10,C   8,C   1,C   2)     -0.73  0.000082   -0.23     -0.97   
   159. D(C  10,C   8,C   1,O   0)    178.39 -0.000069    0.20    178.59   
   160. D(C   9,C   8,C   1,O   0)     -0.93 -0.000045    0.19     -0.74   
   161. D(C   9,C   8,C   1,C   2)    179.95  0.000106   -0.25    179.70   
   162. D(H  26,C   9,C   8,C  10)   -116.87  0.000081   -0.76   -117.63   
   163. D(H  26,C   9,C   8,C   1)     62.41  0.000062   -0.75     61.66   
   164. D(H  25,C   9,C   8,C  10)      2.92 -0.000018   -0.71      2.21   
   165. D(H  25,C   9,C   8,C   1)   -177.80 -0.000037   -0.70   -178.49   
   166. D(H  24,C   9,C   8,C  10)    122.99  0.000017   -0.71    122.28   
   167. D(H  24,C   9,C   8,C   1)    -57.72 -0.000001   -0.70    -58.42   
   168. D(C  11,C  10,C   8,C   1)   -178.58  0.000038    0.09   -178.50   
   169. D(C  16,C  10,C   8,C   9)    178.87  0.000033    0.33    179.20   
   170. D(C  16,C  10,C   8,C   1)     -0.40  0.000053    0.32     -0.08   
   171. D(C  11,C  10,C   8,C   9)      0.69  0.000018    0.10      0.79   
   172. D(H  28,C  11,C  10,C  16)     28.08  0.000159   -1.47     26.61   
   173. D(H  27,C  11,C  10,C  16)    144.51  0.000101   -1.37    143.14   
   174. D(H  27,C  11,C  10,C   8)    -37.23  0.000118   -1.15    -38.38   
   175. D(C  12,C  11,C  10,C  16)    -94.34  0.000133   -1.65    -95.99   
   176. D(H  28,C  11,C  10,C   8)   -153.67  0.000176   -1.25   -154.92   
   177. D(C  12,C  11,C  10,C   8)     83.91  0.000150   -1.43     82.48   
   178. D(H  29,C  12,C  11,H  28)    179.90  0.000077   -0.20    179.70   
   179. D(H  29,C  12,C  11,H  27)     61.78 -0.000086   -0.22     61.56   
   180. D(H  29,C  12,C  11,C  10)    -59.61 -0.000193    0.11    -59.50   
   181. D(C  13,C  12,C  11,H  28)     -0.93  0.000025    0.27     -0.66   
   182. D(C  13,C  12,C  11,H  27)   -119.05 -0.000138    0.25   -118.81   
   183. D(C  13,C  12,C  11,C  10)    119.56 -0.000245    0.58    120.14   
   184. D(C  15,C  13,C  12,H  29)   -178.87  0.000198   -0.21   -179.07   
   185. D(C  15,C  13,C  12,C  11)      1.98  0.000255   -0.68      1.30   
   186. D(C  14,C  13,C  12,H  29)      0.13  0.000109   -0.02      0.10   
   187. D(C  14,C  13,C  12,C  11)   -179.02  0.000165   -0.50   -179.52   
   188. D(H  32,C  14,C  13,C  15)    -65.65 -0.000074   -0.86    -66.51   
   189. D(H  32,C  14,C  13,C  12)    115.28 -0.000001   -1.03    114.25   
   190. D(H  31,C  14,C  13,C  15)     53.10  0.000030   -0.95     52.16   
   191. D(H  31,C  14,C  13,C  12)   -125.97  0.000103   -1.11   -127.08   
   192. D(H  30,C  14,C  13,C  15)    174.04  0.000009   -0.83    173.21   
   193. D(H  30,C  14,C  13,C  12)     -5.03  0.000082   -1.00     -6.03   
   194. D(C  35,C  15,C  13,C  14)     69.73  0.000047    2.33     72.07   
   195. D(C  35,C  15,C  13,C  12)   -111.24 -0.000033    2.51   -108.73   
   196. D(H  34,C  15,C  13,C  14)    -52.47  0.000020    2.49    -49.98   
   197. D(H  34,C  15,C  13,C  12)    126.55 -0.000060    2.67    129.22   
   198. D(H  33,C  15,C  13,C  14)   -168.35 -0.000103    2.50   -165.84   
   199. D(H  33,C  15,C  13,C  12)     10.68 -0.000183    2.68     13.36   
   200. D(C  10,C  16,C   5,C   2)      0.03  0.000165    0.06      0.09   
   201. D(O  17,C  16,C  10,C  11)     -1.16  0.000276   -0.68     -1.84   
   202. D(O  17,C  16,C  10,C   8)   -179.47  0.000262   -0.89   -180.36   
   203. D(C   5,C  16,C  10,C  11)    179.05 -0.000160   -0.03    179.02   
   204. D(C   5,C  16,C  10,C   8)      0.74 -0.000174   -0.24      0.51   
   205. D(O  17,C  16,C   5,O   6)      0.73 -0.000283    0.67      1.40   
   206. D(O  17,C  16,C   5,C   2)   -179.76 -0.000261    0.71   -179.05   
   207. D(C  10,C  16,C   5,O   6)   -179.48  0.000142    0.02   -179.46   
   208. D(C  38,C  35,C  15,H  33)    145.82 -0.000024    0.72    146.54   
   209. D(C  38,C  35,C  15,C  13)    -91.20 -0.000017    0.81    -90.39   
   210. D(H  37,C  35,C  15,H  34)    154.21 -0.000017    0.62    154.83   
   211. D(H  37,C  35,C  15,H  33)    -91.24 -0.000083    0.71    -90.52   
   212. D(H  37,C  35,C  15,C  13)     31.74 -0.000076    0.81     32.55   
   213. D(H  36,C  35,C  15,H  34)    -91.91 -0.000075    0.67    -91.24   
   214. D(H  36,C  35,C  15,H  33)     22.65 -0.000142    0.76     23.41   
   215. D(C  38,C  35,C  15,H  34)     31.27  0.000042    0.63     31.89   
   216. D(H  36,C  35,C  15,C  13)    145.63 -0.000135    0.85    146.48   
   217. D(C  40,C  38,C  35,H  37)    112.36 -0.000163    1.97    114.34   
   218. D(C  40,C  38,C  35,H  36)     -3.66 -0.000115    1.90     -1.76   
   219. D(C  40,C  38,C  35,C  15)   -125.61 -0.000121    1.91   -123.70   
   220. D(H  39,C  38,C  35,H  37)    -67.88 -0.000176    2.06    -65.82   
   221. D(H  39,C  38,C  35,H  36)    176.10 -0.000128    1.99    178.08   
   222. D(H  39,C  38,C  35,C  15)     54.15 -0.000134    1.99     56.14   
   223. D(C  45,C  40,C  38,H  39)      0.14 -0.000010   -0.12      0.02   
   224. D(C  45,C  40,C  38,C  35)    179.90 -0.000024   -0.04    179.86   
   225. D(C  41,C  40,C  38,H  39)    179.82 -0.000004   -0.06    179.76   
   226. D(C  41,C  40,C  38,C  35)     -0.42 -0.000017    0.03     -0.40   
   227. D(H  44,C  41,C  40,C  45)    -55.78  0.000034   -0.43    -56.21   
   228. D(H  44,C  41,C  40,C  38)    124.52  0.000027   -0.49    124.03   
   229. D(H  43,C  41,C  40,C  45)   -177.33 -0.000037   -0.36   -177.69   
   230. D(H  43,C  41,C  40,C  38)      2.97 -0.000044   -0.42      2.56   
   231. D(H  42,C  41,C  40,C  45)     61.54  0.000084   -0.46     61.08   
   232. D(H  42,C  41,C  40,C  38)   -118.16  0.000076   -0.52   -118.68   
   233. D(H  48,C  45,C  40,C  41)     59.35 -0.000008    0.02     59.37   
   234. D(H  48,C  45,C  40,C  38)   -120.94 -0.000001    0.08   -120.86   
   235. D(H  47,C  45,C  40,C  41)    -58.64 -0.000003    0.02    -58.62   
   236. D(H  47,C  45,C  40,C  38)    121.07  0.000003    0.08    121.15   
   237. D(H  46,C  45,C  40,C  41)   -179.61  0.000026    0.00   -179.61   
   238. D(H  46,C  45,C  40,C  38)      0.10  0.000032    0.06      0.16   
    ----------------------------------------------------------------------------

         *************************************************************
         *                GEOMETRY OPTIMIZATION CYCLE   7            *
         *************************************************************
---------------------------------
CARTESIAN COORDINATES (ANGSTROEM)
---------------------------------
  O      4.490448   -1.494751    0.751026
  C      3.374493   -0.907480    0.261874
  C      3.342502    0.505593    0.372110
  O      4.406627    1.141759    0.974801
  C      5.584352    1.262476    0.158455
  C      2.214585    1.186757   -0.067815
  O      1.978916    2.510666   -0.023059
  C      2.887513    3.455391    0.561832
  C      2.316361   -1.672306   -0.310057
  C      2.496235   -3.174273   -0.365623
  C      1.187248   -1.011358   -0.766396
  C     -0.013876   -1.725385   -1.362670
  C     -0.943075   -2.249391   -0.284863
  C     -2.237338   -1.955685   -0.066315
  C     -2.962534   -2.604374    1.093547
  C     -3.054389   -1.011713   -0.926322
  C      1.086304    0.441497   -0.659795
  O      0.077948    1.071598   -1.070697
  H      6.319644    1.795301    0.765187
  H      5.370847    1.839520   -0.749430
  H      5.977843    0.278844   -0.115907
  H      2.375241    4.416160    0.481838
  H      3.829360    3.497386    0.009239
  H      3.082575    3.222733    1.610602
  H      3.395049   -3.453113   -0.933186
  H      1.651001   -3.670787   -0.841248
  H      2.595778   -3.602707    0.641460
  H      0.329721   -2.564714   -1.979884
  H     -0.529734   -1.027246   -2.023410
  H     -0.470129   -2.957190    0.398300
  H     -2.339894   -3.357349    1.588571
  H     -3.890548   -3.088991    0.760907
  H     -3.251906   -1.864371    1.851402
  H     -2.520031   -0.804054   -1.857621
  H     -3.989583   -1.512887   -1.213980
  C     -3.412523    0.358868   -0.261061
  H     -3.428926    1.120714   -1.046526
  H     -2.587069    0.639346    0.409134
  C     -4.715047    0.367483    0.497804
  H     -4.798642   -0.385838    1.281703
  C     -5.773901    1.178654    0.326023
  C     -5.865803    2.288148   -0.694937
  H     -5.997229    3.259319   -0.196697
  H     -4.987512    2.360267   -1.341118
  H     -6.748021    2.148784   -1.335442
  C     -7.005360    1.031162    1.191273
  H     -6.898387    0.222686    1.922255
  H     -7.217021    1.961308    1.738227
  H     -7.895045    0.824344    0.579212
  H      4.451247   -2.458313    0.622961

----------------------------
CARTESIAN COORDINATES (A.U.)
----------------------------
  NO LB      ZA    FRAG     MASS         X           Y           Z
   0 O     8.0000    0    15.999    8.485717   -2.824670    1.419234
   1 C     6.0000    0    12.011    6.376867   -1.714889    0.494870
   2 C     6.0000    0    12.011    6.316413    0.955433    0.703186
   3 O     8.0000    0    15.999    8.327318    2.157611    1.842108
   4 C     6.0000    0    12.011   10.552895    2.385734    0.299436
   5 C     6.0000    0    12.011    4.184960    2.242646   -0.128153
   6 O     8.0000    0    15.999    3.739610    4.744472   -0.043575
   7 C     6.0000    0    12.011    5.456609    6.529742    1.061709
   8 C     6.0000    0    12.011    4.377288   -3.160201   -0.585923
   9 C     6.0000    0    12.011    4.717201   -5.998507   -0.690928
  10 C     6.0000    0    12.011    2.243573   -1.911189   -1.448279
  11 C     6.0000    0    12.011   -0.026222   -3.260506   -2.575072
  12 C     6.0000    0    12.011   -1.782154   -4.250732   -0.538312
  13 C     6.0000    0    12.011   -4.227957   -3.695709   -0.125316
  14 C     6.0000    0    12.011   -5.598378   -4.921553    2.066505
  15 C     6.0000    0    12.011   -5.771958   -1.911861   -1.750496
  16 C     6.0000    0    12.011    2.052817    0.834309   -1.246831
  17 O     8.0000    0    15.999    0.147301    2.025027   -2.023324
  18 H     1.0000    0     1.008   11.942396    3.392628    1.445995
  19 H     1.0000    0     1.008   10.149430    3.476189   -1.416218
  20 H     1.0000    0     1.008   11.296487    0.526939   -0.219032
  21 H     1.0000    0     1.008    4.488554    8.345332    0.910541
  22 H     1.0000    0     1.008    7.236442    6.609102    0.017460
  23 H     1.0000    0     1.008    5.825222    6.090082    3.043596
  24 H     1.0000    0     1.008    6.415712   -6.525438   -1.763466
  25 H     1.0000    0     1.008    3.119939   -6.936782   -1.589728
  26 H     1.0000    0     1.008    4.905309   -6.808130    1.212184
  27 H     1.0000    0     1.008    0.623082   -4.846607   -3.741438
  28 H     1.0000    0     1.008   -1.001053   -1.941214   -3.823691
  29 H     1.0000    0     1.008   -0.888415   -5.588280    0.752677
  30 H     1.0000    0     1.008   -4.421758   -6.344471    3.001964
  31 H     1.0000    0     1.008   -7.352071   -5.837347    1.437906
  32 H     1.0000    0     1.008   -6.145211   -3.523151    3.498643
  33 H     1.0000    0     1.008   -4.762168   -1.519441   -3.510395
  34 H     1.0000    0     1.008   -7.539220   -2.858942   -2.294090
  35 C     6.0000    0    12.011   -6.448734    0.678163   -0.493333
  36 H     1.0000    0     1.008   -6.479730    2.117843   -1.977648
  37 H     1.0000    0     1.008   -4.888852    1.208190    0.773151
  38 C     6.0000    0    12.011   -8.910147    0.694442    0.940713
  39 H     1.0000    0     1.008   -9.068120   -0.729129    2.422069
  40 C     6.0000    0    12.011  -10.911092    2.227332    0.616094
  41 C     6.0000    0    12.011  -11.084761    4.323973   -1.313241
  42 H     1.0000    0     1.008  -11.333120    6.159220   -0.371703
  43 H     1.0000    0     1.008   -9.425032    4.460258   -2.534345
  44 H     1.0000    0     1.008  -12.751911    4.060614   -2.523620
  45 C     6.0000    0    12.011  -13.238211    1.948613    2.251180
  46 H     1.0000    0     1.008  -13.036063    0.420815    3.632535
  47 H     1.0000    0     1.008  -13.638193    3.706335    3.284772
  48 H     1.0000    0     1.008  -14.919474    1.557784    1.094552
  49 H     1.0000    0     1.008    8.411638   -4.645538    1.177225

--------------------------------
INTERNAL COORDINATES (ANGSTROEM)
--------------------------------
 O      0   0   0     0.000000000000     0.00000000     0.00000000
 C      1   0   0     1.352594621005     0.00000000     0.00000000
 C      2   1   0     1.417727938199   115.04014565     0.00000000
 O      3   2   1     1.378515688221   118.46011581   358.73618029
 C      4   3   2     1.438064884603   115.00768013    76.91283717
 C      3   2   1     1.389141547901   118.84465129   181.97143664
 O      6   3   2     1.345466033348   127.89220024   178.39463705
 C      7   6   3     1.435322479300   123.38944503   357.50408234
 C      2   1   3     1.425379801374   121.64205061   180.40219546
 C      9   2   1     1.513719371598   117.31788883   359.26190693
 C      9   2   1     1.385638672136   118.75834506   178.59607938
 C     11   9   2     1.519235022952   123.32012432   181.50262353
 C     12  11   9     1.516463390125   111.58559392    82.48070100
 C     13  12  11     1.345043762671   129.02338776   120.13945057
 C     14  13  12     1.513930329536   119.46225400   180.47663182
 C     14  13  12     1.516003768519   124.22159259     1.29998678
 C     11   9   2     1.460253966626   120.45556808   359.91270563
 O     17  11   9     1.258034034745   121.99784747   179.63264424
 H      5   4   3     1.092099844627   106.07960689   179.11658426
 H      5   4   3     1.096731200827   110.77256762    60.33948866
 H      5   4   3     1.094367967724   111.18213975   298.22111748
 H      8   7   6     1.091741353033   104.61628695   183.01098647
 H      8   7   6     1.092793535600   111.39659808    64.82117682
 H      8   7   6     1.091831469974   111.36233268   301.77640198
 H     10   9   2     1.098974206677   111.58627753   301.57713288
 H     10   9   2     1.089571516805   112.08618038   181.50719639
 H     10   9   2     1.098945625752   111.34336345    61.66359794
 H     12  11   9     1.097034512089   109.43763121   321.61612630
 H     12  11   9     1.090910597836   108.10734530   205.08300447
 H     13  12  11     1.091498794500   113.79207078   300.50223951
 H     15  14  13     1.095308932158   111.62370971   353.97210424
 H     15  14  13     1.098505320955   111.20508913   232.91574628
 H     15  14  13     1.098036605848   111.48419012   114.24975033
 H     16  14  13     1.093607718741   109.75421180    13.35658479
 H     16  14  13     1.099323045054   108.84774100   129.22354594
 C     16  14  13     1.565032674838   115.30871805   251.26649810
 H     36  16  14     1.094364777144   107.93837860   146.48151493
 H     36  16  14     1.099637937793   108.09946108    32.55143281
 C     36  16  14     1.507487078140   114.62701489   269.61520005
 H     39  36  16     1.090403293102   115.09937300    56.14046801
 C     39  36  16     1.344871726295   128.27432145   236.29930350
 C     41  39  36     1.510557167464   125.25715641   359.60172847
 H     42  41  39     1.099404228735   110.47457173   241.32044569
 H     42  41  39     1.092769161479   113.53077073     2.55700165
 H     42  41  39     1.099080404453   110.46174675   124.02973602
 C     41  39  36     1.512250375046   120.61247497   179.85948554
 H     46  41  39     1.095175985156   111.98423809     0.16093394
 H     46  41  39     1.099604770743   111.02923392   121.14608370
 H     46  41  39     1.099515066143   111.02419138   239.14274740
 H      1   2   3     0.972825038734   110.43797449   181.31321315

---------------------------
INTERNAL COORDINATES (A.U.)
---------------------------
 O      0   0   0     0.000000000000     0.00000000     0.00000000
 C      1   0   0     2.556033403914     0.00000000     0.00000000
 C      2   1   0     2.679117535606   115.04014565     0.00000000
 O      3   2   1     2.605017122052   118.46011581   358.73618029
 C      4   3   2     2.717548794708   115.00768013    76.91283717
 C      3   2   1     2.625097086784   118.84465129   181.97143664
 O      6   3   2     2.542562325522   127.89220024   178.39463705
 C      7   6   3     2.712366399738   123.38944503   357.50408234
 C      2   1   3     2.693577461419   121.64205061   180.40219546
 C      9   2   1     2.860515055932   117.31788883   359.26190693
 C      9   2   1     2.618477610907   118.75834506   178.59607938
 C     11   9   2     2.870938126441   123.32012432   181.50262353
 C     12  11   9     2.865700499453   111.58559392    82.48070100
 C     13  12  11     2.541764349588   129.02338776   120.13945057
 C     14  13  12     2.860913708660   119.46225400   180.47663182
 C     14  13  12     2.864831940493   124.22159259     1.29998678
 C     11   9   2     2.759480082895   120.45556808   359.91270563
 O     17  11   9     2.377339792819   121.99784747   179.63264424
 H      5   4   3     2.063769617242   106.07960689   179.11658426
 H      5   4   3     2.072521612089   110.77256762    60.33948866
 H      5   4   3     2.068055748735   111.18213975   298.22111748
 H      8   7   6     2.063092166310   104.61628695   183.01098647
 H      8   7   6     2.065080503203   111.39659808    64.82117682
 H      8   7   6     2.063262462648   111.36233268   301.77640198
 H     10   9   2     2.076760278862   111.58627753   301.57713288
 H     10   9   2     2.058991770083   112.08618038   181.50719639
 H     10   9   2     2.076706268743   111.34336345    61.66359794
 H     12  11   9     2.073094787308   109.43763121   321.61612630
 H     12  11   9     2.061522266502   108.10734530   205.08300447
 H     13  12  11     2.062633797110   113.79207078   300.50223951
 H     15  14  13     2.069833913816   111.62370971   353.97210424
 H     15  14  13     2.075874213261   111.20508913   232.91574628
 H     15  14  13     2.074988470072   111.48419012   114.24975033
 H     16  14  13     2.066619086363   109.75421180    13.35658479
 H     16  14  13     2.077419487860   108.84774100   129.22354594
 C     16  14  13     2.957483146083   115.30871805   251.26649810
 H     36  16  14     2.068049719412   107.93837860   146.48151493
 H     36  16  14     2.078014548898   108.09946108    32.55143281
 C     36  16  14     2.848737728111   114.62701489   269.61520005
 H     39  36  16     2.060563599489   115.09937300    56.14046801
 C     39  36  16     2.541439247951   128.27432145   236.29930350
 C     41  39  36     2.854539356138   125.25715641   359.60172847
 H     42  41  39     2.077572902785   110.47457173   241.32044569
 H     42  41  39     2.065034442789   113.53077073     2.55700165
 H     42  41  39     2.076960963575   110.46174675   124.02973602
 C     41  39  36     2.857739054757   120.61247497   179.85948554
 H     46  41  39     2.069582680392   111.98423809     0.16093394
 H     46  41  39     2.077951872258   111.02923392   121.14608370
 H     46  41  39     2.077782355131   111.02419138   239.14274740
 H      1   2   3     1.838372899429   110.43797449   181.31321315


           ************************************************************
           *        Program running with 4 parallel MPI-processes     *
           *              working on a common directory               *
           ************************************************************
------------------------------------------------------------------------------
                   ___                                                        
                  /   \      - P O W E R E D   B Y -                         
                 /     \                                                     
                 |  |  |   _    _      __       _____    __    __             
                 |  |  |  | |  | |    /  \     |  _  \  |  |  /  |          
                  \  \/   | |  | |   /    \    | | | |  |  | /  /          
                 / \  \   | |__| |  /  /\  \   | |_| |  |  |/  /          
                |  |  |   |  __  | /  /__\  \  |    /   |      \           
                |  |  |   | |  | | |   __   |  |    \   |  |\   \          
                \     /   | |  | | |  |  |  |  | |\  \  |  | \   \       
                 \___/    |_|  |_| |__|  |__|  |_| \__\ |__|  \__/        
                                                                              
                      - O R C A' S   B I G   F R I E N D -                    
                                      &                                       
                       - I N T E G R A L  F E E D E R -                       
                                                                              
 v1 FN, 2020, v2 2021                                                         
------------------------------------------------------------------------------


Reading SHARK input file UQ2_1e_1H_B3LYP_631Gd_opt.SHARKINP.tmp ... ok
----------------------
SHARK INTEGRAL PACKAGE
----------------------

Number of atoms                             ...     50
Number of basis functions                   ...    376
Number of shells                            ...    192
Maximum angular momentum                    ...      2
Integral batch strategy                     ... SHARK/LIBINT Hybrid
RI-J (if used) integral strategy            ... SPLIT-RIJ (Revised 2003 algorithm where possible)
Printlevel                                  ...      1
Contraction scheme used                     ... SEGMENTED contraction
Coulomb Range Separation                    ... NOT USED
Exchange Range Separation                   ... NOT USED
Finite Nucleus Model                        ... NOT USED
Auxiliary Coulomb fitting basis             ... AVAILABLE
   # of basis functions in Aux-J            ...   1424
   # of shells in Aux-J                     ...    480
   Maximum angular momentum in Aux-J        ...      4
Auxiliary J/K fitting basis                 ... NOT available
Auxiliary Correlation fitting basis         ... NOT available
Auxiliary 'external' fitting basis          ... NOT available
Integral threshold                          ...     2.500000e-11
Primitive cut-off                           ...     2.500000e-12
Primitive pair pre-selection threshold      ...     2.500000e-12

Calculating pre-screening integrals         ... done (  0.1 sec) Dimension = 192
Organizing shell pair data                  ... done (  0.1 sec)
Shell pair information
Total number of shell pairs                 ...     18528
Shell pairs after pre-screening             ...     11656
Total number of primitive shell pairs       ...    103395
Primitive shell pairs kept                  ...     35650
          la=0 lb=0:   4494 shell pairs
          la=1 lb=0:   3884 shell pairs
          la=1 lb=1:    848 shell pairs
          la=2 lb=0:   1571 shell pairs
          la=2 lb=1:    711 shell pairs
          la=2 lb=2:    148 shell pairs

Calculating one electron integrals          ... done (  0.0 sec)
Calculating RI/J V-Matrix + Cholesky decomp.... done (  0.1 sec)
Calculating Nuclear repulsion               ... done (  0.0 sec) ENN=   1930.198527021523 Eh

SHARK setup successfully completed in   0.4 seconds

Maximum memory used throughout the entire GTOINT-calculation: 29.3 MB
[1717825591.966748] [eu-a2p-382:44043:0]          mpool.c:38   UCX  WARN  object 0x2a315c0 was not returned to mpool ucp_requests
[1717825591.966768] [eu-a2p-382:44043:0]          mpool.c:38   UCX  WARN  object 0x2a31780 was not returned to mpool ucp_requests
[1717825591.966772] [eu-a2p-382:44043:0]          mpool.c:38   UCX  WARN  object 0x2a31940 was not returned to mpool ucp_requests
[1717825591.966775] [eu-a2p-382:44043:0]          mpool.c:38   UCX  WARN  object 0x2a31b00 was not returned to mpool ucp_requests
[1717825591.966777] [eu-a2p-382:44043:0]          mpool.c:38   UCX  WARN  object 0x2a31cc0 was not returned to mpool ucp_requests
[1717825591.966780] [eu-a2p-382:44043:0]          mpool.c:38   UCX  WARN  object 0x2a31e80 was not returned to mpool ucp_requests
[1717825591.966782] [eu-a2p-382:44043:0]          mpool.c:38   UCX  WARN  object 0x2a32040 was not returned to mpool ucp_requests
[1717825591.966785] [eu-a2p-382:44043:0]          mpool.c:38   UCX  WARN  object 0x2a32200 was not returned to mpool ucp_requests
[1717825591.966788] [eu-a2p-382:44043:0]          mpool.c:38   UCX  WARN  object 0x2a323c0 was not returned to mpool ucp_requests
[1717825591.966790] [eu-a2p-382:44043:0]          mpool.c:38   UCX  WARN  object 0x2a32580 was not returned to mpool ucp_requests
[1717825591.966792] [eu-a2p-382:44043:0]          mpool.c:38   UCX  WARN  object 0x2a32740 was not returned to mpool ucp_requests
[1717825591.966794] [eu-a2p-382:44043:0]          mpool.c:38   UCX  WARN  object 0x2a32900 was not returned to mpool ucp_requests
[1717825591.966797] [eu-a2p-382:44043:0]          mpool.c:38   UCX  WARN  object 0x2a32ac0 was not returned to mpool ucp_requests
[1717825591.966800] [eu-a2p-382:44043:0]          mpool.c:38   UCX  WARN  object 0x2a32c80 was not returned to mpool ucp_requests
[1717825591.966802] [eu-a2p-382:44043:0]          mpool.c:38   UCX  WARN  object 0x2a32e40 was not returned to mpool ucp_requests
[1717825591.966804] [eu-a2p-382:44043:0]          mpool.c:38   UCX  WARN  object 0x2a33000 was not returned to mpool ucp_requests
[1717825591.966807] [eu-a2p-382:44043:0]          mpool.c:38   UCX  WARN  object 0x2a331c0 was not returned to mpool ucp_requests
[1717825591.966809] [eu-a2p-382:44043:0]          mpool.c:38   UCX  WARN  object 0x2a33380 was not returned to mpool ucp_requests
[1717825591.966812] [eu-a2p-382:44043:0]          mpool.c:38   UCX  WARN  object 0x2a33540 was not returned to mpool ucp_requests
[1717825591.966814] [eu-a2p-382:44043:0]          mpool.c:38   UCX  WARN  object 0x2a33700 was not returned to mpool ucp_requests
[1717825591.966816] [eu-a2p-382:44043:0]          mpool.c:38   UCX  WARN  object 0x2a338c0 was not returned to mpool ucp_requests
[1717825591.966818] [eu-a2p-382:44043:0]          mpool.c:38   UCX  WARN  object 0x2a33a80 was not returned to mpool ucp_requests
[1717825591.973749] [eu-a2p-382:44041:0]          mpool.c:38   UCX  WARN  object 0x3a00580 was not returned to mpool ucp_requests
[1717825591.973772] [eu-a2p-382:44041:0]          mpool.c:38   UCX  WARN  object 0x3a00740 was not returned to mpool ucp_requests
[1717825591.973777] [eu-a2p-382:44041:0]          mpool.c:38   UCX  WARN  object 0x3a00900 was not returned to mpool ucp_requests
[1717825591.973782] [eu-a2p-382:44041:0]          mpool.c:38   UCX  WARN  object 0x3a00ac0 was not returned to mpool ucp_requests
[1717825591.973785] [eu-a2p-382:44041:0]          mpool.c:38   UCX  WARN  object 0x3a00c80 was not returned to mpool ucp_requests
[1717825591.973789] [eu-a2p-382:44041:0]          mpool.c:38   UCX  WARN  object 0x3a00e40 was not returned to mpool ucp_requests
[1717825591.973793] [eu-a2p-382:44041:0]          mpool.c:38   UCX  WARN  object 0x3a01000 was not returned to mpool ucp_requests
[1717825591.973796] [eu-a2p-382:44041:0]          mpool.c:38   UCX  WARN  object 0x3a011c0 was not returned to mpool ucp_requests
[1717825591.973800] [eu-a2p-382:44041:0]          mpool.c:38   UCX  WARN  object 0x3a01380 was not returned to mpool ucp_requests
[1717825591.973803] [eu-a2p-382:44041:0]          mpool.c:38   UCX  WARN  object 0x3a01540 was not returned to mpool ucp_requests
[1717825591.973807] [eu-a2p-382:44041:0]          mpool.c:38   UCX  WARN  object 0x3a01700 was not returned to mpool ucp_requests
[1717825591.973811] [eu-a2p-382:44041:0]          mpool.c:38   UCX  WARN  object 0x3a018c0 was not returned to mpool ucp_requests
[1717825591.973814] [eu-a2p-382:44041:0]          mpool.c:38   UCX  WARN  object 0x3a01a80 was not returned to mpool ucp_requests
[1717825591.973818] [eu-a2p-382:44041:0]          mpool.c:38   UCX  WARN  object 0x3a01c40 was not returned to mpool ucp_requests
[1717825591.972338] [eu-a2p-382:44042:0]          mpool.c:38   UCX  WARN  object 0x320d840 was not returned to mpool ucp_requests
[1717825591.972358] [eu-a2p-382:44042:0]          mpool.c:38   UCX  WARN  object 0x320da00 was not returned to mpool ucp_requests
[1717825591.972362] [eu-a2p-382:44042:0]          mpool.c:38   UCX  WARN  object 0x320dbc0 was not returned to mpool ucp_requests
[1717825591.972365] [eu-a2p-382:44042:0]          mpool.c:38   UCX  WARN  object 0x320dd80 was not returned to mpool ucp_requests
[1717825591.972367] [eu-a2p-382:44042:0]          mpool.c:38   UCX  WARN  object 0x320df40 was not returned to mpool ucp_requests
[1717825591.972370] [eu-a2p-382:44042:0]          mpool.c:38   UCX  WARN  object 0x320e100 was not returned to mpool ucp_requests
[1717825591.972372] [eu-a2p-382:44042:0]          mpool.c:38   UCX  WARN  object 0x320e2c0 was not returned to mpool ucp_requests
[1717825591.972375] [eu-a2p-382:44042:0]          mpool.c:38   UCX  WARN  object 0x320e480 was not returned to mpool ucp_requests
[1717825591.972377] [eu-a2p-382:44042:0]          mpool.c:38   UCX  WARN  object 0x320e640 was not returned to mpool ucp_requests
[1717825591.972379] [eu-a2p-382:44042:0]          mpool.c:38   UCX  WARN  object 0x320e800 was not returned to mpool ucp_requests
[1717825591.972381] [eu-a2p-382:44042:0]          mpool.c:38   UCX  WARN  object 0x320e9c0 was not returned to mpool ucp_requests
[1717825591.972384] [eu-a2p-382:44042:0]          mpool.c:38   UCX  WARN  object 0x320eb80 was not returned to mpool ucp_requests
[1717825591.972386] [eu-a2p-382:44042:0]          mpool.c:38   UCX  WARN  object 0x320ed40 was not returned to mpool ucp_requests
[1717825591.972388] [eu-a2p-382:44042:0]          mpool.c:38   UCX  WARN  object 0x320ef00 was not returned to mpool ucp_requests
[1717825591.972391] [eu-a2p-382:44042:0]          mpool.c:38   UCX  WARN  object 0x320f0c0 was not returned to mpool ucp_requests
[1717825591.972393] [eu-a2p-382:44042:0]          mpool.c:38   UCX  WARN  object 0x320f280 was not returned to mpool ucp_requests
[1717825591.972395] [eu-a2p-382:44042:0]          mpool.c:38   UCX  WARN  object 0x320f440 was not returned to mpool ucp_requests
[1717825591.972397] [eu-a2p-382:44042:0]          mpool.c:38   UCX  WARN  object 0x320f600 was not returned to mpool ucp_requests
[1717825591.972400] [eu-a2p-382:44042:0]          mpool.c:38   UCX  WARN  object 0x320f7c0 was not returned to mpool ucp_requests
[1717825591.972402] [eu-a2p-382:44042:0]          mpool.c:38   UCX  WARN  object 0x320f980 was not returned to mpool ucp_requests
[1717825591.972404] [eu-a2p-382:44042:0]          mpool.c:38   UCX  WARN  object 0x320fb40 was not returned to mpool ucp_requests
[1717825591.972407] [eu-a2p-382:44042:0]          mpool.c:38   UCX  WARN  object 0x320fd00 was not returned to mpool ucp_requests


           ************************************************************
           *        Program running with 4 parallel MPI-processes     *
           *              working on a common directory               *
           ************************************************************

Diagonalization of the overlap matrix:
Smallest eigenvalue                        ... 3.720e-04
Time for diagonalization                   ...    0.021 sec
Threshold for overlap eigenvalues          ... 1.000e-08
Number of eigenvalues below threshold      ... 0
Time for construction of square roots      ...    0.010 sec
Total time needed                          ...    0.032 sec

-------------------
DFT GRID GENERATION
-------------------

General Integration Accuracy     IntAcc      ... 4.959
Radial Grid Type                 RadialGrid  ... OptM3 with GC (2021)
Angular Grid (max. ang.)         AngularGrid ... 6 (Lebedev-590)
Angular grid pruning method      GridPruning ... 4 (adaptive)
Weight generation scheme         WeightScheme... Becke
Basis function cutoff            BFCut       ... 1.0000e-11
Integration weight cutoff        WCut        ... 1.0000e-14
Angular grids for H and He will be reduced by one unit
Partially contracted basis set               ... off
Rotationally invariant grid construction     ... off

Total number of grid points                  ...   556571
Total number of batches                      ...     8722
Average number of points per batch           ...       63
Average number of grid points per atom       ...    11131
Time for grid setup =    7.449 sec

--------------------
COSX GRID GENERATION
--------------------

GRIDX 1
-------
General Integration Accuracy     IntAcc      ... 4.020
Radial Grid Type                 RadialGrid  ... OptM3 with GC (2021)
Angular Grid (max. ang.)         AngularGrid ... 2 (Lebedev-110)
Angular grid pruning method      GridPruning ... 4 (adaptive)
Weight generation scheme         WeightScheme... Becke
Basis function cutoff            BFCut       ... 1.0000e-11
Integration weight cutoff        WCut        ... 1.0000e-14
Angular grids for H and He will be reduced by one unit
Partially contracted basis set               ... on
Rotationally invariant grid construction     ... off

Total number of grid points                  ...    60194
Total number of batches                      ...      963
Average number of points per batch           ...       62
Average number of grid points per atom       ...     1204
UseSFitting                                  ... on

GRIDX 2
-------
General Integration Accuracy     IntAcc      ... 4.338
Radial Grid Type                 RadialGrid  ... OptM3 with GC (2021)
Angular Grid (max. ang.)         AngularGrid ... 3 (Lebedev-194)
Angular grid pruning method      GridPruning ... 4 (adaptive)
Weight generation scheme         WeightScheme... Becke
Basis function cutoff            BFCut       ... 1.0000e-11
Integration weight cutoff        WCut        ... 1.0000e-14
Angular grids for H and He will be reduced by one unit
Partially contracted basis set               ... on
Rotationally invariant grid construction     ... off

Total number of grid points                  ...   131080
Total number of batches                      ...     2074
Average number of points per batch           ...       63
Average number of grid points per atom       ...     2622
UseSFitting                                  ... on

GRIDX 3
-------
General Integration Accuracy     IntAcc      ... 4.871
Radial Grid Type                 RadialGrid  ... OptM3 with GC (2021)
Angular Grid (max. ang.)         AngularGrid ... 4 (Lebedev-302)
Angular grid pruning method      GridPruning ... 4 (adaptive)
Weight generation scheme         WeightScheme... Becke
Basis function cutoff            BFCut       ... 1.0000e-11
Integration weight cutoff        WCut        ... 1.0000e-14
Angular grids for H and He will be reduced by one unit
Partially contracted basis set               ... on
Rotationally invariant grid construction     ... off

Total number of grid points                  ...   250765
Total number of batches                      ...     3945
Average number of points per batch           ...       63
Average number of grid points per atom       ...     5015
UseSFitting                                  ... on

Time for X-Grid setup             =    3.818 sec


--------------------
CPCM SOLVATION MODEL
--------------------
CPCM parameters:
  Epsilon                                         ...      80.4000
  Refrac                                          ...       1.3300
  Rsolv                                           ...       1.3000
  Surface type                                    ... GAUSSIAN VDW
  Epsilon function type                           ...         CPCM
Radii:
 Radius for O  used is    3.4469 Bohr (=   1.8240 Ang.)
 Radius for C  used is    3.8550 Bohr (=   2.0400 Ang.)
 Radius for H  used is    2.4944 Bohr (=   1.3200 Ang.)
Calculating surface                               ...        done! (  0.0s)
GEPOL surface points                              ...         2649
GEPOL Volume                                      ...    2776.0241
GEPOL Surface-area                                ...    1429.7355
Calculating surface distance matrix               ...        done! (  0.0s)
Performing Cholesky decomposition & store         ...        done! (  0.2s)
Overall time for CPCM initialization              ...                 0.3s
--------------
SCF ITERATIONS
--------------
ITER       Energy         Delta-E        Max-DP      RMS-DP      [F,P]     Damp
               ***  Starting incremental Fock matrix formation  ***
  0  -1040.4385395743   0.000000000000 0.00153201  0.00003129  0.0158804 0.7000
  1  -1040.4396771874  -0.001137613078 0.00147421  0.00003054  0.0125235 0.7000
                               ***Turning on DIIS***
  2  -1040.4405847392  -0.000907551843 0.00390468  0.00008301  0.0093741 0.0000
  3  -1040.4429145741  -0.002329834928 0.00050272  0.00001336  0.0014186 0.0000
  4  -1040.4429511895  -0.000036615353 0.00036115  0.00000912  0.0004924 0.0000
               *** Restarting incremental Fock matrix formation ***
                                   *** Resetting DIIS ***
  5  -1040.4429573980  -0.000006208508 0.00020486  0.00000317  0.0002111 0.0000
  6  -1040.4429569589   0.000000439060 0.00017921  0.00000202  0.0004323 0.0000
  7  -1040.4429577865  -0.000000827558 0.00004261  0.00000047  0.0000667 0.0000
  8  -1040.4429577939  -0.000000007429 0.00002985  0.00000025  0.0000479 0.0000
  9  -1040.4429578135  -0.000000019539 0.00001264  0.00000011  0.0000119 0.0000
 10  -1040.4429578076   0.000000005833 0.00000931  0.00000008  0.0000031 0.0000
 11  -1040.4429578114  -0.000000003799 0.00000745  0.00000006  0.0000020 0.0000
                 **** Energy Check signals convergence ****

               *****************************************************
               *                     SUCCESS                       *
               *           SCF CONVERGED AFTER  12 CYCLES          *
               *****************************************************

Old exchange energy                            =    -28.219636435 Eh
New exchange energy                            =    -28.219641064 Eh
Exchange energy change after final integration =     -0.000004629 Eh
Total energy after final integration           =  -1040.442962438 Eh
Final COS-X integration done in                =    30.061 sec
Total Energy       :        -1040.44296244 Eh          -28311.89236 eV
  Last Energy change         ...    3.1221e-09  Tolerance :   1.0000e-08
  Last MAX-Density change    ...    0.0000e+00  Tolerance :   1.0000e-07
             **** THE GBW FILE WAS UPDATED (UQ2_1e_1H_B3LYP_631Gd_opt.gbw) ****
             **** DENSITY UQ2_1e_1H_B3LYP_631Gd_opt.scfp WAS UPDATED ****
             **** ENERGY FILE WAS UPDATED (UQ2_1e_1H_B3LYP_631Gd_opt.en.tmp) ****
----------------------
UHF SPIN CONTAMINATION
----------------------

Warning: in a DFT calculation there is little theoretical justification to 
         calculate <S**2> as in Hartree-Fock theory. We will do it anyways
         but you should keep in mind that the values have only limited relevance

Expectation value of <S**2>     :     0.768961
Ideal value S*(S+1) for S=0.5   :     0.750000
Deviation                       :     0.018961

             **** THE GBW FILE WAS UPDATED (UQ2_1e_1H_B3LYP_631Gd_opt.gbw) ****
             **** DENSITY UQ2_1e_1H_B3LYP_631Gd_opt.scfp WAS UPDATED ****
Total SCF time: 0 days 0 hours 3 min 28 sec 

Maximum memory used throughout the entire SCF-calculation: 200.2 MB

-------------------------   --------------------
FINAL SINGLE POINT ENERGY     -1040.442962437730
-------------------------   --------------------


           ************************************************************
           *        Program running with 4 parallel MPI-processes     *
           *              working on a common directory               *
           ************************************************************
------------------------------------------------------------------------------
                         ORCA SCF GRADIENT CALCULATION
------------------------------------------------------------------------------

 ... reading COSX grid (gridx3)
Gradient of the Kohn-Sham DFT energy:
Kohn-Sham wavefunction type      ... UKS
Hartree-Fock exchange scaling    ...    0.200
Number of operators              ...    2
Number of atoms                  ...   50
Basis set dimensions             ...  376
Integral neglect threshold       ... 2.5e-11
Integral primitive cutoff        ... 2.5e-12
SHARK Integral package           ... ON

Nuc. rep. gradient       (SHARK) ... done (  0.0 sec)
HCore & Overlap gradient (SHARK) ... done (  0.5 sec)
RI-J gradient            (SHARK) ... done (  2.1 sec)
COSX-gradient                    ... done ( 43.7 sec)
Exchange-correlation gradient    ... done

------------------
CARTESIAN GRADIENT
------------------

   1   O   :    0.000043447   -0.000122188   -0.000037000
   2   C   :   -0.000087952    0.000096286    0.000262412
   3   C   :   -0.000273250   -0.000012651   -0.000197237
   4   O   :    0.000160817   -0.000325446   -0.000184817
   5   C   :   -0.000476842    0.000159829    0.000502769
   6   C   :    0.000830064   -0.000486899   -0.000108073
   7   O   :    0.000068972    0.000175639    0.000442161
   8   C   :   -0.000434615   -0.000044033   -0.000340315
   9   C   :    0.000289439    0.000241819   -0.000150708
  10   C   :    0.000058683    0.000107719   -0.000093757
  11   C   :   -0.000017435   -0.000382869    0.000584920
  12   C   :   -0.000194146   -0.000251965   -0.000442316
  13   C   :   -0.000169741    0.000272538    0.000083821
  14   C   :    0.000165338    0.000473982    0.000356406
  15   C   :   -0.000207403    0.000005384   -0.000419010
  16   C   :    0.000133898   -0.000575897    0.000094847
  17   C   :   -0.000908832    0.000305859   -0.000233375
  18   O   :    0.000447837   -0.000078439   -0.000071161
  19   H   :    0.000013917   -0.000080985   -0.000193214
  20   H   :    0.000132224   -0.000215394    0.000016768
  21   H   :    0.000088961   -0.000057965   -0.000131679
  22   H   :    0.000254095   -0.000031605    0.000014035
  23   H   :   -0.000159959    0.000086170    0.000209625
  24   H   :    0.000084803    0.000182428   -0.000059580
  25   H   :   -0.000148264   -0.000108288    0.000095895
  26   H   :    0.000207492    0.000103339    0.000113192
  27   H   :    0.000046606    0.000109443   -0.000100694
  28   H   :   -0.000040468    0.000278759    0.000435034
  29   H   :   -0.000063418   -0.000086441   -0.000365749
  30   H   :    0.000128671   -0.000125861   -0.000285284
  31   H   :   -0.000096871    0.000026695    0.000051080
  32   H   :    0.000135629    0.000053730    0.000180998
  33   H   :    0.000239681   -0.000179817   -0.000190997
  34   H   :   -0.000101525   -0.000083795   -0.000210002
  35   H   :    0.000163124   -0.000011682    0.000235124
  36   C   :   -0.000110164    0.000092815    0.000349784
  37   H   :    0.000116881   -0.000001521    0.000105487
  38   H   :   -0.000204181    0.000026945   -0.000156271
  39   C   :   -0.000017187   -0.000182401   -0.000075820
  40   H   :    0.000020466    0.000099534   -0.000336788
  41   C   :   -0.000250928    0.000359041    0.000209646
  42   C   :   -0.000126726   -0.000154831    0.000175791
  43   H   :    0.000092959   -0.000097226   -0.000067674
  44   H   :   -0.000023543    0.000017333    0.000039962
  45   H   :    0.000123135    0.000018926    0.000092985
  46   C   :    0.000009175    0.000009043   -0.000268479
  47   H   :   -0.000055739    0.000087634   -0.000046259
  48   H   :    0.000049671   -0.000102377   -0.000066849
  49   H   :    0.000114846   -0.000009569    0.000134305
  50   H   :    0.000005373    0.000257492   -0.000107839

Difference to translation invariance:
           :    0.0000570144   -0.0001617619   -0.0001538993

Difference to rotation invariance:
           :    0.0002238412    0.0008029253    0.0008262854

Norm of the cartesian gradient     ...    0.0028069263
RMS gradient                       ...    0.0002291846
MAX gradient                       ...    0.0009088322

-------
TIMINGS
-------

Total SCF gradient time            ...       64.918 sec

One electron gradient       ....       0.483 sec  (  0.7%)
RI-J Coulomb gradient       ....       2.113 sec  (  3.3%)
COSX gradient               ....      43.673 sec  ( 67.3%)
XC gradient                 ....      15.959 sec  ( 24.6%)
CPCM gradient               ....       1.159 sec  (  1.8%)
   A-Matrix (El+Nuc)        ....       0.288 sec  (  0.4%)
   Potential                ....       0.871 sec  (  1.3%)

Maximum memory used throughout the entire SCFGRAD-calculation: 126.9 MB
------------------------------------------------------------------------------
                         ORCA GEOMETRY RELAXATION STEP
------------------------------------------------------------------------------

Reading the OPT-File                    .... done
Getting information on internals        .... done
Copying old internal coords+grads       .... done
Making the new internal coordinates     .... (new redundants).... done
Validating the new internal coordinates .... (new redundants).... done
Calculating the B-matrix                .... done
Calculating the G,G- and P matrices     .... done
Transforming gradient to internals      .... done
Projecting the internal gradient        .... done
Number of atoms                         ....  50
Number of internal coordinates          .... 238
Current Energy                          .... -1040.442962438 Eh
Current gradient norm                   ....     0.002806926 Eh/bohr
Maximum allowed component of the step   ....  0.300
Current trust radius                    ....  0.300
Updating the Hessian (BFGS)             .... done
Forming the augmented Hessian           .... done
Diagonalizing the augmented Hessian     .... done
Last element of RFO vector              ....  0.983122043
Lowest eigenvalues of augmented Hessian:
 -0.000101643  0.001378734  0.007979798  0.010645405  0.011823918
Length of the computed step             ....  0.186091796
The final length of the internal step   ....  0.186091796
Converting the step to cartesian space:
 Initial RMS(Int)=    0.0120625395
Transforming coordinates:
 Iter   0:  RMS(Cart)=    0.0739698843 RMS(Int)=    0.4047673098
 Iter   1:  RMS(Cart)=    0.0025593746 RMS(Int)=    0.0010377546
 Iter   2:  RMS(Cart)=    0.0001672711 RMS(Int)=    0.0000348230
 Iter   3:  RMS(Cart)=    0.0000131096 RMS(Int)=    0.0000052258
 Iter   4:  RMS(Cart)=    0.0000009576 RMS(Int)=    0.0000002183
 Iter   5:  RMS(Cart)=    0.0000000717 RMS(Int)=    0.0000000272
done
Storing new coordinates                 .... done

                                .--------------------.
          ----------------------|Geometry convergence|-------------------------
          Item                value                   Tolerance       Converged
          ---------------------------------------------------------------------
          Energy change      -0.0000880543            0.0000002000      NO
          RMS gradient        0.0001935775            0.0000080000      NO
          MAX gradient        0.0009029302            0.0000300000      NO
          RMS step            0.0120625395            0.0001000000      NO
          MAX step            0.0499902813            0.0002000000      NO
          ........................................................
          Max(Bonds)      0.0011      Max(Angles)    0.18
          Max(Dihed)        2.86      Max(Improp)    0.00
          ---------------------------------------------------------------------

The optimization has not yet converged - more geometry cycles are needed


    ---------------------------------------------------------------------------
                         Redundant Internal Coordinates
                            (Angstroem and degrees)

        Definition                    Value    dE/dq     Step     New-Value
    ----------------------------------------------------------------------------
     1. B(C   1,O   0)                1.3526 -0.000071 -0.0002    1.3524   
     2. B(C   2,C   1)                1.4177 -0.000641  0.0002    1.4179   
     3. B(O   3,C   2)                1.3785 -0.000285  0.0003    1.3788   
     4. B(C   4,O   3)                1.4381 -0.000341  0.0009    1.4390   
     5. B(C   5,C   2)                1.3891 -0.000186  0.0002    1.3894   
     6. B(O   6,C   5)                1.3455  0.000416 -0.0003    1.3452   
     7. B(C   7,O   6)                1.4353 -0.000095  0.0005    1.4359   
     8. B(C   8,C   1)                1.4254 -0.000399  0.0005    1.4259   
     9. B(C   9,C   8)                1.5137 -0.000202  0.0005    1.5142   
    10. B(C  10,C   8)                1.3856  0.000093  0.0004    1.3860   
    11. B(C  11,C  10)                1.5192  0.000262 -0.0001    1.5191   
    12. B(C  12,C  11)                1.5165 -0.000098  0.0001    1.5166   
    13. B(C  13,C  12)                1.3450 -0.000111  0.0001    1.3451   
    14. B(C  14,C  13)                1.5139 -0.000278  0.0005    1.5144   
    15. B(C  15,C  13)                1.5160 -0.000344  0.0011    1.5171   
    16. B(C  16,C  10)                1.4603  0.000228 -0.0011    1.4592   
    17. B(C  16,C   5)                1.4761  0.000442 -0.0008    1.4753   
    18. B(O  17,C  16)                1.2580 -0.000375  0.0007    1.2588   
    19. B(H  18,C   4)                1.0921 -0.000134  0.0003    1.0924   
    20. B(H  19,C   4)                1.0967 -0.000157  0.0002    1.0969   
    21. B(H  20,C   4)                1.0944  0.000114  0.0001    1.0944   
    22. B(H  21,C   7)                1.0917 -0.000146  0.0002    1.0920   
    23. B(H  22,C   7)                1.0928 -0.000243  0.0000    1.0928   
    24. B(H  23,C   7)                1.0918 -0.000078  0.0004    1.0922   
    25. B(H  24,C   9)                1.0990 -0.000148  0.0004    1.0993   
    26. B(H  25,C   9)                1.0896 -0.000259  0.0003    1.0899   
    27. B(H  26,C   9)                1.0989 -0.000126  0.0003    1.0993   
    28. B(H  27,C  11)                1.0970 -0.000475  0.0008    1.0979   
    29. B(H  28,C  11)                1.0909  0.000196 -0.0002    1.0907   
    30. B(H  29,C  12)                1.0915 -0.000042  0.0001    1.0916   
    31. B(H  30,C  14)                1.0953 -0.000054  0.0002    1.0955   
    32. B(H  31,C  14)                1.0985 -0.000194  0.0002    1.0987   
    33. B(H  32,C  14)                1.0980 -0.000311  0.0006    1.0986   
    34. B(H  33,C  15)                1.0936  0.000112  0.0003    1.0939   
    35. B(H  34,C  15)                1.0993 -0.000196  0.0001    1.0994   
    36. B(C  35,C  15)                1.5650  0.000303  0.0006    1.5657   
    37. B(H  36,C  35)                1.0944 -0.000077  0.0001    1.0945   
    38. B(H  37,C  35)                1.0996 -0.000240  0.0000    1.0997   
    39. B(C  38,C  35)                1.5075 -0.000045 -0.0001    1.5074   
    40. B(H  39,C  38)                1.0904 -0.000315  0.0003    1.0907   
    41. B(C  40,C  38)                1.3449  0.000138  0.0002    1.3451   
    42. B(C  41,C  40)                1.5106 -0.000310  0.0004    1.5109   
    43. B(H  42,C  41)                1.0994 -0.000124  0.0002    1.0996   
    44. B(H  43,C  41)                1.0928 -0.000041  0.0001    1.0928   
    45. B(H  44,C  41)                1.0991 -0.000156  0.0004    1.0995   
    46. B(C  45,C  40)                1.5123 -0.000236  0.0001    1.5124   
    47. B(H  46,C  45)                1.0952 -0.000106  0.0002    1.0954   
    48. B(H  47,C  45)                1.0996 -0.000125  0.0003    1.0999   
    49. B(H  48,C  45)                1.0995 -0.000165  0.0003    1.0998   
    50. B(H  49,O   0)                0.9728 -0.000244  0.0003    0.9731   
    51. A(C   1,O   0,H  49)          110.44 -0.000121    0.07    110.50   
    52. A(C   2,C   1,C   8)          123.32  0.000065    0.02    123.33   
    53. A(O   0,C   1,C   2)          115.04 -0.000110    0.03    115.07   
    54. A(O   0,C   1,C   8)          121.64  0.000046   -0.05    121.60   
    55. A(C   1,C   2,O   3)          118.46 -0.000682   -0.03    118.43   
    56. A(O   3,C   2,C   5)          122.61  0.000567    0.05    122.66   
    57. A(C   1,C   2,C   5)          118.84  0.000117   -0.02    118.83   
    58. A(C   2,O   3,C   4)          115.01 -0.000298   -0.06    114.95   
    59. A(H  18,C   4,H  19)          109.53 -0.000069   -0.00    109.52   
    60. A(O   3,C   4,H  18)          106.08  0.000228    0.02    106.10   
    61. A(H  18,C   4,H  20)          109.62 -0.000108    0.05    109.67   
    62. A(H  19,C   4,H  20)          109.60 -0.000226    0.08    109.67   
    63. A(O   3,C   4,H  19)          110.77  0.000141   -0.04    110.73   
    64. A(O   3,C   4,H  20)          111.18  0.000044   -0.10    111.08   
    65. A(C   2,C   5,O   6)          127.89  0.000418   -0.01    127.88   
    66. A(O   6,C   5,C  16)          112.10 -0.000449    0.05    112.15   
    67. A(C   2,C   5,C  16)          120.00  0.000030   -0.03    119.97   
    68. A(C   5,O   6,C   7)          123.39  0.000903   -0.02    123.37   
    69. A(O   6,C   7,H  23)          111.36  0.000234   -0.10    111.26   
    70. A(H  22,C   7,H  23)          109.87 -0.000178    0.07    109.94   
    71. A(H  21,C   7,H  23)          109.98 -0.000154    0.02    110.00   
    72. A(H  21,C   7,H  22)          109.48 -0.000214    0.08    109.57   
    73. A(O   6,C   7,H  22)          111.40  0.000103   -0.02    111.38   
    74. A(O   6,C   7,H  21)          104.62  0.000214   -0.05    104.57   
    75. A(C   9,C   8,C  10)          123.92  0.000124    0.07    123.99   
    76. A(C   1,C   8,C  10)          118.76  0.000226   -0.05    118.71   
    77. A(C   1,C   8,C   9)          117.32 -0.000350   -0.02    117.30   
    78. A(H  25,C   9,H  26)          107.02  0.000043    0.02    107.04   
    79. A(H  24,C   9,H  26)          107.47 -0.000067    0.01    107.49   
    80. A(H  24,C   9,H  25)          107.06 -0.000082    0.02    107.08   
    81. A(C   8,C   9,H  26)          111.34 -0.000138    0.02    111.36   
    82. A(C   8,C   9,H  25)          112.09  0.000007    0.01    112.10   
    83. A(C   8,C   9,H  24)          111.59  0.000229   -0.08    111.50   
    84. A(C   8,C  10,C  11)          123.32 -0.000024   -0.05    123.27   
    85. A(C  11,C  10,C  16)          116.21  0.000223    0.06    116.26   
    86. A(C   8,C  10,C  16)          120.46 -0.000197   -0.01    120.44   
    87. A(C  10,C  11,C  12)          111.59 -0.000544    0.18    111.76   
    88. A(H  27,C  11,H  28)          107.28 -0.000091    0.09    107.36   
    89. A(C  10,C  11,H  28)          108.11  0.000299    0.01    108.12   
    90. A(C  12,C  11,H  27)          109.11 -0.000031   -0.03    109.09   
    91. A(C  10,C  11,H  27)          109.44  0.000040   -0.11    109.32   
    92. A(C  12,C  11,H  28)          111.21  0.000343   -0.14    111.08   
    93. A(C  11,C  12,C  13)          129.02  0.000708   -0.18    128.84   
    94. A(C  13,C  12,H  29)          117.18 -0.000108    0.03    117.22   
    95. A(C  11,C  12,H  29)          113.79 -0.000600    0.15    113.95   
    96. A(C  14,C  13,C  15)          116.31 -0.000142    0.13    116.44   
    97. A(C  12,C  13,C  15)          124.22  0.000251   -0.12    124.10   
    98. A(C  12,C  13,C  14)          119.46 -0.000111   -0.00    119.46   
    99. A(H  31,C  14,H  32)          106.48  0.000015   -0.02    106.46   
   100. A(C  13,C  14,H  32)          111.48 -0.000185    0.00    111.49   
   101. A(H  30,C  14,H  31)          108.29 -0.000109    0.09    108.37   
   102. A(C  13,C  14,H  31)          111.21  0.000219   -0.07    111.13   
   103. A(C  13,C  14,H  30)          111.62  0.000117   -0.00    111.62   
   104. A(H  30,C  14,H  32)          107.53 -0.000071    0.01    107.54   
   105. A(H  34,C  15,C  35)          108.41 -0.000055   -0.06    108.35   
   106. A(H  33,C  15,C  35)          107.91  0.000141   -0.03    107.88   
   107. A(C  13,C  15,C  35)          115.31 -0.000006    0.17    115.48   
   108. A(H  33,C  15,H  34)          106.22 -0.000015    0.07    106.29   
   109. A(C  13,C  15,H  34)          108.85  0.000003   -0.08    108.76   
   110. A(C  13,C  15,H  33)          109.75 -0.000068   -0.07    109.69   
   111. A(C  10,C  16,O  17)          122.00  0.000244   -0.08    121.92   
   112. A(C   5,C  16,O  17)          119.39 -0.000005   -0.02    119.37   
   113. A(C   5,C  16,C  10)          118.60 -0.000240    0.10    118.70   
   114. A(C  15,C  35,H  36)          107.94  0.000121   -0.06    107.88   
   115. A(H  37,C  35,C  38)          109.90  0.000091   -0.01    109.88   
   116. A(H  36,C  35,C  38)          110.14 -0.000145   -0.02    110.12   
   117. A(C  15,C  35,C  38)          114.63  0.000077    0.07    114.70   
   118. A(H  36,C  35,H  37)          105.73 -0.000057    0.09    105.83   
   119. A(C  15,C  35,H  37)          108.10 -0.000097   -0.07    108.03   
   120. A(H  39,C  38,C  40)          116.63  0.000099   -0.02    116.61   
   121. A(C  35,C  38,C  40)          128.27 -0.000082   -0.01    128.26   
   122. A(C  35,C  38,H  39)          115.10 -0.000017    0.03    115.13   
   123. A(C  41,C  40,C  45)          114.13 -0.000053    0.04    114.17   
   124. A(C  38,C  40,C  45)          120.61  0.000242   -0.04    120.57   
   125. A(C  38,C  40,C  41)          125.26 -0.000189    0.00    125.26   
   126. A(H  43,C  41,H  44)          107.99  0.000006   -0.01    107.99   
   127. A(H  42,C  41,H  44)          106.27  0.000018   -0.02    106.25   
   128. A(C  40,C  41,H  44)          110.46  0.000017   -0.04    110.42   
   129. A(H  42,C  41,H  43)          107.80 -0.000049    0.09    107.89   
   130. A(C  40,C  41,H  43)          113.53 -0.000008   -0.03    113.50   
   131. A(C  40,C  41,H  42)          110.47  0.000017    0.01    110.49   
   132. A(H  47,C  45,H  48)          106.27  0.000003    0.01    106.28   
   133. A(H  46,C  45,H  48)          108.16 -0.000061    0.02    108.19   
   134. A(C  40,C  45,H  48)          111.02  0.000064   -0.03    110.99   
   135. A(H  46,C  45,H  47)          108.13 -0.000019    0.03    108.17   
   136. A(C  40,C  45,H  47)          111.03 -0.000063    0.02    111.05   
   137. A(C  40,C  45,H  46)          111.98  0.000070   -0.04    111.94   
   138. D(C   8,C   1,O   0,H  49)      1.72  0.000051    0.23      1.94   
   139. D(C   2,C   1,O   0,H  49)   -178.69  0.000151    0.27   -178.41   
   140. D(O   3,C   2,C   1,O   0)     -1.26 -0.000076   -0.07     -1.34   
   141. D(C   5,C   2,C   1,O   0)   -178.03 -0.000130    0.01   -178.02   
   142. D(O   3,C   2,C   1,C   8)    178.33  0.000026   -0.03    178.30   
   143. D(C   5,C   2,C   1,C   8)      1.56 -0.000028    0.05      1.61   
   144. D(C   4,O   3,C   2,C   5)   -106.45 -0.000261    0.29   -106.16   
   145. D(C   4,O   3,C   2,C   1)     76.91 -0.000300    0.37     77.29   
   146. D(H  19,C   4,O   3,C   2)     60.34 -0.000146   -0.82     59.52   
   147. D(H  20,C   4,O   3,C   2)    -61.78  0.000014   -0.82    -62.60   
   148. D(H  18,C   4,O   3,C   2)    179.12 -0.000018   -0.83    178.28   
   149. D(O   6,C   5,C   2,O   3)      1.77 -0.000042    0.08      1.85   
   150. D(C  16,C   5,C   2,C   1)     -1.07  0.000060   -0.15     -1.22   
   151. D(C  16,C   5,C   2,O   3)   -177.70  0.000046   -0.06   -177.76   
   152. D(O   6,C   5,C   2,C   1)    178.39 -0.000029   -0.00    178.39   
   153. D(C   7,O   6,C   5,C  16)    177.01  0.000004   -1.06    175.94   
   154. D(C   7,O   6,C   5,C   2)     -2.50  0.000085   -1.20     -3.69   
   155. D(H  23,C   7,O   6,C   5)    -58.22 -0.000059    0.89    -57.33   
   156. D(H  21,C   7,O   6,C   5)   -176.99 -0.000122    0.95   -176.04   
   157. D(H  22,C   7,O   6,C   5)     64.82 -0.000046    0.89     65.71   
   158. D(C  10,C   8,C   1,C   2)     -0.97 -0.000054    0.05     -0.92   
   159. D(C  10,C   8,C   1,O   0)    178.60  0.000054    0.10    178.69   
   160. D(C   9,C   8,C   1,O   0)     -0.74  0.000108   -0.11     -0.85   
   161. D(C   9,C   8,C   1,C   2)    179.70 -0.000000   -0.16    179.54   
   162. D(H  26,C   9,C   8,C  10)   -117.63  0.000012   -0.67   -118.30   
   163. D(H  26,C   9,C   8,C   1)     61.66 -0.000045   -0.45     61.21   
   164. D(H  25,C   9,C   8,C  10)      2.21 -0.000024   -0.62      1.59   
   165. D(H  25,C   9,C   8,C   1)   -178.49 -0.000081   -0.40   -178.90   
   166. D(H  24,C   9,C   8,C  10)    122.28  0.000035   -0.65    121.63   
   167. D(H  24,C   9,C   8,C   1)    -58.42 -0.000021   -0.43    -58.85   
   168. D(C  11,C  10,C   8,C   1)   -178.50  0.000019    0.04   -178.45   
   169. D(C  16,C  10,C   8,C   9)    179.20  0.000040    0.17    179.37   
   170. D(C  16,C  10,C   8,C   1)     -0.09  0.000101   -0.05     -0.13   
   171. D(C  11,C  10,C   8,C   9)      0.79 -0.000042    0.26      1.05   
   172. D(H  28,C  11,C  10,C  16)     26.61 -0.000016   -0.70     25.91   
   173. D(H  27,C  11,C  10,C  16)    143.14  0.000064   -0.65    142.49   
   174. D(H  27,C  11,C  10,C   8)    -38.38  0.000137   -0.74    -39.12   
   175. D(C  12,C  11,C  10,C  16)    -95.99 -0.000300   -0.64    -96.64   
   176. D(H  28,C  11,C  10,C   8)   -154.92  0.000057   -0.79   -155.71   
   177. D(C  12,C  11,C  10,C   8)     82.48 -0.000227   -0.73     81.75   
   178. D(H  29,C  12,C  11,H  28)    179.70 -0.000171    0.24    179.94   
   179. D(H  29,C  12,C  11,H  27)     61.56 -0.000246    0.23     61.79   
   180. D(H  29,C  12,C  11,C  10)    -59.50  0.000074    0.28    -59.22   
   181. D(C  13,C  12,C  11,H  28)     -0.67 -0.000068    0.25     -0.42   
   182. D(C  13,C  12,C  11,H  27)   -118.81 -0.000143    0.24   -118.56   
   183. D(C  13,C  12,C  11,C  10)    120.14  0.000177    0.29    120.43   
   184. D(C  15,C  13,C  12,H  29)   -179.07  0.000093   -0.38   -179.46   
   185. D(C  15,C  13,C  12,C  11)      1.30 -0.000012   -0.40      0.90   
   186. D(C  14,C  13,C  12,H  29)      0.10 -0.000009    0.03      0.13   
   187. D(C  14,C  13,C  12,C  11)   -179.52 -0.000113    0.02   -179.50   
   188. D(H  32,C  14,C  13,C  15)    -66.51 -0.000149   -0.45    -66.96   
   189. D(H  32,C  14,C  13,C  12)    114.25 -0.000058   -0.83    113.42   
   190. D(H  31,C  14,C  13,C  15)     52.16 -0.000106   -0.53     51.63   
   191. D(H  31,C  14,C  13,C  12)   -127.08 -0.000015   -0.90   -127.99   
   192. D(H  30,C  14,C  13,C  15)    173.21 -0.000012   -0.47    172.74   
   193. D(H  30,C  14,C  13,C  12)     -6.03  0.000079   -0.85     -6.88   
   194. D(C  35,C  15,C  13,C  14)     72.07 -0.000061    2.43     74.50   
   195. D(C  35,C  15,C  13,C  12)   -108.73 -0.000159    2.84   -105.90   
   196. D(H  34,C  15,C  13,C  14)    -49.98  0.000013    2.46    -47.52   
   197. D(H  34,C  15,C  13,C  12)    129.22 -0.000085    2.86    132.09   
   198. D(H  33,C  15,C  13,C  14)   -165.84  0.000068    2.46   -163.38   
   199. D(H  33,C  15,C  13,C  12)     13.36 -0.000031    2.86     16.22   
   200. D(C  10,C  16,C   5,C   2)      0.09 -0.000013    0.15      0.24   
   201. D(O  17,C  16,C  10,C  11)     -1.85 -0.000098    0.08     -1.76   
   202. D(O  17,C  16,C  10,C   8)    179.63 -0.000171    0.17    179.80   
   203. D(C   5,C  16,C  10,C  11)    179.03  0.000000   -0.14    178.89   
   204. D(C   5,C  16,C  10,C   8)      0.51 -0.000073   -0.05      0.46   
   205. D(O  17,C  16,C   5,O   6)      1.39  0.000151   -0.19      1.20   
   206. D(O  17,C  16,C   5,C   2)   -179.06  0.000080   -0.07   -179.13   
   207. D(C  10,C  16,C   5,O   6)   -179.46  0.000058    0.03   -179.43   
   208. D(C  38,C  35,C  15,H  33)    146.54 -0.000177    1.41    147.96   
   209. D(C  38,C  35,C  15,C  13)    -90.38 -0.000161    1.42    -88.96   
   210. D(H  37,C  35,C  15,H  34)    154.83 -0.000107    1.36    156.19   
   211. D(H  37,C  35,C  15,H  33)    -90.52 -0.000080    1.39    -89.13   
   212. D(H  37,C  35,C  15,C  13)     32.55 -0.000064    1.40     33.95   
   213. D(H  36,C  35,C  15,H  34)    -91.24 -0.000160    1.41    -89.83   
   214. D(H  36,C  35,C  15,H  33)     23.41 -0.000134    1.44     24.85   
   215. D(C  38,C  35,C  15,H  34)     31.89 -0.000204    1.38     33.27   
   216. D(H  36,C  35,C  15,C  13)    146.48 -0.000118    1.45    147.93   
   217. D(C  40,C  38,C  35,H  37)    114.34 -0.000186    2.47    116.80   
   218. D(C  40,C  38,C  35,H  36)     -1.76 -0.000085    2.37      0.61   
   219. D(C  40,C  38,C  35,C  15)   -123.70 -0.000188    2.42   -121.28   
   220. D(H  39,C  38,C  35,H  37)    -65.82 -0.000170    2.47    -63.35   
   221. D(H  39,C  38,C  35,H  36)    178.08 -0.000070    2.38    180.46   
   222. D(H  39,C  38,C  35,C  15)     56.14 -0.000173    2.43     58.57   
   223. D(C  45,C  40,C  38,H  39)      0.02 -0.000070    0.04      0.06   
   224. D(C  45,C  40,C  38,C  35)    179.86 -0.000054    0.05    179.91   
   225. D(C  41,C  40,C  38,H  39)    179.76 -0.000067    0.09    179.85   
   226. D(C  41,C  40,C  38,C  35)     -0.40 -0.000052    0.10     -0.30   
   227. D(H  44,C  41,C  40,C  45)    -56.21  0.000010   -0.47    -56.68   
   228. D(H  44,C  41,C  40,C  38)    124.03  0.000007   -0.52    123.51   
   229. D(H  43,C  41,C  40,C  45)   -177.69 -0.000005   -0.41   -178.09   
   230. D(H  43,C  41,C  40,C  38)      2.56 -0.000008   -0.45      2.10   
   231. D(H  42,C  41,C  40,C  45)     61.08  0.000052   -0.51     60.57   
   232. D(H  42,C  41,C  40,C  38)   -118.68  0.000049   -0.56   -119.24   
   233. D(H  48,C  45,C  40,C  41)     59.37  0.000007   -0.02     59.36   
   234. D(H  48,C  45,C  40,C  38)   -120.86  0.000009    0.03   -120.83   
   235. D(H  47,C  45,C  40,C  41)    -58.62  0.000002   -0.01    -58.64   
   236. D(H  47,C  45,C  40,C  38)    121.15  0.000004    0.03    121.18   
   237. D(H  46,C  45,C  40,C  41)   -179.61  0.000022   -0.04   -179.65   
   238. D(H  46,C  45,C  40,C  38)      0.16  0.000024    0.01      0.17   
    ----------------------------------------------------------------------------

         *************************************************************
         *                GEOMETRY OPTIMIZATION CYCLE   8            *
         *************************************************************
---------------------------------
CARTESIAN COORDINATES (ANGSTROEM)
---------------------------------
  O      4.468188   -1.489826    0.766413
  C      3.354744   -0.902905    0.271590
  C      3.321067    0.510342    0.381492
  O      4.381396    1.146733    0.991282
  C      5.561613    1.274649    0.178022
  C      2.194516    1.190283   -0.064500
  O      1.957525    2.513734   -0.021100
  C      2.851170    3.456494    0.590699
  C      2.300451   -1.669167   -0.306743
  C      2.484185   -3.171109   -0.363960
  C      1.174082   -1.008142   -0.770794
  C     -0.023054   -1.723443   -1.373276
  C     -0.952357   -2.263489   -0.303308
  C     -2.250192   -1.980322   -0.091839
  C     -2.978718   -2.641328    1.059587
  C     -3.063800   -1.028941   -0.948937
  C      1.072553    0.443632   -0.664608
  O      0.064359    1.072516   -1.080023
  H      6.289136    1.819846    0.783624
  H      5.344579    1.843328   -0.734478
  H      5.965290    0.292556   -0.087124
  H      2.332665    4.414635    0.516167
  H      3.801083    3.511607    0.053176
  H      3.030350    3.209246    1.639358
  H      3.382727   -3.445705   -0.934724
  H      1.638997   -3.669786   -0.838057
  H      2.588216   -3.600434    0.642640
  H      0.327446   -2.555629   -1.997745
  H     -0.543263   -1.022468   -2.027205
  H     -0.478592   -2.972317    0.378322
  H     -2.359227   -3.403387    1.544962
  H     -3.908961   -3.116524    0.719129
  H     -3.265732   -1.909695    1.827231
  H     -2.543724   -0.848066   -1.894187
  H     -4.016051   -1.513257   -1.208569
  C     -3.378450    0.360686   -0.299906
  H     -3.419309    1.104528   -1.101752
  H     -2.522094    0.644367    0.328967
  C     -4.647551    0.403660    0.512403
  H     -4.690416   -0.302728    1.342358
  C     -5.721223    1.195132    0.338922
  C     -5.868632    2.240555   -0.741925
  H     -5.998166    3.237995   -0.297473
  H     -5.016143    2.285110   -1.424253
  H     -6.771915    2.050117   -1.339168
  C     -6.912513    1.089211    1.264617
  H     -6.764485    0.326183    2.036514
  H     -7.110893    2.048724    1.764443
  H     -7.825441    0.838592    0.704794
  H      4.432877   -2.453307    0.634627

----------------------------
CARTESIAN COORDINATES (A.U.)
----------------------------
  NO LB      ZA    FRAG     MASS         X           Y           Z
   0 O     8.0000    0    15.999    8.443652   -2.815363    1.448310
   1 C     6.0000    0    12.011    6.339547   -1.706243    0.513231
   2 C     6.0000    0    12.011    6.275907    0.964406    0.720916
   3 O     8.0000    0    15.999    8.279639    2.167011    1.873251
   4 C     6.0000    0    12.011   10.509925    2.408738    0.336413
   5 C     6.0000    0    12.011    4.147034    2.249310   -0.121888
   6 O     8.0000    0    15.999    3.699186    4.750268   -0.039873
   7 C     6.0000    0    12.011    5.387930    6.531827    1.116260
   8 C     6.0000    0    12.011    4.347223   -3.154268   -0.579661
   9 C     6.0000    0    12.011    4.694430   -5.992527   -0.687785
  10 C     6.0000    0    12.011    2.218693   -1.905112   -1.456589
  11 C     6.0000    0    12.011   -0.043565   -3.256835   -2.595116
  12 C     6.0000    0    12.011   -1.799693   -4.277374   -0.573169
  13 C     6.0000    0    12.011   -4.252246   -3.742265   -0.173550
  14 C     6.0000    0    12.011   -5.628961   -4.991386    2.002329
  15 C     6.0000    0    12.011   -5.789743   -1.944416   -1.793231
  16 C     6.0000    0    12.011    2.026831    0.838343   -1.255927
  17 O     8.0000    0    15.999    0.121621    2.026762   -2.040947
  18 H     1.0000    0     1.008   11.884745    3.439010    1.480834
  19 H     1.0000    0     1.008   10.099790    3.483385   -1.387962
  20 H     1.0000    0     1.008   11.272764    0.552850   -0.164640
  21 H     1.0000    0     1.008    4.408098    8.342452    0.975414
  22 H     1.0000    0     1.008    7.183005    6.635976    0.100488
  23 H     1.0000    0     1.008    5.726531    6.064596    3.097938
  24 H     1.0000    0     1.008    6.392428   -6.511438   -1.766372
  25 H     1.0000    0     1.008    3.097256   -6.934890   -1.583698
  26 H     1.0000    0     1.008    4.891019   -6.803835    1.214413
  27 H     1.0000    0     1.008    0.618782   -4.829439   -3.775190
  28 H     1.0000    0     1.008   -1.026619   -1.932185   -3.830863
  29 H     1.0000    0     1.008   -0.904408   -5.616865    0.714925
  30 H     1.0000    0     1.008   -4.458294   -6.431469    2.919556
  31 H     1.0000    0     1.008   -7.386867   -5.889376    1.358958
  32 H     1.0000    0     1.008   -6.171338   -3.608800    3.452966
  33 H     1.0000    0     1.008   -4.806941   -1.602613   -3.579495
  34 H     1.0000    0     1.008   -7.589236   -2.859641   -2.283865
  35 C     6.0000    0    12.011   -6.384346    0.681597   -0.566741
  36 H     1.0000    0     1.008   -6.461557    2.087255   -2.082009
  37 H     1.0000    0     1.008   -4.766067    1.217676    0.621657
  38 C     6.0000    0    12.011   -8.782598    0.762807    0.968301
  39 H     1.0000    0     1.008   -8.863602   -0.572074    2.536689
  40 C     6.0000    0    12.011  -10.811545    2.258471    0.640469
  41 C     6.0000    0    12.011  -11.090107    4.234035   -1.402036
  42 H     1.0000    0     1.008  -11.334892    6.118924   -0.562142
  43 H     1.0000    0     1.008   -9.479137    4.318232   -2.691447
  44 H     1.0000    0     1.008  -12.797064    3.874159   -2.530661
  45 C     6.0000    0    12.011  -13.062756    2.058310    2.389779
  46 H     1.0000    0     1.008  -12.783024    0.616396    3.848454
  47 H     1.0000    0     1.008  -13.437639    3.871527    3.334313
  48 H     1.0000    0     1.008  -14.787939    1.584710    1.331868
  49 H     1.0000    0     1.008    8.376923   -4.636078    1.199271

--------------------------------
INTERNAL COORDINATES (ANGSTROEM)
--------------------------------
 O      0   0   0     0.000000000000     0.00000000     0.00000000
 C      1   0   0     1.352436245686     0.00000000     0.00000000
 C      2   1   0     1.417913413663   115.07094015     0.00000000
 O      3   2   1     1.378816235604   118.42735324   358.66351116
 C      4   3   2     1.438980434359   114.94881651    77.28618366
 C      3   2   1     1.389369660517   118.82624962   181.97736068
 O      6   3   2     1.345202074802   127.87693811   178.39106582
 C      7   6   3     1.435861066854   123.37146942   356.30566539
 C      2   1   3     1.425889169585   121.59532858   180.35843833
 C      9   2   1     1.514220244369   117.29962208   359.15398275
 C      9   2   1     1.386003059497   118.71064658   178.69355692
 C     11   9   2     1.519135718525   123.27349742   181.54779834
 C     12  11   9     1.516603500368   111.76131592    81.74597093
 C     13  12  11     1.345094507601   128.84209987   120.42790493
 C     14  13  12     1.514417507899   119.45923156   180.49471159
 C     14  13  12     1.517136039988   124.09960980     0.90526610
 C     11   9   2     1.459188891211   120.44332346   359.86524582
 O     17  11   9     1.258776753200   121.92261130   179.80671422
 H      5   4   3     1.092374871986   106.09815877   178.28486943
 H      5   4   3     1.096884673730   110.72998437    59.52321056
 H      5   4   3     1.094424586354   111.08009676   297.40393774
 H      8   7   6     1.091987749235   104.56635783   183.95971888
 H      8   7   6     1.092841595455   111.37778468    65.71011638
 H      8   7   6     1.092209552565   111.25779478   302.66540731
 H     10   9   2     1.099341408653   111.50305631   301.14785596
 H     10   9   2     1.089856909656   112.09790451   181.10335257
 H     10   9   2     1.099266530883   111.36275957    61.20918058
 H     12  11   9     1.097881995834   109.32392325   320.87638957
 H     12  11   9     1.090690534087   108.12084249   204.29492975
 H     13  12  11     1.091562645818   113.94365028   300.78047676
 H     15  14  13     1.095487023256   111.62070397   353.12288273
 H     15  14  13     1.098670201373   111.13039345   232.01145649
 H     15  14  13     1.098608583553   111.48523282   113.41732106
 H     16  14  13     1.093934392040   109.68733519    16.22058273
 H     16  14  13     1.099432601740   108.76316253   132.08525740
 C     16  14  13     1.565665108510   115.47803885   254.10243645
 H     36  16  14     1.094498191189   107.87906697   147.92722508
 H     36  16  14     1.099682793679   108.03045971    33.95131911
 C     36  16  14     1.507417751779   114.70111412   271.03546612
 H     39  36  16     1.090709968144   115.12981027    58.56602652
 C     39  36  16     1.345100631315   128.26435508   238.71623704
 C     41  39  36     1.510916682387   125.25844109   359.70035390
 H     42  41  39     1.099638396232   110.48528341   240.76336891
 H     42  41  39     1.092836706094   113.49994290     2.10327214
 H     42  41  39     1.099493387529   110.41943993   123.51226663
 C     41  39  36     1.512382388877   120.57006727   179.90671288
 H     46  41  39     1.095422234474   111.94065674     0.16923354
 H     46  41  39     1.099929760909   111.04543654   121.17803773
 H     46  41  39     1.099840170334   110.99189000   239.17366951
 H      1   2   3     0.973092760104   110.50328515   181.58690994

---------------------------
INTERNAL COORDINATES (A.U.)
---------------------------
 O      0   0   0     0.000000000000     0.00000000     0.00000000
 C      1   0   0     2.555734117936     0.00000000     0.00000000
 C      2   1   0     2.679468033436   115.07094015     0.00000000
 O      3   2   1     2.605585074296   118.42735324   358.66351116
 C      4   3   2     2.719278933009   114.94881651    77.28618366
 C      3   2   1     2.625528157155   118.82624962   181.97736068
 O      6   3   2     2.542063516159   127.87693811   178.39106582
 C      7   6   3     2.713384182714   123.37146942   356.30566539
 C      2   1   3     2.694540027841   121.59532858   180.35843833
 C      9   2   1     2.861461568298   117.29962208   359.15398275
 C      9   2   1     2.619166203226   118.71064658   178.69355692
 C     11   9   2     2.870750468270   123.27349742   181.54779834
 C     12  11   9     2.865965269442   111.76131592    81.74597093
 C     13  12  11     2.541860243607   128.84209987   120.42790493
 C     14  13  12     2.861834342345   119.45923156   180.49471159
 C     14  13  12     2.866971623479   124.09960980     0.90526610
 C     11   9   2     2.757467382050   120.44332346   359.86524582
 O     17  11   9     2.378743327295   121.92261130   179.80671422
 H      5   4   3     2.064289343632   106.09815877   178.28486943
 H      5   4   3     2.072811633844   110.72998437    59.52321056
 H      5   4   3     2.068162742438   111.08009676   297.40393774
 H      8   7   6     2.063557787651   104.56635783   183.95971888
 H      8   7   6     2.065171323167   111.37778468    65.71011638
 H      8   7   6     2.063976935201   111.25779478   302.66540731
 H     10   9   2     2.077454190032   111.50305631   301.14785596
 H     10   9   2     2.059531084411   112.09790451   181.10335257
 H     10   9   2     2.077312691554   111.36275957    61.20918058
 H     12  11   9     2.074696299490   109.32392325   320.87638957
 H     12  11   9     2.061106406285   108.12084249   204.29492975
 H     13  12  11     2.062754458614   113.94365028   300.78047676
 H     15  14  13     2.070170457218   111.62070397   353.12288273
 H     15  14  13     2.076185792095   111.13039345   232.01145649
 H     15  14  13     2.076069351290   111.48523282   113.41732106
 H     16  14  13     2.067236409433   109.68733519    16.22058273
 H     16  14  13     2.077626519993   108.76316253   132.08525740
 C     16  14  13     2.958678272521   115.47803885   254.10243645
 H     36  16  14     2.068301835419   107.87906697   147.92722508
 H     36  16  14     2.078099314238   108.03045971    33.95131911
 C     36  16  14     2.848606720274   114.70111412   271.03546612
 H     39  36  16     2.061143131330   115.12981027    58.56602652
 C     39  36  16     2.541871815750   128.26435508   238.71623704
 C     41  39  36     2.855218740884   125.25844109   359.70035390
 H     42  41  39     2.078015415223   110.48528341   240.76336891
 H     42  41  39     2.065162083614   113.49994290     2.10327214
 H     42  41  39     2.077741388487   110.41943993   123.51226663
 C     41  39  36     2.857988524744   120.57006727   179.90671288
 H     46  41  39     2.070048024165   111.94065674     0.16923354
 H     46  41  39     2.078566014667   111.04543654   121.17803773
 H     46  41  39     2.078396713016   110.99189000   239.17366951
 H      1   2   3     1.838878819499   110.50328515   181.58690994


           ************************************************************
           *        Program running with 4 parallel MPI-processes     *
           *              working on a common directory               *
           ************************************************************
------------------------------------------------------------------------------
                   ___                                                        
                  /   \      - P O W E R E D   B Y -                         
                 /     \                                                     
                 |  |  |   _    _      __       _____    __    __             
                 |  |  |  | |  | |    /  \     |  _  \  |  |  /  |          
                  \  \/   | |  | |   /    \    | | | |  |  | /  /          
                 / \  \   | |__| |  /  /\  \   | |_| |  |  |/  /          
                |  |  |   |  __  | /  /__\  \  |    /   |      \           
                |  |  |   | |  | | |   __   |  |    \   |  |\   \          
                \     /   | |  | | |  |  |  |  | |\  \  |  | \   \       
                 \___/    |_|  |_| |__|  |__|  |_| \__\ |__|  \__/        
                                                                              
                      - O R C A' S   B I G   F R I E N D -                    
                                      &                                       
                       - I N T E G R A L  F E E D E R -                       
                                                                              
 v1 FN, 2020, v2 2021                                                         
------------------------------------------------------------------------------


Reading SHARK input file UQ2_1e_1H_B3LYP_631Gd_opt.SHARKINP.tmp ... ok
----------------------
SHARK INTEGRAL PACKAGE
----------------------

Number of atoms                             ...     50
Number of basis functions                   ...    376
Number of shells                            ...    192
Maximum angular momentum                    ...      2
Integral batch strategy                     ... SHARK/LIBINT Hybrid
RI-J (if used) integral strategy            ... SPLIT-RIJ (Revised 2003 algorithm where possible)
Printlevel                                  ...      1
Contraction scheme used                     ... SEGMENTED contraction
Coulomb Range Separation                    ... NOT USED
Exchange Range Separation                   ... NOT USED
Finite Nucleus Model                        ... NOT USED
Auxiliary Coulomb fitting basis             ... AVAILABLE
   # of basis functions in Aux-J            ...   1424
   # of shells in Aux-J                     ...    480
   Maximum angular momentum in Aux-J        ...      4
Auxiliary J/K fitting basis                 ... NOT available
Auxiliary Correlation fitting basis         ... NOT available
Auxiliary 'external' fitting basis          ... NOT available
Integral threshold                          ...     2.500000e-11
Primitive cut-off                           ...     2.500000e-12
Primitive pair pre-selection threshold      ...     2.500000e-12

Calculating pre-screening integrals         ... done (  0.1 sec) Dimension = 192
Organizing shell pair data                  ... done (  0.1 sec)
Shell pair information
Total number of shell pairs                 ...     18528
Shell pairs after pre-screening             ...     11679
Total number of primitive shell pairs       ...    103395
Primitive shell pairs kept                  ...     35706
          la=0 lb=0:   4500 shell pairs
          la=1 lb=0:   3892 shell pairs
          la=1 lb=1:    851 shell pairs
          la=2 lb=0:   1575 shell pairs
          la=2 lb=1:    713 shell pairs
          la=2 lb=2:    148 shell pairs

Calculating one electron integrals          ... done (  0.0 sec)
Calculating RI/J V-Matrix + Cholesky decomp.... done (  0.1 sec)
Calculating Nuclear repulsion               ... done (  0.0 sec) ENN=   1932.222326593489 Eh

SHARK setup successfully completed in   0.4 seconds

Maximum memory used throughout the entire GTOINT-calculation: 29.3 MB
[1717825867.393328] [eu-a2p-382:49463:0]          mpool.c:38   UCX  WARN  object 0x33e85c0 was not returned to mpool ucp_requests
[1717825867.393349] [eu-a2p-382:49463:0]          mpool.c:38   UCX  WARN  object 0x33e8780 was not returned to mpool ucp_requests
[1717825867.393354] [eu-a2p-382:49463:0]          mpool.c:38   UCX  WARN  object 0x33e8940 was not returned to mpool ucp_requests
[1717825867.393357] [eu-a2p-382:49463:0]          mpool.c:38   UCX  WARN  object 0x33e8b00 was not returned to mpool ucp_requests
[1717825867.393359] [eu-a2p-382:49463:0]          mpool.c:38   UCX  WARN  object 0x33e8cc0 was not returned to mpool ucp_requests
[1717825867.393362] [eu-a2p-382:49463:0]          mpool.c:38   UCX  WARN  object 0x33e8e80 was not returned to mpool ucp_requests
[1717825867.393364] [eu-a2p-382:49463:0]          mpool.c:38   UCX  WARN  object 0x33e9040 was not returned to mpool ucp_requests
[1717825867.393367] [eu-a2p-382:49463:0]          mpool.c:38   UCX  WARN  object 0x33e9200 was not returned to mpool ucp_requests
[1717825867.393369] [eu-a2p-382:49463:0]          mpool.c:38   UCX  WARN  object 0x33e93c0 was not returned to mpool ucp_requests
[1717825867.393372] [eu-a2p-382:49463:0]          mpool.c:38   UCX  WARN  object 0x33e9580 was not returned to mpool ucp_requests
[1717825867.393374] [eu-a2p-382:49463:0]          mpool.c:38   UCX  WARN  object 0x33e9740 was not returned to mpool ucp_requests
[1717825867.393377] [eu-a2p-382:49463:0]          mpool.c:38   UCX  WARN  object 0x33e9900 was not returned to mpool ucp_requests
[1717825867.393379] [eu-a2p-382:49463:0]          mpool.c:38   UCX  WARN  object 0x33e9ac0 was not returned to mpool ucp_requests
[1717825867.393382] [eu-a2p-382:49463:0]          mpool.c:38   UCX  WARN  object 0x33e9c80 was not returned to mpool ucp_requests
[1717825867.393384] [eu-a2p-382:49463:0]          mpool.c:38   UCX  WARN  object 0x33e9e40 was not returned to mpool ucp_requests
[1717825867.393387] [eu-a2p-382:49463:0]          mpool.c:38   UCX  WARN  object 0x33ea000 was not returned to mpool ucp_requests
[1717825867.393389] [eu-a2p-382:49463:0]          mpool.c:38   UCX  WARN  object 0x33ea1c0 was not returned to mpool ucp_requests
[1717825867.393392] [eu-a2p-382:49463:0]          mpool.c:38   UCX  WARN  object 0x33ea380 was not returned to mpool ucp_requests
[1717825867.393394] [eu-a2p-382:49463:0]          mpool.c:38   UCX  WARN  object 0x33ea540 was not returned to mpool ucp_requests
[1717825867.393397] [eu-a2p-382:49463:0]          mpool.c:38   UCX  WARN  object 0x33ea700 was not returned to mpool ucp_requests
[1717825867.393399] [eu-a2p-382:49463:0]          mpool.c:38   UCX  WARN  object 0x33ea8c0 was not returned to mpool ucp_requests
[1717825867.393402] [eu-a2p-382:49463:0]          mpool.c:38   UCX  WARN  object 0x33eaa80 was not returned to mpool ucp_requests
[1717825867.394716] [eu-a2p-382:49464:0]          mpool.c:38   UCX  WARN  object 0x3fb6840 was not returned to mpool ucp_requests
[1717825867.394732] [eu-a2p-382:49464:0]          mpool.c:38   UCX  WARN  object 0x3fb6a00 was not returned to mpool ucp_requests
[1717825867.394736] [eu-a2p-382:49464:0]          mpool.c:38   UCX  WARN  object 0x3fb6bc0 was not returned to mpool ucp_requests
[1717825867.394739] [eu-a2p-382:49464:0]          mpool.c:38   UCX  WARN  object 0x3fb6d80 was not returned to mpool ucp_requests
[1717825867.394741] [eu-a2p-382:49464:0]          mpool.c:38   UCX  WARN  object 0x3fb6f40 was not returned to mpool ucp_requests
[1717825867.394744] [eu-a2p-382:49464:0]          mpool.c:38   UCX  WARN  object 0x3fb7100 was not returned to mpool ucp_requests
[1717825867.394746] [eu-a2p-382:49464:0]          mpool.c:38   UCX  WARN  object 0x3fb72c0 was not returned to mpool ucp_requests
[1717825867.394748] [eu-a2p-382:49464:0]          mpool.c:38   UCX  WARN  object 0x3fb7480 was not returned to mpool ucp_requests
[1717825867.394751] [eu-a2p-382:49464:0]          mpool.c:38   UCX  WARN  object 0x3fb7640 was not returned to mpool ucp_requests
[1717825867.394753] [eu-a2p-382:49464:0]          mpool.c:38   UCX  WARN  object 0x3fb7800 was not returned to mpool ucp_requests
[1717825867.394755] [eu-a2p-382:49464:0]          mpool.c:38   UCX  WARN  object 0x3fb79c0 was not returned to mpool ucp_requests
[1717825867.394758] [eu-a2p-382:49464:0]          mpool.c:38   UCX  WARN  object 0x3fb7b80 was not returned to mpool ucp_requests
[1717825867.394760] [eu-a2p-382:49464:0]          mpool.c:38   UCX  WARN  object 0x3fb7d40 was not returned to mpool ucp_requests
[1717825867.394762] [eu-a2p-382:49464:0]          mpool.c:38   UCX  WARN  object 0x3fb7f00 was not returned to mpool ucp_requests
[1717825867.394764] [eu-a2p-382:49464:0]          mpool.c:38   UCX  WARN  object 0x3fb80c0 was not returned to mpool ucp_requests
[1717825867.394767] [eu-a2p-382:49464:0]          mpool.c:38   UCX  WARN  object 0x3fb8280 was not returned to mpool ucp_requests
[1717825867.394769] [eu-a2p-382:49464:0]          mpool.c:38   UCX  WARN  object 0x3fb8440 was not returned to mpool ucp_requests
[1717825867.394772] [eu-a2p-382:49464:0]          mpool.c:38   UCX  WARN  object 0x3fb8600 was not returned to mpool ucp_requests
[1717825867.394774] [eu-a2p-382:49464:0]          mpool.c:38   UCX  WARN  object 0x3fb87c0 was not returned to mpool ucp_requests
[1717825867.394777] [eu-a2p-382:49464:0]          mpool.c:38   UCX  WARN  object 0x3fb8980 was not returned to mpool ucp_requests
[1717825867.394780] [eu-a2p-382:49464:0]          mpool.c:38   UCX  WARN  object 0x3fb8b40 was not returned to mpool ucp_requests
[1717825867.394782] [eu-a2p-382:49464:0]          mpool.c:38   UCX  WARN  object 0x3fb8d00 was not returned to mpool ucp_requests
[1717825867.396528] [eu-a2p-382:49462:0]          mpool.c:38   UCX  WARN  object 0x3e602c0 was not returned to mpool ucp_requests
[1717825867.396568] [eu-a2p-382:49462:0]          mpool.c:38   UCX  WARN  object 0x3e60480 was not returned to mpool ucp_requests
[1717825867.396574] [eu-a2p-382:49462:0]          mpool.c:38   UCX  WARN  object 0x3e60640 was not returned to mpool ucp_requests
[1717825867.396578] [eu-a2p-382:49462:0]          mpool.c:38   UCX  WARN  object 0x3e60800 was not returned to mpool ucp_requests
[1717825867.396581] [eu-a2p-382:49462:0]          mpool.c:38   UCX  WARN  object 0x3e609c0 was not returned to mpool ucp_requests
[1717825867.396585] [eu-a2p-382:49462:0]          mpool.c:38   UCX  WARN  object 0x3e60b80 was not returned to mpool ucp_requests
[1717825867.396589] [eu-a2p-382:49462:0]          mpool.c:38   UCX  WARN  object 0x3e60d40 was not returned to mpool ucp_requests
[1717825867.396592] [eu-a2p-382:49462:0]          mpool.c:38   UCX  WARN  object 0x3e60f00 was not returned to mpool ucp_requests
[1717825867.396596] [eu-a2p-382:49462:0]          mpool.c:38   UCX  WARN  object 0x3e610c0 was not returned to mpool ucp_requests
[1717825867.396599] [eu-a2p-382:49462:0]          mpool.c:38   UCX  WARN  object 0x3e61280 was not returned to mpool ucp_requests
[1717825867.396603] [eu-a2p-382:49462:0]          mpool.c:38   UCX  WARN  object 0x3e61440 was not returned to mpool ucp_requests
[1717825867.396607] [eu-a2p-382:49462:0]          mpool.c:38   UCX  WARN  object 0x3e61600 was not returned to mpool ucp_requests
[1717825867.396610] [eu-a2p-382:49462:0]          mpool.c:38   UCX  WARN  object 0x3e617c0 was not returned to mpool ucp_requests
[1717825867.396614] [eu-a2p-382:49462:0]          mpool.c:38   UCX  WARN  object 0x3e61980 was not returned to mpool ucp_requests
[1717825867.396617] [eu-a2p-382:49462:0]          mpool.c:38   UCX  WARN  object 0x3e61b40 was not returned to mpool ucp_requests
[1717825867.396621] [eu-a2p-382:49462:0]          mpool.c:38   UCX  WARN  object 0x3e61d00 was not returned to mpool ucp_requests
[1717825867.396624] [eu-a2p-382:49462:0]          mpool.c:38   UCX  WARN  object 0x3e61ec0 was not returned to mpool ucp_requests


           ************************************************************
           *        Program running with 4 parallel MPI-processes     *
           *              working on a common directory               *
           ************************************************************

Diagonalization of the overlap matrix:
Smallest eigenvalue                        ... 3.709e-04
Time for diagonalization                   ...    0.021 sec
Threshold for overlap eigenvalues          ... 1.000e-08
Number of eigenvalues below threshold      ... 0
Time for construction of square roots      ...    0.010 sec
Total time needed                          ...    0.032 sec

-------------------
DFT GRID GENERATION
-------------------

General Integration Accuracy     IntAcc      ... 4.959
Radial Grid Type                 RadialGrid  ... OptM3 with GC (2021)
Angular Grid (max. ang.)         AngularGrid ... 6 (Lebedev-590)
Angular grid pruning method      GridPruning ... 4 (adaptive)
Weight generation scheme         WeightScheme... Becke
Basis function cutoff            BFCut       ... 1.0000e-11
Integration weight cutoff        WCut        ... 1.0000e-14
Angular grids for H and He will be reduced by one unit
Partially contracted basis set               ... off
Rotationally invariant grid construction     ... off

Total number of grid points                  ...   556555
Total number of batches                      ...     8721
Average number of points per batch           ...       63
Average number of grid points per atom       ...    11131
Time for grid setup =    7.434 sec

--------------------
COSX GRID GENERATION
--------------------

GRIDX 1
-------
General Integration Accuracy     IntAcc      ... 4.020
Radial Grid Type                 RadialGrid  ... OptM3 with GC (2021)
Angular Grid (max. ang.)         AngularGrid ... 2 (Lebedev-110)
Angular grid pruning method      GridPruning ... 4 (adaptive)
Weight generation scheme         WeightScheme... Becke
Basis function cutoff            BFCut       ... 1.0000e-11
Integration weight cutoff        WCut        ... 1.0000e-14
Angular grids for H and He will be reduced by one unit
Partially contracted basis set               ... on
Rotationally invariant grid construction     ... off

Total number of grid points                  ...    60200
Total number of batches                      ...      966
Average number of points per batch           ...       62
Average number of grid points per atom       ...     1204
UseSFitting                                  ... on

GRIDX 2
-------
General Integration Accuracy     IntAcc      ... 4.338
Radial Grid Type                 RadialGrid  ... OptM3 with GC (2021)
Angular Grid (max. ang.)         AngularGrid ... 3 (Lebedev-194)
Angular grid pruning method      GridPruning ... 4 (adaptive)
Weight generation scheme         WeightScheme... Becke
Basis function cutoff            BFCut       ... 1.0000e-11
Integration weight cutoff        WCut        ... 1.0000e-14
Angular grids for H and He will be reduced by one unit
Partially contracted basis set               ... on
Rotationally invariant grid construction     ... off

Total number of grid points                  ...   131096
Total number of batches                      ...     2075
Average number of points per batch           ...       63
Average number of grid points per atom       ...     2622
UseSFitting                                  ... on

GRIDX 3
-------
General Integration Accuracy     IntAcc      ... 4.871
Radial Grid Type                 RadialGrid  ... OptM3 with GC (2021)
Angular Grid (max. ang.)         AngularGrid ... 4 (Lebedev-302)
Angular grid pruning method      GridPruning ... 4 (adaptive)
Weight generation scheme         WeightScheme... Becke
Basis function cutoff            BFCut       ... 1.0000e-11
Integration weight cutoff        WCut        ... 1.0000e-14
Angular grids for H and He will be reduced by one unit
Partially contracted basis set               ... on
Rotationally invariant grid construction     ... off

Total number of grid points                  ...   250715
Total number of batches                      ...     3942
Average number of points per batch           ...       63
Average number of grid points per atom       ...     5014
UseSFitting                                  ... on

Time for X-Grid setup             =    3.831 sec


--------------------
CPCM SOLVATION MODEL
--------------------
CPCM parameters:
  Epsilon                                         ...      80.4000
  Refrac                                          ...       1.3300
  Rsolv                                           ...       1.3000
  Surface type                                    ... GAUSSIAN VDW
  Epsilon function type                           ...         CPCM
Radii:
 Radius for O  used is    3.4469 Bohr (=   1.8240 Ang.)
 Radius for C  used is    3.8550 Bohr (=   2.0400 Ang.)
 Radius for H  used is    2.4944 Bohr (=   1.3200 Ang.)
Calculating surface                               ...        done! (  0.0s)
GEPOL surface points                              ...         2645
GEPOL Volume                                      ...    2775.1085
GEPOL Surface-area                                ...    1425.4082
Calculating surface distance matrix               ...        done! (  0.0s)
Performing Cholesky decomposition & store         ...        done! (  0.3s)
Overall time for CPCM initialization              ...                 0.3s
--------------
SCF ITERATIONS
--------------
ITER       Energy         Delta-E        Max-DP      RMS-DP      [F,P]     Damp
               ***  Starting incremental Fock matrix formation  ***
  0  -1040.4368025851   0.000000000000 0.00227512  0.00003583  0.0231389 0.7000
  1  -1040.4384081726  -0.001605587537 0.00218817  0.00003508  0.0182495 0.7000
                               ***Turning on DIIS***
  2  -1040.4396894089  -0.001281236295 0.00579451  0.00009570  0.0136613 0.0000
  3  -1040.4429791003  -0.003289691347 0.00077808  0.00001591  0.0020804 0.0000
  4  -1040.4430299160  -0.000050815690 0.00050707  0.00001087  0.0007201 0.0000
               *** Restarting incremental Fock matrix formation ***
                                   *** Resetting DIIS ***
  5  -1040.4430378316  -0.000007915597 0.00017593  0.00000323  0.0001642 0.0000
  6  -1040.4430374009   0.000000430680 0.00013181  0.00000198  0.0003225 0.0000
  7  -1040.4430382128  -0.000000811881 0.00003921  0.00000047  0.0000646 0.0000
  8  -1040.4430382161  -0.000000003366 0.00002232  0.00000023  0.0000455 0.0000
  9  -1040.4430382297  -0.000000013583 0.00000915  0.00000010  0.0000172 0.0000
 10  -1040.4430382267   0.000000002988 0.00000627  0.00000006  0.0000043 0.0000
 11  -1040.4430382137   0.000000012971 0.00000408  0.00000004  0.0000018 0.0000
 12  -1040.4430381954   0.000000018368 0.00000309  0.00000003  0.0000012 0.0000
                            ***DIIS convergence achieved***

               *****************************************************
               *                     SUCCESS                       *
               *           SCF CONVERGED AFTER  13 CYCLES          *
               *****************************************************

Old exchange energy                            =    -28.218609832 Eh
New exchange energy                            =    -28.218615665 Eh
Exchange energy change after final integration =     -0.000005832 Eh
Total energy after final integration           =  -1040.443044025 Eh
Final COS-X integration done in                =    29.702 sec
Total Energy       :        -1040.44304402 Eh          -28311.89458 eV
  Last Energy change         ...    3.0939e-09  Tolerance :   1.0000e-08
  Last MAX-Density change    ...    0.0000e+00  Tolerance :   1.0000e-07
             **** THE GBW FILE WAS UPDATED (UQ2_1e_1H_B3LYP_631Gd_opt.gbw) ****
             **** DENSITY UQ2_1e_1H_B3LYP_631Gd_opt.scfp WAS UPDATED ****
             **** ENERGY FILE WAS UPDATED (UQ2_1e_1H_B3LYP_631Gd_opt.en.tmp) ****
----------------------
UHF SPIN CONTAMINATION
----------------------

Warning: in a DFT calculation there is little theoretical justification to 
         calculate <S**2> as in Hartree-Fock theory. We will do it anyways
         but you should keep in mind that the values have only limited relevance

Expectation value of <S**2>     :     0.768961
Ideal value S*(S+1) for S=0.5   :     0.750000
Deviation                       :     0.018961

             **** THE GBW FILE WAS UPDATED (UQ2_1e_1H_B3LYP_631Gd_opt.gbw) ****
             **** DENSITY UQ2_1e_1H_B3LYP_631Gd_opt.scfp WAS UPDATED ****
Total SCF time: 0 days 0 hours 3 min 32 sec 

Maximum memory used throughout the entire SCF-calculation: 200.0 MB

-------------------------   --------------------
FINAL SINGLE POINT ENERGY     -1040.443044024758
-------------------------   --------------------


           ************************************************************
           *        Program running with 4 parallel MPI-processes     *
           *              working on a common directory               *
           ************************************************************
------------------------------------------------------------------------------
                         ORCA SCF GRADIENT CALCULATION
------------------------------------------------------------------------------

 ... reading COSX grid (gridx3)
Gradient of the Kohn-Sham DFT energy:
Kohn-Sham wavefunction type      ... UKS
Hartree-Fock exchange scaling    ...    0.200
Number of operators              ...    2
Number of atoms                  ...   50
Basis set dimensions             ...  376
Integral neglect threshold       ... 2.5e-11
Integral primitive cutoff        ... 2.5e-12
SHARK Integral package           ... ON

Nuc. rep. gradient       (SHARK) ... done (  0.0 sec)
HCore & Overlap gradient (SHARK) ... done (  0.5 sec)
RI-J gradient            (SHARK) ... done (  2.0 sec)
COSX-gradient                    ... done ( 43.8 sec)
Exchange-correlation gradient    ... done

------------------
CARTESIAN GRADIENT
------------------

   1   O   :   -0.000208840   -0.000078395   -0.000073487
   2   C   :    0.000187300    0.000391953    0.000497579
   3   C   :   -0.000272011    0.000198753   -0.000502897
   4   O   :    0.000042527   -0.000483127    0.000202461
   5   C   :   -0.000061283    0.000120788    0.000258225
   6   C   :    0.000206791   -0.000369004   -0.000173772
   7   O   :    0.000041452   -0.000091144    0.000416475
   8   C   :   -0.000096732    0.000227611   -0.000465778
   9   C   :    0.000106854   -0.000062600   -0.000051324
  10   C   :    0.000083560   -0.000051172   -0.000079192
  11   C   :   -0.000327212    0.000379437    0.000199876
  12   C   :   -0.000420350    0.000426308   -0.000212521
  13   C   :   -0.000151322    0.000203372    0.000076516
  14   C   :    0.000024665   -0.000299039   -0.000093072
  15   C   :    0.000012817   -0.000306783   -0.000228711
  16   C   :    0.000492431    0.000021884   -0.000088338
  17   C   :    0.000174932   -0.000251909   -0.000140255
  18   O   :   -0.000083191   -0.000012304   -0.000112495
  19   H   :    0.000155408    0.000072561   -0.000137042
  20   H   :    0.000031948   -0.000089199   -0.000075507
  21   H   :    0.000014552   -0.000142367   -0.000022493
  22   H   :    0.000043875    0.000070410    0.000009894
  23   H   :   -0.000127635    0.000030005    0.000102455
  24   H   :   -0.000009395    0.000003093    0.000177428
  25   H   :    0.000033743   -0.000098151   -0.000041563
  26   H   :    0.000076618    0.000004705    0.000025375
  27   H   :    0.000132029    0.000047406    0.000119197
  28   H   :    0.000156709   -0.000063412    0.000278303
  29   H   :   -0.000198609   -0.000105364   -0.000200568
  30   H   :    0.000133268   -0.000065457   -0.000093710
  31   H   :    0.000019148   -0.000043959    0.000100749
  32   H   :   -0.000023683    0.000112612    0.000019939
  33   H   :    0.000181752    0.000094948    0.000069820
  34   H   :    0.000004085   -0.000163769   -0.000314456
  35   H   :   -0.000021810   -0.000189139    0.000433049
  36   C   :   -0.000195591    0.000294795    0.000128073
  37   H   :    0.000049446    0.000103249    0.000092755
  38   H   :    0.000023847   -0.000017571    0.000129044
  39   C   :   -0.000058669   -0.000142200   -0.000144563
  40   H   :   -0.000050437   -0.000059146   -0.000231465
  41   C   :   -0.000368402    0.000385615    0.000161491
  42   C   :    0.000125685   -0.000016379    0.000051249
  43   H   :   -0.000000943    0.000040042    0.000033530
  44   H   :    0.000054771   -0.000056762    0.000000674
  45   H   :   -0.000088119   -0.000022972   -0.000005509
  46   C   :    0.000099117   -0.000038935   -0.000151626
  47   H   :    0.000039184   -0.000065234    0.000045700
  48   H   :   -0.000000177    0.000092225    0.000017185
  49   H   :   -0.000004686   -0.000039373   -0.000034183
  50   H   :    0.000114420   -0.000042357   -0.000108110

Difference to translation invariance:
           :    0.0000938352   -0.0001454514   -0.0001355957

Difference to rotation invariance:
           :    0.0001978352    0.0009528301    0.0010100910

Norm of the cartesian gradient     ...    0.0022097073
RMS gradient                       ...    0.0001804218
MAX gradient                       ...    0.0005028967

-------
TIMINGS
-------

Total SCF gradient time            ...       65.551 sec

One electron gradient       ....       0.451 sec  (  0.7%)
RI-J Coulomb gradient       ....       2.048 sec  (  3.1%)
COSX gradient               ....      43.839 sec  ( 66.9%)
XC gradient                 ....      16.560 sec  ( 25.3%)
CPCM gradient               ....       1.153 sec  (  1.8%)
   A-Matrix (El+Nuc)        ....       0.283 sec  (  0.4%)
   Potential                ....       0.869 sec  (  1.3%)

Maximum memory used throughout the entire SCFGRAD-calculation: 128.3 MB
------------------------------------------------------------------------------
                         ORCA GEOMETRY RELAXATION STEP
------------------------------------------------------------------------------

Reading the OPT-File                    .... done
Getting information on internals        .... done
Copying old internal coords+grads       .... done
Making the new internal coordinates     .... (new redundants).... done
Validating the new internal coordinates .... (new redundants).... done
Calculating the B-matrix                .... done
Calculating the G,G- and P matrices     .... done
Transforming gradient to internals      .... done
Projecting the internal gradient        .... done
Number of atoms                         ....  50
Number of internal coordinates          .... 238
Current Energy                          .... -1040.443044025 Eh
Current gradient norm                   ....     0.002209707 Eh/bohr
Maximum allowed component of the step   ....  0.300
Current trust radius                    ....  0.300
Updating the Hessian (BFGS)             .... done
Forming the augmented Hessian           .... done
Diagonalizing the augmented Hessian     .... done
Last element of RFO vector              ....  0.858189659
Lowest eigenvalues of augmented Hessian:
 -0.000323158  0.000624436  0.005848906  0.010795586  0.011822266
Length of the computed step             ....  0.598157694
Warning: the length of the step is outside the trust region - taking restricted step instead
The input lambda is                     ....    -0.000323
   iter:   1  x=   -0.000592  g=  994.822430 f(x)=     0.267793
   iter:   2  x=   -0.000859  g=  377.929473 f(x)=     0.100638
   iter:   3  x=   -0.001022  g=  183.859695 f(x)=     0.029961
   iter:   4  x=   -0.001061  g=  127.419099 f(x)=     0.004976
   iter:   5  x=   -0.001062  g=  117.460369 f(x)=     0.000198
   iter:   6  x=   -0.001062  g=  117.054448 f(x)=     0.000000
   iter:   7  x=   -0.001062  g=  117.053745 f(x)=     0.000000
   iter:   8  x=   -0.001062  g=  117.053745 f(x)=     0.000000
The output lambda is                    ....    -0.001062 (8 iterations)
The final length of the internal step   ....  0.300000000
Converting the step to cartesian space:
 Initial RMS(Int)=    0.0194461117
Transforming coordinates:
 Iter   0:  RMS(Cart)=    0.1137552818 RMS(Int)=    0.8137501103
 Iter   1:  RMS(Cart)=    0.0072221669 RMS(Int)=    0.0031532451
 Iter   2:  RMS(Cart)=    0.0008606576 RMS(Int)=    0.0001759427
 Iter   3:  RMS(Cart)=    0.0001107023 RMS(Int)=    0.0000456125
 Iter   4:  RMS(Cart)=    0.0000142430 RMS(Int)=    0.0000034044
 Iter   5:  RMS(Cart)=    0.0000017936 RMS(Int)=    0.0000006868
 Iter   6:  RMS(Cart)=    0.0000002275 RMS(Int)=    0.0000000611
 Iter   7:  RMS(Cart)=    0.0000000288 RMS(Int)=    0.0000000103
done
Storing new coordinates                 .... done

                                .--------------------.
          ----------------------|Geometry convergence|-------------------------
          Item                value                   Tolerance       Converged
          ---------------------------------------------------------------------
          Energy change      -0.0000815870            0.0000002000      NO
          RMS gradient        0.0001790798            0.0000080000      NO
          MAX gradient        0.0010627782            0.0000300000      NO
          RMS step            0.0194461117            0.0001000000      NO
          MAX step            0.0725063567            0.0002000000      NO
          ........................................................
          Max(Bonds)      0.0021      Max(Angles)    0.37
          Max(Dihed)        4.15      Max(Improp)    0.00
          ---------------------------------------------------------------------

The optimization has not yet converged - more geometry cycles are needed


    ---------------------------------------------------------------------------
                         Redundant Internal Coordinates
                            (Angstroem and degrees)

        Definition                    Value    dE/dq     Step     New-Value
    ----------------------------------------------------------------------------
     1. B(C   1,O   0)                1.3524 -0.000093 -0.0002    1.3522   
     2. B(C   2,C   1)                1.4179 -0.000386  0.0005    1.4184   
     3. B(O   3,C   2)                1.3788  0.000010  0.0004    1.3792   
     4. B(C   4,O   3)                1.4390  0.000080  0.0015    1.4405   
     5. B(C   5,C   2)                1.3894  0.000048  0.0006    1.3899   
     6. B(O   6,C   5)                1.3452  0.000279 -0.0006    1.3446   
     7. B(C   7,O   6)                1.4359  0.000034  0.0012    1.4370   
     8. B(C   8,C   1)                1.4259 -0.000092  0.0009    1.4268   
     9. B(C   9,C   8)                1.5142  0.000127  0.0006    1.5148   
    10. B(C  10,C   8)                1.3860  0.000406  0.0003    1.3863   
    11. B(C  11,C  10)                1.5191  0.000138 -0.0004    1.5187   
    12. B(C  12,C  11)                1.5166 -0.000141  0.0004    1.5170   
    13. B(C  13,C  12)                1.3451 -0.000308  0.0004    1.3455   
    14. B(C  14,C  13)                1.5144 -0.000053  0.0008    1.5152   
    15. B(C  15,C  13)                1.5171  0.000026  0.0021    1.5192   
    16. B(C  16,C  10)                1.4592 -0.000352 -0.0014    1.4578   
    17. B(C  16,C   5)                1.4753  0.000114 -0.0016    1.4736   
    18. B(O  17,C  16)                1.2588  0.000098  0.0013    1.2601   
    19. B(H  18,C   4)                1.0924  0.000067  0.0003    1.0927   
    20. B(H  19,C   4)                1.0969  0.000005  0.0001    1.0970   
    21. B(H  20,C   4)                1.0944  0.000136 -0.0001    1.0943   
    22. B(H  21,C   7)                1.0920  0.000042  0.0003    1.0923   
    23. B(H  22,C   7)                1.0928 -0.000162  0.0002    1.0930   
    24. B(H  23,C   7)                1.0922  0.000172  0.0002    1.0924   
    25. B(H  24,C   9)                1.0993  0.000068  0.0004    1.0997   
    26. B(H  25,C   9)                1.0899 -0.000073  0.0005    1.0903   
    27. B(H  26,C   9)                1.0993  0.000107  0.0003    1.0996   
    28. B(H  27,C  11)                1.0979 -0.000064  0.0013    1.0992   
    29. B(H  28,C  11)                1.0907  0.000147 -0.0005    1.0902   
    30. B(H  29,C  12)                1.0916  0.000041  0.0000    1.0916   
    31. B(H  30,C  14)                1.0955  0.000082  0.0001    1.0956   
    32. B(H  31,C  14)                1.0987 -0.000034  0.0003    1.0990   
    33. B(H  32,C  14)                1.0986  0.000070  0.0005    1.0991   
    34. B(H  33,C  15)                1.0939  0.000245  0.0002    1.0941   
    35. B(H  34,C  15)                1.0994 -0.000001  0.0002    1.0996   
    36. B(C  35,C  15)                1.5657  0.000581 -0.0001    1.5656   
    37. B(H  36,C  35)                1.0945  0.000003  0.0002    1.0947   
    38. B(H  37,C  35)                1.0997  0.000088 -0.0002    1.0995   
    39. B(C  38,C  35)                1.5074  0.000083 -0.0000    1.5074   
    40. B(H  39,C  38)                1.0907 -0.000139  0.0004    1.0911   
    41. B(C  40,C  38)                1.3451  0.000303  0.0002    1.3453   
    42. B(C  41,C  40)                1.5109 -0.000087  0.0006    1.5115   
    43. B(H  42,C  41)                1.0996  0.000054  0.0002    1.0999   
    44. B(H  43,C  41)                1.0928  0.000041  0.0000    1.0929   
    45. B(H  44,C  41)                1.0995  0.000080  0.0005    1.1000   
    46. B(C  45,C  40)                1.5124 -0.000176  0.0005    1.5128   
    47. B(H  46,C  45)                1.0954  0.000077  0.0002    1.0956   
    48. B(H  47,C  45)                1.0999  0.000093  0.0003    1.1003   
    49. B(H  48,C  45)                1.0998  0.000032  0.0004    1.1003   
    50. B(H  49,O   0)                0.9731  0.000051  0.0003    0.9734   
    51. A(C   1,O   0,H  49)          110.50  0.000107    0.09    110.59   
    52. A(C   2,C   1,C   8)          123.33  0.000113    0.02    123.36   
    53. A(O   0,C   1,C   2)          115.07  0.000127    0.02    115.09   
    54. A(O   0,C   1,C   8)          121.60 -0.000239   -0.05    121.55   
    55. A(C   1,C   2,O   3)          118.43 -0.000723   -0.01    118.42   
    56. A(O   3,C   2,C   5)          122.66  0.000740    0.03    122.69   
    57. A(C   1,C   2,C   5)          118.83 -0.000020   -0.02    118.81   
    58. A(C   2,O   3,C   4)          114.95 -0.000228   -0.08    114.87   
    59. A(H  18,C   4,H  19)          109.53 -0.000084    0.01    109.53   
    60. A(O   3,C   4,H  18)          106.10  0.000340   -0.04    106.06   
    61. A(H  18,C   4,H  20)          109.67 -0.000044    0.09    109.75   
    62. A(H  19,C   4,H  20)          109.67 -0.000082    0.17    109.84   
    63. A(O   3,C   4,H  19)          110.73  0.000040   -0.09    110.64   
    64. A(O   3,C   4,H  20)          111.08 -0.000158   -0.15    110.93   
    65. A(C   2,C   5,O   6)          127.88  0.000524   -0.06    127.82   
    66. A(O   6,C   5,C  16)          112.15 -0.000492    0.13    112.29   
    67. A(C   2,C   5,C  16)          119.97 -0.000033   -0.08    119.89   
    68. A(C   5,O   6,C   7)          123.37  0.001063   -0.13    123.24   
    69. A(O   6,C   7,H  23)          111.26 -0.000007   -0.17    111.08   
    70. A(H  22,C   7,H  23)          109.94 -0.000009    0.14    110.08   
    71. A(H  21,C   7,H  23)          110.00 -0.000065    0.06    110.06   
    72. A(H  21,C   7,H  22)          109.57 -0.000068    0.15    109.72   
    73. A(O   6,C   7,H  22)          111.38  0.000067   -0.07    111.31   
    74. A(O   6,C   7,H  21)          104.57  0.000083   -0.11    104.46   
    75. A(C   9,C   8,C  10)          123.99  0.000491    0.06    124.04   
    76. A(C   1,C   8,C  10)          118.71 -0.000011   -0.09    118.62   
    77. A(C   1,C   8,C   9)          117.30 -0.000480    0.04    117.34   
    78. A(H  25,C   9,H  26)          107.04  0.000072    0.03    107.07   
    79. A(H  24,C   9,H  26)          107.49 -0.000038    0.04    107.53   
    80. A(H  24,C   9,H  25)          107.08 -0.000066    0.05    107.13   
    81. A(C   8,C   9,H  26)          111.36 -0.000153    0.07    111.43   
    82. A(C   8,C   9,H  25)          112.10  0.000068   -0.01    112.08   
    83. A(C   8,C   9,H  24)          111.50  0.000115   -0.16    111.34   
    84. A(C   8,C  10,C  11)          123.27  0.000168   -0.10    123.18   
    85. A(C  11,C  10,C  16)          116.26 -0.000016    0.10    116.36   
    86. A(C   8,C  10,C  16)          120.44 -0.000151   -0.01    120.43   
    87. A(C  10,C  11,C  12)          111.76 -0.000229    0.37    112.13   
    88. A(H  27,C  11,H  28)          107.36  0.000027    0.09    107.45   
    89. A(C  10,C  11,H  28)          108.12  0.000267   -0.06    108.06   
    90. A(C  12,C  11,H  27)          109.09 -0.000076    0.01    109.10   
    91. A(C  10,C  11,H  27)          109.32 -0.000063   -0.13    109.19   
    92. A(C  12,C  11,H  28)          111.07  0.000084   -0.29    110.78   
    93. A(C  11,C  12,C  13)          128.84 -0.000010   -0.30    128.54   
    94. A(C  13,C  12,H  29)          117.21  0.000159    0.00    117.21   
    95. A(C  11,C  12,H  29)          113.94 -0.000150    0.29    114.23   
    96. A(C  14,C  13,C  15)          116.44  0.000424    0.18    116.62   
    97. A(C  12,C  13,C  15)          124.10 -0.000451   -0.14    123.96   
    98. A(C  12,C  13,C  14)          119.46  0.000027   -0.06    119.40   
    99. A(H  31,C  14,H  32)          106.46  0.000078   -0.04    106.42   
   100. A(C  13,C  14,H  32)          111.49 -0.000210    0.06    111.55   
   101. A(H  30,C  14,H  31)          108.37  0.000029    0.10    108.48   
   102. A(C  13,C  14,H  31)          111.13  0.000035   -0.14    110.99   
   103. A(C  13,C  14,H  30)          111.62  0.000119   -0.05    111.57   
   104. A(H  30,C  14,H  32)          107.54 -0.000050    0.08    107.62   
   105. A(H  34,C  15,C  35)          108.35 -0.000147   -0.06    108.29   
   106. A(H  33,C  15,C  35)          107.88  0.000143   -0.13    107.74   
   107. A(C  13,C  15,C  35)          115.48  0.000325    0.30    115.77   
   108. A(H  33,C  15,H  34)          106.29  0.000092    0.07    106.36   
   109. A(C  13,C  15,H  34)          108.76 -0.000139   -0.08    108.69   
   110. A(C  13,C  15,H  33)          109.69 -0.000286   -0.11    109.58   
   111. A(C  10,C  16,O  17)          121.92 -0.000140   -0.12    121.80   
   112. A(C   5,C  16,O  17)          119.37  0.000038   -0.04    119.33   
   113. A(C   5,C  16,C  10)          118.70  0.000102    0.16    118.86   
   114. A(C  15,C  35,H  36)          107.88  0.000224   -0.17    107.71   
   115. A(H  37,C  35,C  38)          109.88  0.000146   -0.04    109.84   
   116. A(H  36,C  35,C  38)          110.12 -0.000289   -0.02    110.10   
   117. A(C  15,C  35,C  38)          114.70  0.000097    0.14    114.84   
   118. A(H  36,C  35,H  37)          105.83 -0.000006    0.16    105.99   
   119. A(C  15,C  35,H  37)          108.03 -0.000178   -0.07    107.96   
   120. A(H  39,C  38,C  40)          116.61  0.000084   -0.05    116.56   
   121. A(C  35,C  38,C  40)          128.26 -0.000117   -0.02    128.24   
   122. A(C  35,C  38,H  39)          115.13  0.000033    0.07    115.20   
   123. A(C  41,C  40,C  45)          114.17  0.000095    0.07    114.24   
   124. A(C  38,C  40,C  45)          120.57  0.000066   -0.08    120.49   
   125. A(C  38,C  40,C  41)          125.26 -0.000161    0.01    125.27   
   126. A(H  43,C  41,H  44)          107.99  0.000054   -0.02    107.97   
   127. A(H  42,C  41,H  44)          106.25  0.000010   -0.03    106.23   
   128. A(C  40,C  41,H  44)          110.42 -0.000022   -0.07    110.35   
   129. A(H  42,C  41,H  43)          107.89  0.000040    0.15    108.04   
   130. A(C  40,C  41,H  43)          113.50 -0.000079   -0.05    113.45   
   131. A(C  40,C  41,H  42)          110.49  0.000005    0.02    110.51   
   132. A(H  47,C  45,H  48)          106.28  0.000034    0.01    106.29   
   133. A(H  46,C  45,H  48)          108.19  0.000021    0.05    108.24   
   134. A(C  40,C  45,H  48)          110.99 -0.000030   -0.05    110.94   
   135. A(H  46,C  45,H  47)          108.17  0.000037    0.05    108.22   
   136. A(C  40,C  45,H  47)          111.05 -0.000028    0.03    111.08   
   137. A(C  40,C  45,H  46)          111.94 -0.000027   -0.08    111.86   
   138. D(C   8,C   1,O   0,H  49)      1.95  0.000077   -0.06      1.89   
   139. D(C   2,C   1,O   0,H  49)   -178.41  0.000156   -0.03   -178.44   
   140. D(O   3,C   2,C   1,O   0)     -1.34 -0.000104    0.07     -1.26   
   141. D(C   5,C   2,C   1,O   0)   -178.02 -0.000073    0.06   -177.96   
   142. D(O   3,C   2,C   1,C   8)    178.30 -0.000025    0.11    178.40   
   143. D(C   5,C   2,C   1,C   8)      1.61  0.000006    0.10      1.71   
   144. D(C   4,O   3,C   2,C   5)   -106.16 -0.000302    0.64   -105.52   
   145. D(C   4,O   3,C   2,C   1)     77.29 -0.000240    0.63     77.92   
   146. D(H  19,C   4,O   3,C   2)     59.52 -0.000201   -0.49     59.03   
   147. D(H  20,C   4,O   3,C   2)    -62.60 -0.000015   -0.54    -63.14   
   148. D(H  18,C   4,O   3,C   2)    178.28 -0.000080   -0.55    177.74   
   149. D(O   6,C   5,C   2,O   3)      1.85 -0.000014    0.07      1.92   
   150. D(C  16,C   5,C   2,C   1)     -1.22  0.000001   -0.19     -1.42   
   151. D(C  16,C   5,C   2,O   3)   -177.76  0.000087   -0.20   -177.96   
   152. D(O   6,C   5,C   2,C   1)    178.39 -0.000099    0.08    178.47   
   153. D(C   7,O   6,C   5,C  16)    175.94 -0.000018   -1.55    174.39   
   154. D(C   7,O   6,C   5,C   2)     -3.69  0.000075   -1.81     -5.50   
   155. D(H  23,C   7,O   6,C   5)    -57.33 -0.000067    1.41    -55.92   
   156. D(H  21,C   7,O   6,C   5)   -176.04 -0.000035    1.49   -174.55   
   157. D(H  22,C   7,O   6,C   5)     65.71 -0.000036    1.41     67.12   
   158. D(C  10,C   8,C   1,C   2)     -0.92 -0.000055    0.15     -0.77   
   159. D(C  10,C   8,C   1,O   0)    178.69  0.000031    0.18    178.87   
   160. D(C   9,C   8,C   1,O   0)     -0.85  0.000064   -0.21     -1.06   
   161. D(C   9,C   8,C   1,C   2)    179.54 -0.000021   -0.24    179.30   
   162. D(H  26,C   9,C   8,C  10)   -118.30 -0.000061   -0.62   -118.93   
   163. D(H  26,C   9,C   8,C   1)     61.21 -0.000099   -0.21     61.00   
   164. D(H  25,C   9,C   8,C  10)      1.59 -0.000029   -0.55      1.04   
   165. D(H  25,C   9,C   8,C   1)   -178.90 -0.000067   -0.14   -179.04   
   166. D(H  24,C   9,C   8,C  10)    121.63  0.000014   -0.61    121.02   
   167. D(H  24,C   9,C   8,C   1)    -58.85 -0.000024   -0.20    -59.05   
   168. D(C  11,C  10,C   8,C   1)   -178.45  0.000067   -0.12   -178.57   
   169. D(C  16,C  10,C   8,C   9)    179.37  0.000052    0.14    179.51   
   170. D(C  16,C  10,C   8,C   1)     -0.13  0.000093   -0.28     -0.41   
   171. D(C  11,C  10,C   8,C   9)      1.05  0.000027    0.30      1.35   
   172. D(H  28,C  11,C  10,C  16)     25.91 -0.000060   -0.88     25.03   
   173. D(H  27,C  11,C  10,C  16)    142.49  0.000087   -0.88    141.61   
   174. D(H  27,C  11,C  10,C   8)    -39.12  0.000109   -1.03    -40.16   
   175. D(C  12,C  11,C  10,C  16)    -96.64 -0.000199   -0.71    -97.35   
   176. D(H  28,C  11,C  10,C   8)   -155.71 -0.000038   -1.03   -156.74   
   177. D(C  12,C  11,C  10,C   8)     81.75 -0.000177   -0.87     80.88   
   178. D(H  29,C  12,C  11,H  28)    179.93 -0.000176    1.20    181.14   
   179. D(H  29,C  12,C  11,H  27)     61.79 -0.000212    1.26     63.05   
   180. D(H  29,C  12,C  11,C  10)    -59.22  0.000065    1.18    -58.04   
   181. D(C  13,C  12,C  11,H  28)     -0.42 -0.000167    1.37      0.95   
   182. D(C  13,C  12,C  11,H  27)   -118.56 -0.000203    1.43   -117.14   
   183. D(C  13,C  12,C  11,C  10)    120.43  0.000074    1.34    121.77   
   184. D(C  15,C  13,C  12,H  29)   -179.46 -0.000130   -0.20   -179.66   
   185. D(C  15,C  13,C  12,C  11)      0.91 -0.000139   -0.37      0.53   
   186. D(C  14,C  13,C  12,H  29)      0.13 -0.000059   -0.04      0.09   
   187. D(C  14,C  13,C  12,C  11)   -179.51 -0.000067   -0.21   -179.72   
   188. D(H  32,C  14,C  13,C  15)    -66.96 -0.000086   -0.30    -67.26   
   189. D(H  32,C  14,C  13,C  12)    113.42 -0.000148   -0.45    112.97   
   190. D(H  31,C  14,C  13,C  15)     51.63 -0.000102   -0.41     51.22   
   191. D(H  31,C  14,C  13,C  12)   -127.99 -0.000164   -0.56   -128.55   
   192. D(H  30,C  14,C  13,C  15)    172.74  0.000041   -0.41    172.33   
   193. D(H  30,C  14,C  13,C  12)     -6.88 -0.000022   -0.56     -7.44   
   194. D(C  35,C  15,C  13,C  14)     74.50 -0.000142    3.31     77.81   
   195. D(C  35,C  15,C  13,C  12)   -105.90 -0.000074    3.46   -102.44   
   196. D(H  34,C  15,C  13,C  14)    -47.52 -0.000069    3.24    -44.27   
   197. D(H  34,C  15,C  13,C  12)    132.09 -0.000001    3.40    135.48   
   198. D(H  33,C  15,C  13,C  14)   -163.38  0.000057    3.26   -160.12   
   199. D(H  33,C  15,C  13,C  12)     16.22  0.000125    3.41     19.63   
   200. D(C  10,C  16,C   5,C   2)      0.24  0.000037    0.06      0.30   
   201. D(O  17,C  16,C  10,C  11)     -1.76 -0.000015    0.22     -1.54   
   202. D(O  17,C  16,C  10,C   8)    179.81 -0.000042    0.37    180.18   
   203. D(C   5,C  16,C  10,C  11)    178.89 -0.000061    0.03    178.92   
   204. D(C   5,C  16,C  10,C   8)      0.46 -0.000088    0.18      0.64   
   205. D(O  17,C  16,C   5,O   6)      1.20  0.000076   -0.35      0.85   
   206. D(O  17,C  16,C   5,C   2)   -179.13 -0.000006   -0.12   -179.24   
   207. D(C  10,C  16,C   5,O   6)   -179.43  0.000120   -0.17   -179.60   
   208. D(C  38,C  35,C  15,H  33)    147.95 -0.000242    3.17    151.13   
   209. D(C  38,C  35,C  15,C  13)    -88.96 -0.000279    3.14    -85.83   
   210. D(H  37,C  35,C  15,H  34)    156.19 -0.000228    3.18    159.37   
   211. D(H  37,C  35,C  15,H  33)    -89.13 -0.000121    3.16    -85.97   
   212. D(H  37,C  35,C  15,C  13)     33.95 -0.000158    3.12     37.07   
   213. D(H  36,C  35,C  15,H  34)    -89.83 -0.000211    3.25    -86.59   
   214. D(H  36,C  35,C  15,H  33)     24.85 -0.000105    3.23     28.07   
   215. D(C  38,C  35,C  15,H  34)     33.27 -0.000349    3.19     36.47   
   216. D(H  36,C  35,C  15,C  13)    147.93 -0.000141    3.19    151.12   
   217. D(C  40,C  38,C  35,H  37)    116.80 -0.000167    4.14    120.95   
   218. D(C  40,C  38,C  35,H  36)      0.61 -0.000077    3.99      4.60   
   219. D(C  40,C  38,C  35,C  15)   -121.28 -0.000219    4.12   -117.16   
   220. D(H  39,C  38,C  35,H  37)    -63.35 -0.000161    4.15    -59.19   
   221. D(H  39,C  38,C  35,H  36)   -179.54 -0.000071    4.00   -175.54   
   222. D(H  39,C  38,C  35,C  15)     58.57 -0.000213    4.13     62.70   
   223. D(C  45,C  40,C  38,H  39)      0.06 -0.000038    0.11      0.17   
   224. D(C  45,C  40,C  38,C  35)    179.91 -0.000032    0.12    180.02   
   225. D(C  41,C  40,C  38,H  39)    179.85 -0.000036    0.16    180.01   
   226. D(C  41,C  40,C  38,C  35)     -0.30 -0.000031    0.17     -0.13   
   227. D(H  44,C  41,C  40,C  45)    -56.68  0.000015   -0.70    -57.39   
   228. D(H  44,C  41,C  40,C  38)    123.51  0.000014   -0.75    122.76   
   229. D(H  43,C  41,C  40,C  45)   -178.09  0.000017   -0.60   -178.69   
   230. D(H  43,C  41,C  40,C  38)      2.10  0.000015   -0.65      1.46   
   231. D(H  42,C  41,C  40,C  45)     60.57  0.000017   -0.77     59.80   
   232. D(H  42,C  41,C  40,C  38)   -119.24  0.000015   -0.82   -120.05   
   233. D(H  48,C  45,C  40,C  41)     59.36  0.000020   -0.14     59.22   
   234. D(H  48,C  45,C  40,C  38)   -120.83  0.000021   -0.09   -120.92   
   235. D(H  47,C  45,C  40,C  41)    -58.64  0.000014   -0.13    -58.77   
   236. D(H  47,C  45,C  40,C  38)    121.18  0.000016   -0.09    121.09   
   237. D(H  46,C  45,C  40,C  41)   -179.65  0.000006   -0.16   -179.81   
   238. D(H  46,C  45,C  40,C  38)      0.17  0.000007   -0.12      0.05   
    ----------------------------------------------------------------------------

         *************************************************************
         *                GEOMETRY OPTIMIZATION CYCLE   9            *
         *************************************************************
---------------------------------
CARTESIAN COORDINATES (ANGSTROEM)
---------------------------------
  O      4.450508   -1.500292    0.779373
  C      3.342469   -0.903200    0.285259
  C      3.319320    0.510411    0.399161
  O      4.384884    1.137065    1.010705
  C      5.561409    1.270301    0.190295
  C      2.197208    1.199853   -0.045156
  O      1.971554    2.524622    0.001030
  C      2.857732    3.452588    0.648012
  C      2.283019   -1.660790   -0.297201
  C      2.457748   -3.164000   -0.363675
  C      1.164178   -0.988177   -0.763623
  C     -0.035425   -1.692944   -1.372489
  C     -0.968365   -2.250647   -0.314223
  C     -2.272849   -1.983351   -0.121444
  C     -3.010795   -2.660097    1.015838
  C     -3.081264   -1.031852   -0.986983
  C      1.073966    0.462406   -0.650199
  O      0.067954    1.099395   -1.062457
  H      6.290922    1.815358    0.794140
  H      5.336600    1.842479   -0.718294
  H      5.963529    0.288734   -0.078788
  H      2.338418    4.411694    0.589368
  H      3.814820    3.518798    0.124320
  H      3.020120    3.177657    1.692751
  H      3.353255   -3.437654   -0.940406
  H      1.607707   -3.654902   -0.838247
  H      2.563725   -3.600865    0.639806
  H      0.314901   -2.515042   -2.012516
  H     -0.557387   -0.980626   -2.011756
  H     -0.496911   -2.957336    0.371266
  H     -2.392121   -3.424277    1.499180
  H     -3.934881   -3.135201    0.657914
  H     -3.311579   -1.938132    1.788055
  H     -2.574196   -0.887642   -1.945694
  H     -4.049437   -1.500218   -1.215963
  C     -3.352771    0.382646   -0.373316
  H     -3.448425    1.092215   -1.201419
  H     -2.456032    0.687866    0.184910
  C     -4.563879    0.463404    0.520512
  H     -4.521449   -0.156404    1.417510
  C     -5.678882    1.196024    0.347872
  C     -5.944854    2.118922   -0.819252
  H     -6.098525    3.149830   -0.468020
  H     -5.139277    2.129455   -1.557714
  H     -6.872704    1.827833   -1.333369
  C     -6.796904    1.143890    1.365723
  H     -6.562428    0.467276    2.194970
  H     -6.999234    2.141786    1.782676
  H     -7.735939    0.807187    0.901605
  H      4.408884   -2.463561    0.645635

----------------------------
CARTESIAN COORDINATES (A.U.)
----------------------------
  NO LB      ZA    FRAG     MASS         X           Y           Z
   0 O     8.0000    0    15.999    8.410242   -2.835141    1.472802
   1 C     6.0000    0    12.011    6.316351   -1.706800    0.539061
   2 C     6.0000    0    12.011    6.272605    0.964537    0.754304
   3 O     8.0000    0    15.999    8.286229    2.148741    1.909955
   4 C     6.0000    0    12.011   10.509540    2.400521    0.359605
   5 C     6.0000    0    12.011    4.152120    2.267393   -0.085333
   6 O     8.0000    0    15.999    3.725697    4.770844    0.001947
   7 C     6.0000    0    12.011    5.400330    6.524446    1.224566
   8 C     6.0000    0    12.011    4.314281   -3.138438   -0.561629
   9 C     6.0000    0    12.011    4.644470   -5.979094   -0.687246
  10 C     6.0000    0    12.011    2.199978   -1.867384   -1.443038
  11 C     6.0000    0    12.011   -0.066944   -3.199201   -2.593628
  12 C     6.0000    0    12.011   -1.829944   -4.253106   -0.593795
  13 C     6.0000    0    12.011   -4.295062   -3.747991   -0.229496
  14 C     6.0000    0    12.011   -5.689578   -5.026855    1.919656
  15 C     6.0000    0    12.011   -5.822745   -1.949917   -1.865127
  16 C     6.0000    0    12.011    2.029501    0.873822   -1.228698
  17 O     8.0000    0    15.999    0.128414    2.077556   -2.007752
  18 H     1.0000    0     1.008   11.888120    3.430530    1.500707
  19 H     1.0000    0     1.008   10.084712    3.481780   -1.357379
  20 H     1.0000    0     1.008   11.269436    0.545628   -0.148889
  21 H     1.0000    0     1.008    4.418969    8.336893    1.113743
  22 H     1.0000    0     1.008    7.208965    6.649565    0.234931
  23 H     1.0000    0     1.008    5.707201    6.004902    3.198835
  24 H     1.0000    0     1.008    6.336733   -6.496224   -1.777110
  25 H     1.0000    0     1.008    3.038125   -6.906764   -1.584057
  26 H     1.0000    0     1.008    4.844737   -6.804649    1.209059
  27 H     1.0000    0     1.008    0.595077   -4.752741   -3.803105
  28 H     1.0000    0     1.008   -1.053309   -1.853115   -3.801669
  29 H     1.0000    0     1.008   -0.939026   -5.588556    0.701591
  30 H     1.0000    0     1.008   -4.520453   -6.470947    2.833039
  31 H     1.0000    0     1.008   -7.435848   -5.924671    1.243278
  32 H     1.0000    0     1.008   -6.257977   -3.662539    3.378934
  33 H     1.0000    0     1.008   -4.864526   -1.677399   -3.676829
  34 H     1.0000    0     1.008   -7.652326   -2.835001   -2.297837
  35 C     6.0000    0    12.011   -6.335819    0.723096   -0.705465
  36 H     1.0000    0     1.008   -6.516578    2.063988   -2.270352
  37 H     1.0000    0     1.008   -4.641228    1.299879    0.349429
  38 C     6.0000    0    12.011   -8.624481    0.875706    0.983625
  39 H     1.0000    0     1.008   -8.544301   -0.295560    2.678706
  40 C     6.0000    0    12.011  -10.731531    2.260158    0.657384
  41 C     6.0000    0    12.011  -11.234145    4.004182   -1.548161
  42 H     1.0000    0     1.008  -11.524542    5.952316   -0.884429
  43 H     1.0000    0     1.008   -9.711827    4.024086   -2.943652
  44 H     1.0000    0     1.008  -12.987529    3.454104   -2.519702
  45 C     6.0000    0    12.011  -12.844287    2.161638    2.580842
  46 H     1.0000    0     1.008  -12.401192    0.883024    4.147893
  47 H     1.0000    0     1.008  -13.226636    4.047389    3.368770
  48 H     1.0000    0     1.008  -14.618805    1.525363    1.703786
  49 H     1.0000    0     1.008    8.331583   -4.655456    1.220073

--------------------------------
INTERNAL COORDINATES (ANGSTROEM)
--------------------------------
 O      0   0   0     0.000000000000     0.00000000     0.00000000
 C      1   0   0     1.352190396789     0.00000000     0.00000000
 C      2   1   0     1.418381247207   115.09486184     0.00000000
 O      3   2   1     1.379169307711   118.41409545   358.73742930
 C      4   3   2     1.440498661154   114.86728555    77.92123141
 C      3   2   1     1.389921885097   118.80735568   182.04233262
 O      6   3   2     1.344643482627   127.82118335   178.46878024
 C      7   6   3     1.437016904269   123.24290729   354.49753020
 C      2   1   3     1.426757307243   121.54647733   180.32737765
 C      9   2   1     1.514790348472   117.33485431   358.94365467
 C      9   2   1     1.386276146531   118.62205000   178.87277420
 C     11   9   2     1.518704161873   123.17753779   181.42577998
 C     12  11   9     1.517015077377   112.12911195    80.88075236
 C     13  12  11     1.345470031118   128.54778856   121.77013196
 C     14  13  12     1.515242391141   119.40581324   180.28234278
 C     14  13  12     1.519224730067   123.96646635     0.53309967
 C     11   9   2     1.457805392181   120.43474441   359.58836804
 O     17  11   9     1.260068292556   121.80064650   180.17482195
 H      5   4   3     1.092659958181   106.06306124   177.73823027
 H      5   4   3     1.097023262224   110.64473256    59.03339712
 H      5   4   3     1.094340177474   110.92808502   296.86039147
 H      8   7   6     1.092250220428   104.45773986   185.45338894
 H      8   7   6     1.093002717355   111.30886934    67.12090275
 H      8   7   6     1.092444743587   111.08280389   304.07607894
 H     10   9   2     1.099744215588   111.33815537   300.94824213
 H     10   9   2     1.090308650648   112.08430221   180.96374315
 H     10   9   2     1.099571534993   111.42830248    60.99818970
 H     12  11   9     1.099185424812   109.19404615   319.84189325
 H     12  11   9     1.090185832652   108.06285198   203.25974618
 H     13  12  11     1.091592443505   114.23403611   301.95801922
 H     15  14  13     1.095604385045   111.56946062   352.56444873
 H     15  14  13     1.098985017204   110.98619154   231.45434642
 H     15  14  13     1.099100827126   111.54553780   112.96704188
 H     16  14  13     1.094093708829   109.58235821    19.63391516
 H     16  14  13     1.099616612414   108.68628660   135.48172931
 C     16  14  13     1.565601041797   115.77416762   257.56294673
 H     36  16  14     1.094711242211   107.71400249   151.11857099
 H     36  16  14     1.099507109413   107.96112852    37.07387900
 C     36  16  14     1.507392893011   114.84472758   274.17098510
 H     39  36  16     1.091131165571   115.20057380    62.69676952
 C     39  36  16     1.345276478690   128.24307963   242.83556751
 C     41  39  36     1.511509229254   125.27137516   359.87194826
 H     42  41  39     1.099886574564   110.50544167   239.94571850
 H     42  41  39     1.092881410228   113.44868630     1.45697276
 H     42  41  39     1.099980117616   110.34959707   122.75781766
 C     41  39  36     1.512848500384   120.49148728   180.02482744
 H     46  41  39     1.095644049032   111.86024320     0.05390275
 H     46  41  39     1.100266173611   111.07615224   121.09247732
 H     46  41  39     1.100254627906   110.94480380   239.08395732
 H      1   2   3     0.973399505716   110.59327171   181.56179357

---------------------------
INTERNAL COORDINATES (A.U.)
---------------------------
 O      0   0   0     0.000000000000     0.00000000     0.00000000
 C      1   0   0     2.555269530849     0.00000000     0.00000000
 C      2   1   0     2.680352110710   115.09486184     0.00000000
 O      3   2   1     2.606252283883   118.41409545   358.73742930
 C      4   3   2     2.722147965862   114.86728555    77.92123141
 C      3   2   1     2.626571710376   118.80735568   182.04233262
 O      6   3   2     2.541007929928   127.82118335   178.46878024
 C      7   6   3     2.715568398884   123.24290729   354.49753020
 C      2   1   3     2.696180570261   121.54647733   180.32737765
 C      9   2   1     2.862538908919   117.33485431   358.94365467
 C      9   2   1     2.619682262931   118.62205000   178.87277420
 C     11   9   2     2.869934944387   123.17753779   181.42577998
 C     12  11   9     2.866743037272   112.12911195    80.88075236
 C     13  12  11     2.542569880211   128.54778856   121.77013196
 C     14  13  12     2.863393145765   119.40581324   180.28234278
 C     14  13  12     2.870918675706   123.96646635     0.53309967
 C     11   9   2     2.754852947776   120.43474441   359.58836804
 O     17  11   9     2.381183982969   121.80064650   180.17482195
 H      5   4   3     2.064828078463   106.06306124   177.73823027
 H      5   4   3     2.073073528143   110.64473256    59.03339712
 H      5   4   3     2.068003232773   110.92808502   296.86039147
 H      8   7   6     2.064053786324   104.45773986   185.45338894
 H      8   7   6     2.065475799433   111.30886934    67.12090275
 H      8   7   6     2.064421381822   111.08280389   304.07607894
 H     10   9   2     2.078215384825   111.33815537   300.94824213
 H     10   9   2     2.060384751170   112.08430221   180.96374315
 H     10   9   2     2.077889065792   111.42830248    60.99818970
 H     12  11   9     2.077159423292   109.19404615   319.84189325
 H     12  11   9     2.060152658793   108.06285198   203.25974618
 H     13  12  11     2.062810768083   114.23403611   301.95801922
 H     15  14  13     2.070392238858   111.56946062   352.56444873
 H     15  14  13     2.076780707799   110.98619154   231.45434642
 H     15  14  13     2.076999556834   111.54553780   112.96704188
 H     16  14  13     2.067537474534   109.58235821    19.63391516
 H     16  14  13     2.077974249772   108.68628660   135.48172931
 C     16  14  13     2.958557203978   115.77416762   257.56294673
 H     36  16  14     2.068704443503   107.71400249   151.11857099
 H     36  16  14     2.077767319090   107.96112852    37.07387900
 C     36  16  14     2.848559744009   114.84472758   274.17098510
 H     39  36  16     2.061939079115   115.20057380    62.69676952
 C     39  36  16     2.542204119129   128.24307963   242.83556751
 C     41  39  36     2.856338492184   125.27137516   359.87194826
 H     42  41  39     2.078484404304   110.50544167   239.94571850
 H     42  41  39     2.065246562184   113.44868630     1.45697276
 H     42  41  39     2.078661175052   110.34959707   122.75781766
 C     41  39  36     2.858869347840   120.49148728   180.02482744
 H     46  41  39     2.070467192931   111.86024320     0.05390275
 H     46  41  39     2.079201742543   111.07615224   121.09247732
 H     46  41  39     2.079179924321   110.94480380   239.08395732
 H      1   2   3     1.839458484697   110.59327171   181.56179357


           ************************************************************
           *        Program running with 4 parallel MPI-processes     *
           *              working on a common directory               *
           ************************************************************
------------------------------------------------------------------------------
                   ___                                                        
                  /   \      - P O W E R E D   B Y -                         
                 /     \                                                     
                 |  |  |   _    _      __       _____    __    __             
                 |  |  |  | |  | |    /  \     |  _  \  |  |  /  |          
                  \  \/   | |  | |   /    \    | | | |  |  | /  /          
                 / \  \   | |__| |  /  /\  \   | |_| |  |  |/  /          
                |  |  |   |  __  | /  /__\  \  |    /   |      \           
                |  |  |   | |  | | |   __   |  |    \   |  |\   \          
                \     /   | |  | | |  |  |  |  | |\  \  |  | \   \       
                 \___/    |_|  |_| |__|  |__|  |_| \__\ |__|  \__/        
                                                                              
                      - O R C A' S   B I G   F R I E N D -                    
                                      &                                       
                       - I N T E G R A L  F E E D E R -                       
                                                                              
 v1 FN, 2020, v2 2021                                                         
------------------------------------------------------------------------------


Reading SHARK input file UQ2_1e_1H_B3LYP_631Gd_opt.SHARKINP.tmp ... ok
----------------------
SHARK INTEGRAL PACKAGE
----------------------

Number of atoms                             ...     50
Number of basis functions                   ...    376
Number of shells                            ...    192
Maximum angular momentum                    ...      2
Integral batch strategy                     ... SHARK/LIBINT Hybrid
RI-J (if used) integral strategy            ... SPLIT-RIJ (Revised 2003 algorithm where possible)
Printlevel                                  ...      1
Contraction scheme used                     ... SEGMENTED contraction
Coulomb Range Separation                    ... NOT USED
Exchange Range Separation                   ... NOT USED
Finite Nucleus Model                        ... NOT USED
Auxiliary Coulomb fitting basis             ... AVAILABLE
   # of basis functions in Aux-J            ...   1424
   # of shells in Aux-J                     ...    480
   Maximum angular momentum in Aux-J        ...      4
Auxiliary J/K fitting basis                 ... NOT available
Auxiliary Correlation fitting basis         ... NOT available
Auxiliary 'external' fitting basis          ... NOT available
Integral threshold                          ...     2.500000e-11
Primitive cut-off                           ...     2.500000e-12
Primitive pair pre-selection threshold      ...     2.500000e-12

Calculating pre-screening integrals         ... done (  0.1 sec) Dimension = 192
Organizing shell pair data                  ... done (  0.1 sec)
Shell pair information
Total number of shell pairs                 ...     18528
Shell pairs after pre-screening             ...     11706
Total number of primitive shell pairs       ...    103395
Primitive shell pairs kept                  ...     35743
          la=0 lb=0:   4508 shell pairs
          la=1 lb=0:   3906 shell pairs
          la=1 lb=1:    857 shell pairs
          la=2 lb=0:   1575 shell pairs
          la=2 lb=1:    712 shell pairs
          la=2 lb=2:    148 shell pairs

Calculating one electron integrals          ... done (  0.0 sec)
Calculating RI/J V-Matrix + Cholesky decomp.... done (  0.1 sec)
Calculating Nuclear repulsion               ... done (  0.0 sec) ENN=   1933.365935220945 Eh

SHARK setup successfully completed in   0.4 seconds

Maximum memory used throughout the entire GTOINT-calculation: 29.3 MB
[1717826148.016585] [eu-a2p-382:55008:0]          mpool.c:38   UCX  WARN  object 0x42bf100 was not returned to mpool ucp_requests
[1717826148.016608] [eu-a2p-382:55008:0]          mpool.c:38   UCX  WARN  object 0x42bf2c0 was not returned to mpool ucp_requests
[1717826148.016613] [eu-a2p-382:55008:0]          mpool.c:38   UCX  WARN  object 0x42bf480 was not returned to mpool ucp_requests
[1717826148.016617] [eu-a2p-382:55008:0]          mpool.c:38   UCX  WARN  object 0x42bf640 was not returned to mpool ucp_requests
[1717826148.016621] [eu-a2p-382:55008:0]          mpool.c:38   UCX  WARN  object 0x42bf800 was not returned to mpool ucp_requests
[1717826148.016625] [eu-a2p-382:55008:0]          mpool.c:38   UCX  WARN  object 0x42bf9c0 was not returned to mpool ucp_requests
[1717826148.016628] [eu-a2p-382:55008:0]          mpool.c:38   UCX  WARN  object 0x42bfb80 was not returned to mpool ucp_requests
[1717826148.016632] [eu-a2p-382:55008:0]          mpool.c:38   UCX  WARN  object 0x42bfd40 was not returned to mpool ucp_requests
[1717826148.016636] [eu-a2p-382:55008:0]          mpool.c:38   UCX  WARN  object 0x42bff00 was not returned to mpool ucp_requests
[1717826148.016639] [eu-a2p-382:55008:0]          mpool.c:38   UCX  WARN  object 0x42c00c0 was not returned to mpool ucp_requests
[1717826148.016643] [eu-a2p-382:55008:0]          mpool.c:38   UCX  WARN  object 0x42c0280 was not returned to mpool ucp_requests
[1717826148.016646] [eu-a2p-382:55008:0]          mpool.c:38   UCX  WARN  object 0x42c0440 was not returned to mpool ucp_requests
[1717826148.016650] [eu-a2p-382:55008:0]          mpool.c:38   UCX  WARN  object 0x42c0600 was not returned to mpool ucp_requests
[1717826148.016654] [eu-a2p-382:55008:0]          mpool.c:38   UCX  WARN  object 0x42c07c0 was not returned to mpool ucp_requests
[1717826148.016657] [eu-a2p-382:55008:0]          mpool.c:38   UCX  WARN  object 0x42c0980 was not returned to mpool ucp_requests
[1717826148.016661] [eu-a2p-382:55008:0]          mpool.c:38   UCX  WARN  object 0x42c0b40 was not returned to mpool ucp_requests
[1717826148.016664] [eu-a2p-382:55008:0]          mpool.c:38   UCX  WARN  object 0x42c0d00 was not returned to mpool ucp_requests
[1717826148.026994] [eu-a2p-382:55009:0]          mpool.c:38   UCX  WARN  object 0x41c9840 was not returned to mpool ucp_requests
[1717826148.027013] [eu-a2p-382:55009:0]          mpool.c:38   UCX  WARN  object 0x41c9a00 was not returned to mpool ucp_requests
[1717826148.027017] [eu-a2p-382:55009:0]          mpool.c:38   UCX  WARN  object 0x41c9bc0 was not returned to mpool ucp_requests
[1717826148.027020] [eu-a2p-382:55009:0]          mpool.c:38   UCX  WARN  object 0x41c9d80 was not returned to mpool ucp_requests
[1717826148.027022] [eu-a2p-382:55009:0]          mpool.c:38   UCX  WARN  object 0x41c9f40 was not returned to mpool ucp_requests
[1717826148.027024] [eu-a2p-382:55009:0]          mpool.c:38   UCX  WARN  object 0x41ca100 was not returned to mpool ucp_requests
[1717826148.027027] [eu-a2p-382:55009:0]          mpool.c:38   UCX  WARN  object 0x41ca2c0 was not returned to mpool ucp_requests
[1717826148.027029] [eu-a2p-382:55009:0]          mpool.c:38   UCX  WARN  object 0x41ca480 was not returned to mpool ucp_requests
[1717826148.027032] [eu-a2p-382:55009:0]          mpool.c:38   UCX  WARN  object 0x41ca640 was not returned to mpool ucp_requests
[1717826148.027034] [eu-a2p-382:55009:0]          mpool.c:38   UCX  WARN  object 0x41ca800 was not returned to mpool ucp_requests
[1717826148.027037] [eu-a2p-382:55009:0]          mpool.c:38   UCX  WARN  object 0x41ca9c0 was not returned to mpool ucp_requests
[1717826148.027039] [eu-a2p-382:55009:0]          mpool.c:38   UCX  WARN  object 0x41cab80 was not returned to mpool ucp_requests
[1717826148.027041] [eu-a2p-382:55009:0]          mpool.c:38   UCX  WARN  object 0x41cad40 was not returned to mpool ucp_requests
[1717826148.027043] [eu-a2p-382:55009:0]          mpool.c:38   UCX  WARN  object 0x41caf00 was not returned to mpool ucp_requests
[1717826148.027046] [eu-a2p-382:55009:0]          mpool.c:38   UCX  WARN  object 0x41cb0c0 was not returned to mpool ucp_requests
[1717826148.027048] [eu-a2p-382:55009:0]          mpool.c:38   UCX  WARN  object 0x41cb280 was not returned to mpool ucp_requests
[1717826148.027050] [eu-a2p-382:55009:0]          mpool.c:38   UCX  WARN  object 0x41cb440 was not returned to mpool ucp_requests
[1717826148.027053] [eu-a2p-382:55009:0]          mpool.c:38   UCX  WARN  object 0x41cb600 was not returned to mpool ucp_requests
[1717826148.027056] [eu-a2p-382:55009:0]          mpool.c:38   UCX  WARN  object 0x41cb7c0 was not returned to mpool ucp_requests
[1717826148.027058] [eu-a2p-382:55009:0]          mpool.c:38   UCX  WARN  object 0x41cb980 was not returned to mpool ucp_requests
[1717826148.027061] [eu-a2p-382:55009:0]          mpool.c:38   UCX  WARN  object 0x41cbb40 was not returned to mpool ucp_requests
[1717826148.027063] [eu-a2p-382:55009:0]          mpool.c:38   UCX  WARN  object 0x41cbd00 was not returned to mpool ucp_requests
[1717826148.030033] [eu-a2p-382:55010:0]          mpool.c:38   UCX  WARN  object 0x2eec840 was not returned to mpool ucp_requests
[1717826148.030050] [eu-a2p-382:55010:0]          mpool.c:38   UCX  WARN  object 0x2eeca00 was not returned to mpool ucp_requests
[1717826148.030054] [eu-a2p-382:55010:0]          mpool.c:38   UCX  WARN  object 0x2eecbc0 was not returned to mpool ucp_requests
[1717826148.030056] [eu-a2p-382:55010:0]          mpool.c:38   UCX  WARN  object 0x2eecd80 was not returned to mpool ucp_requests
[1717826148.030059] [eu-a2p-382:55010:0]          mpool.c:38   UCX  WARN  object 0x2eecf40 was not returned to mpool ucp_requests
[1717826148.030061] [eu-a2p-382:55010:0]          mpool.c:38   UCX  WARN  object 0x2eed100 was not returned to mpool ucp_requests
[1717826148.030063] [eu-a2p-382:55010:0]          mpool.c:38   UCX  WARN  object 0x2eed2c0 was not returned to mpool ucp_requests
[1717826148.030066] [eu-a2p-382:55010:0]          mpool.c:38   UCX  WARN  object 0x2eed480 was not returned to mpool ucp_requests
[1717826148.030068] [eu-a2p-382:55010:0]          mpool.c:38   UCX  WARN  object 0x2eed640 was not returned to mpool ucp_requests
[1717826148.030070] [eu-a2p-382:55010:0]          mpool.c:38   UCX  WARN  object 0x2eed800 was not returned to mpool ucp_requests
[1717826148.030073] [eu-a2p-382:55010:0]          mpool.c:38   UCX  WARN  object 0x2eed9c0 was not returned to mpool ucp_requests
[1717826148.030075] [eu-a2p-382:55010:0]          mpool.c:38   UCX  WARN  object 0x2eedb80 was not returned to mpool ucp_requests
[1717826148.030077] [eu-a2p-382:55010:0]          mpool.c:38   UCX  WARN  object 0x2eedd40 was not returned to mpool ucp_requests
[1717826148.030080] [eu-a2p-382:55010:0]          mpool.c:38   UCX  WARN  object 0x2eedf00 was not returned to mpool ucp_requests
[1717826148.030082] [eu-a2p-382:55010:0]          mpool.c:38   UCX  WARN  object 0x2eee0c0 was not returned to mpool ucp_requests
[1717826148.030084] [eu-a2p-382:55010:0]          mpool.c:38   UCX  WARN  object 0x2eee280 was not returned to mpool ucp_requests
[1717826148.030087] [eu-a2p-382:55010:0]          mpool.c:38   UCX  WARN  object 0x2eee440 was not returned to mpool ucp_requests
[1717826148.030089] [eu-a2p-382:55010:0]          mpool.c:38   UCX  WARN  object 0x2eee600 was not returned to mpool ucp_requests
[1717826148.030091] [eu-a2p-382:55010:0]          mpool.c:38   UCX  WARN  object 0x2eee7c0 was not returned to mpool ucp_requests
[1717826148.030094] [eu-a2p-382:55010:0]          mpool.c:38   UCX  WARN  object 0x2eee980 was not returned to mpool ucp_requests
[1717826148.030096] [eu-a2p-382:55010:0]          mpool.c:38   UCX  WARN  object 0x2eeeb40 was not returned to mpool ucp_requests
[1717826148.030098] [eu-a2p-382:55010:0]          mpool.c:38   UCX  WARN  object 0x2eeed00 was not returned to mpool ucp_requests


           ************************************************************
           *        Program running with 4 parallel MPI-processes     *
           *              working on a common directory               *
           ************************************************************

Diagonalization of the overlap matrix:
Smallest eigenvalue                        ... 3.690e-04
Time for diagonalization                   ...    0.022 sec
Threshold for overlap eigenvalues          ... 1.000e-08
Number of eigenvalues below threshold      ... 0
Time for construction of square roots      ...    0.010 sec
Total time needed                          ...    0.033 sec

-------------------
DFT GRID GENERATION
-------------------

General Integration Accuracy     IntAcc      ... 4.959
Radial Grid Type                 RadialGrid  ... OptM3 with GC (2021)
Angular Grid (max. ang.)         AngularGrid ... 6 (Lebedev-590)
Angular grid pruning method      GridPruning ... 4 (adaptive)
Weight generation scheme         WeightScheme... Becke
Basis function cutoff            BFCut       ... 1.0000e-11
Integration weight cutoff        WCut        ... 1.0000e-14
Angular grids for H and He will be reduced by one unit
Partially contracted basis set               ... off
Rotationally invariant grid construction     ... off

Total number of grid points                  ...   556526
Total number of batches                      ...     8723
Average number of points per batch           ...       63
Average number of grid points per atom       ...    11131
Time for grid setup =    7.495 sec

--------------------
COSX GRID GENERATION
--------------------

GRIDX 1
-------
General Integration Accuracy     IntAcc      ... 4.020
Radial Grid Type                 RadialGrid  ... OptM3 with GC (2021)
Angular Grid (max. ang.)         AngularGrid ... 2 (Lebedev-110)
Angular grid pruning method      GridPruning ... 4 (adaptive)
Weight generation scheme         WeightScheme... Becke
Basis function cutoff            BFCut       ... 1.0000e-11
Integration weight cutoff        WCut        ... 1.0000e-14
Angular grids for H and He will be reduced by one unit
Partially contracted basis set               ... on
Rotationally invariant grid construction     ... off

Total number of grid points                  ...    60192
Total number of batches                      ...      963
Average number of points per batch           ...       62
Average number of grid points per atom       ...     1204
UseSFitting                                  ... on

GRIDX 2
-------
General Integration Accuracy     IntAcc      ... 4.338
Radial Grid Type                 RadialGrid  ... OptM3 with GC (2021)
Angular Grid (max. ang.)         AngularGrid ... 3 (Lebedev-194)
Angular grid pruning method      GridPruning ... 4 (adaptive)
Weight generation scheme         WeightScheme... Becke
Basis function cutoff            BFCut       ... 1.0000e-11
Integration weight cutoff        WCut        ... 1.0000e-14
Angular grids for H and He will be reduced by one unit
Partially contracted basis set               ... on
Rotationally invariant grid construction     ... off

Total number of grid points                  ...   131087
Total number of batches                      ...     2073
Average number of points per batch           ...       63
Average number of grid points per atom       ...     2622
UseSFitting                                  ... on

GRIDX 3
-------
General Integration Accuracy     IntAcc      ... 4.871
Radial Grid Type                 RadialGrid  ... OptM3 with GC (2021)
Angular Grid (max. ang.)         AngularGrid ... 4 (Lebedev-302)
Angular grid pruning method      GridPruning ... 4 (adaptive)
Weight generation scheme         WeightScheme... Becke
Basis function cutoff            BFCut       ... 1.0000e-11
Integration weight cutoff        WCut        ... 1.0000e-14
Angular grids for H and He will be reduced by one unit
Partially contracted basis set               ... on
Rotationally invariant grid construction     ... off

Total number of grid points                  ...   250689
Total number of batches                      ...     3943
Average number of points per batch           ...       63
Average number of grid points per atom       ...     5014
UseSFitting                                  ... on

Time for X-Grid setup             =    3.831 sec


--------------------
CPCM SOLVATION MODEL
--------------------
CPCM parameters:
  Epsilon                                         ...      80.4000
  Refrac                                          ...       1.3300
  Rsolv                                           ...       1.3000
  Surface type                                    ... GAUSSIAN VDW
  Epsilon function type                           ...         CPCM
Radii:
 Radius for O  used is    3.4469 Bohr (=   1.8240 Ang.)
 Radius for C  used is    3.8550 Bohr (=   2.0400 Ang.)
 Radius for H  used is    2.4944 Bohr (=   1.3200 Ang.)
Calculating surface                               ...        done! (  0.0s)
GEPOL surface points                              ...         2642
GEPOL Volume                                      ...    2778.1974
GEPOL Surface-area                                ...    1426.0593
Calculating surface distance matrix               ...        done! (  0.0s)
Performing Cholesky decomposition & store         ...        done! (  0.2s)
Overall time for CPCM initialization              ...                 0.3s
--------------
SCF ITERATIONS
--------------
ITER       Energy         Delta-E        Max-DP      RMS-DP      [F,P]     Damp
               ***  Starting incremental Fock matrix formation  ***
  0  -1040.4252244798   0.000000000000 0.00399887  0.00006009  0.0391177 0.7000
  1  -1040.4298640098  -0.004639529982 0.00385606  0.00005922  0.0308593 0.7000
                               ***Turning on DIIS***
  2  -1040.4335647431  -0.003700733323 0.01022845  0.00016186  0.0231034 0.0000
  3  -1040.4430653380  -0.009500594869 0.00151855  0.00002669  0.0036499 0.0000
  4  -1040.4432120445  -0.000146706460 0.00061751  0.00001131  0.0012821 0.0000
  5  -1040.4432313549  -0.000019310437 0.00048274  0.00000832  0.0005203 0.0000
               *** Restarting incremental Fock matrix formation ***
                                   *** Resetting DIIS ***
  6  -1040.4432349238  -0.000003568925 0.00020363  0.00000360  0.0001797 0.0000
  7  -1040.4432341863   0.000000737517 0.00013169  0.00000225  0.0003419 0.0000
  8  -1040.4432353730  -0.000001186721 0.00002263  0.00000041  0.0000430 0.0000
  9  -1040.4432353919  -0.000000018917 0.00001664  0.00000020  0.0000272 0.0000
 10  -1040.4432353897   0.000000002205 0.00000624  0.00000007  0.0000113 0.0000
 11  -1040.4432353993  -0.000000009603 0.00000668  0.00000007  0.0000039 0.0000
 12  -1040.4432353997  -0.000000000399 0.00000326  0.00000003  0.0000013 0.0000
                 **** Energy Check signals convergence ****

               *****************************************************
               *                     SUCCESS                       *
               *           SCF CONVERGED AFTER  13 CYCLES          *
               *****************************************************

Old exchange energy                            =    -28.217333848 Eh
New exchange energy                            =    -28.217334861 Eh
Exchange energy change after final integration =     -0.000001012 Eh
Total energy after final integration           =  -1040.443236417 Eh
Final COS-X integration done in                =    29.928 sec
Total Energy       :        -1040.44323642 Eh          -28311.89981 eV
  Last Energy change         ...   -4.8271e-09  Tolerance :   1.0000e-08
  Last MAX-Density change    ...    0.0000e+00  Tolerance :   1.0000e-07
             **** THE GBW FILE WAS UPDATED (UQ2_1e_1H_B3LYP_631Gd_opt.gbw) ****
             **** DENSITY UQ2_1e_1H_B3LYP_631Gd_opt.scfp WAS UPDATED ****
             **** ENERGY FILE WAS UPDATED (UQ2_1e_1H_B3LYP_631Gd_opt.en.tmp) ****
----------------------
UHF SPIN CONTAMINATION
----------------------

Warning: in a DFT calculation there is little theoretical justification to 
         calculate <S**2> as in Hartree-Fock theory. We will do it anyways
         but you should keep in mind that the values have only limited relevance

Expectation value of <S**2>     :     0.768944
Ideal value S*(S+1) for S=0.5   :     0.750000
Deviation                       :     0.018944

             **** THE GBW FILE WAS UPDATED (UQ2_1e_1H_B3LYP_631Gd_opt.gbw) ****
             **** DENSITY UQ2_1e_1H_B3LYP_631Gd_opt.scfp WAS UPDATED ****
Total SCF time: 0 days 0 hours 3 min 37 sec 

Maximum memory used throughout the entire SCF-calculation: 199.6 MB

-------------------------   --------------------
FINAL SINGLE POINT ENERGY     -1040.443236417057
-------------------------   --------------------


           ************************************************************
           *        Program running with 4 parallel MPI-processes     *
           *              working on a common directory               *
           ************************************************************
------------------------------------------------------------------------------
                         ORCA SCF GRADIENT CALCULATION
------------------------------------------------------------------------------

 ... reading COSX grid (gridx3)
Gradient of the Kohn-Sham DFT energy:
Kohn-Sham wavefunction type      ... UKS
Hartree-Fock exchange scaling    ...    0.200
Number of operators              ...    2
Number of atoms                  ...   50
Basis set dimensions             ...  376
Integral neglect threshold       ... 2.5e-11
Integral primitive cutoff        ... 2.5e-12
SHARK Integral package           ... ON

Nuc. rep. gradient       (SHARK) ... done (  0.0 sec)
HCore & Overlap gradient (SHARK) ... done (  0.5 sec)
RI-J gradient            (SHARK) ... done (  2.1 sec)
COSX-gradient                    ... done ( 44.0 sec)
Exchange-correlation gradient    ... done

------------------
CARTESIAN GRADIENT
------------------

   1   O   :   -0.000531704   -0.000048546   -0.000121405
   2   C   :    0.000576705    0.000689163    0.000585109
   3   C   :   -0.000124963    0.000440028   -0.000644934
   4   O   :   -0.000220477   -0.000467281    0.000695703
   5   C   :    0.000779381    0.000020364   -0.000365030
   6   C   :   -0.000974694    0.000117798   -0.000304683
   7   O   :   -0.000072976   -0.000562358    0.000243944
   8   C   :    0.000595942    0.000631073   -0.000306151
   9   C   :   -0.000300042   -0.000607543    0.000059943
  10   C   :    0.000095962   -0.000344074    0.000035720
  11   C   :   -0.000632589    0.001447142   -0.000560390
  12   C   :   -0.000486945    0.001243560    0.000155569
  13   C   :    0.000106931   -0.000086804    0.000071175
  14   C   :   -0.000174036   -0.001064938   -0.000539663
  15   C   :    0.000323511   -0.000713176    0.000261991
  16   C   :    0.000676810    0.000859562   -0.000585894
  17   C   :    0.001989014   -0.001110639    0.000332940
  18   O   :   -0.000810326    0.000140943   -0.000302126
  19   H   :    0.000228875    0.000266622   -0.000009318
  20   H   :   -0.000155467    0.000140963   -0.000111324
  21   H   :   -0.000151932   -0.000200362    0.000200801
  22   H   :   -0.000301167    0.000123975   -0.000018439
  23   H   :   -0.000001675   -0.000113931   -0.000149561
  24   H   :   -0.000203697   -0.000285665    0.000352004
  25   H   :    0.000254353    0.000030601   -0.000232985
  26   H   :   -0.000179568   -0.000114248   -0.000118010
  27   H   :    0.000170795   -0.000065342    0.000327944
  28   H   :    0.000428900   -0.000548908   -0.000047700
  29   H   :   -0.000298734   -0.000182378    0.000198669
  30   H   :    0.000006840   -0.000045513    0.000162980
  31   H   :    0.000184735   -0.000087775    0.000087632
  32   H   :   -0.000239322    0.000209066   -0.000225952
  33   H   :    0.000003287    0.000453908    0.000309864
  34   H   :    0.000010793   -0.000210891   -0.000189008
  35   H   :   -0.000292720   -0.000380254    0.000599535
  36   C   :   -0.000166937    0.000563650   -0.000168886
  37   H   :    0.000012133    0.000145585    0.000116567
  38   H   :    0.000182881   -0.000015019    0.000475278
  39   C   :   -0.000170642   -0.000003445   -0.000249270
  40   H   :   -0.000103529   -0.000366472   -0.000001052
  41   C   :   -0.000325429    0.000174217    0.000003941
  42   C   :    0.000408530    0.000300958   -0.000267769
  43   H   :   -0.000148123    0.000200932    0.000133385
  44   H   :    0.000136169   -0.000171262   -0.000023721
  45   H   :   -0.000354506   -0.000101665   -0.000072050
  46   C   :    0.000213453   -0.000031411    0.000202222
  47   H   :    0.000197028   -0.000204786    0.000117877
  48   H   :   -0.000085480    0.000297645    0.000087791
  49   H   :   -0.000186430   -0.000102009   -0.000247156
  50   H   :    0.000236251   -0.000367044   -0.000045272

Difference to translation invariance:
           :    0.0001251671   -0.0001059814   -0.0000891633

Difference to rotation invariance:
           :    0.0001946929    0.0011795818    0.0004982816

Norm of the cartesian gradient     ...    0.0050890664
RMS gradient                       ...    0.0004155205
MAX gradient                       ...    0.0019890145

-------
TIMINGS
-------

Total SCF gradient time            ...       65.537 sec

One electron gradient       ....       0.466 sec  (  0.7%)
RI-J Coulomb gradient       ....       2.080 sec  (  3.2%)
COSX gradient               ....      44.032 sec  ( 67.2%)
XC gradient                 ....      16.214 sec  ( 24.7%)
CPCM gradient               ....       1.146 sec  (  1.7%)
   A-Matrix (El+Nuc)        ....       0.281 sec  (  0.4%)
   Potential                ....       0.865 sec  (  1.3%)

Maximum memory used throughout the entire SCFGRAD-calculation: 127.2 MB
------------------------------------------------------------------------------
                         ORCA GEOMETRY RELAXATION STEP
------------------------------------------------------------------------------

Reading the OPT-File                    .... done
Getting information on internals        .... done
Copying old internal coords+grads       .... done
Making the new internal coordinates     .... (new redundants).... done
Validating the new internal coordinates .... (new redundants).... done
Calculating the B-matrix                .... done
Calculating the G,G- and P matrices     .... done
Transforming gradient to internals      .... done
Projecting the internal gradient        .... done
Number of atoms                         ....  50
Number of internal coordinates          .... 238
Current Energy                          .... -1040.443236417 Eh
Current gradient norm                   ....     0.005089066 Eh/bohr
Maximum allowed component of the step   ....  0.300
Current trust radius                    ....  0.300
Updating the Hessian (BFGS)             .... done
Forming the augmented Hessian           .... done
Diagonalizing the augmented Hessian     .... done
Last element of RFO vector              ....  0.002895641
Lowest eigenvalues of augmented Hessian:
 -1.121535071 -0.000700347  0.000614197  0.004767091  0.010852667
Warning: RFO finds a terribly low value for the scaling factor
Trying a QUASI-NEWTON step instead
Doing a quasi-Newton Step:
Inverting the Hessian                   .... done
Computing the step                      .... done
Length of the computed step             .... 49.880374236
Warning: the length of the step is outside the trust region - QNStep is scaled down
Converting the step to cartesian space:
 Initial RMS(Int)=    0.0194461117
Transforming coordinates:
 Iter   0:  RMS(Cart)=    0.1128740392 RMS(Int)=    0.0196830521
 Iter   1:  RMS(Cart)=    0.0071124067 RMS(Int)=    0.0030663868
 Iter   2:  RMS(Cart)=    0.0008285487 RMS(Int)=    0.0001654753
 Iter   3:  RMS(Cart)=    0.0001035237 RMS(Int)=    0.0000431742
 Iter   4:  RMS(Cart)=    0.0000132553 RMS(Int)=    0.0000030766
 Iter   5:  RMS(Cart)=    0.0000016089 RMS(Int)=    0.0000006311
 Iter   6:  RMS(Cart)=    0.0000002049 RMS(Int)=    0.0000000533
 Iter   7:  RMS(Cart)=    0.0000000249 RMS(Int)=    0.0000000092
done
Storing new coordinates                 .... done

                                .--------------------.
          ----------------------|Geometry convergence|-------------------------
          Item                value                   Tolerance       Converged
          ---------------------------------------------------------------------
          Energy change      -0.0001923923            0.0000002000      NO
          RMS gradient        0.0002814687            0.0000080000      NO
          MAX gradient        0.0011120959            0.0000300000      NO
          RMS step            0.0194461117            0.0001000000      NO
          MAX step            0.0731233117            0.0002000000      NO
          ........................................................
          Max(Bonds)      0.0023      Max(Angles)    0.41
          Max(Dihed)        4.19      Max(Improp)    0.00
          ---------------------------------------------------------------------

The optimization has not yet converged - more geometry cycles are needed


    ---------------------------------------------------------------------------
                         Redundant Internal Coordinates
                            (Angstroem and degrees)

        Definition                    Value    dE/dq     Step     New-Value
    ----------------------------------------------------------------------------
     1. B(C   1,O   0)                1.3522 -0.000122 -0.0003    1.3519   
     2. B(C   2,C   1)                1.4184  0.000216  0.0006    1.4190   
     3. B(O   3,C   2)                1.3792  0.000451  0.0004    1.3796   
     4. B(C   4,O   3)                1.4405  0.000734  0.0017    1.4422   
     5. B(C   5,C   2)                1.3899  0.000324  0.0006    1.3906   
     6. B(O   6,C   5)                1.3446 -0.000192 -0.0006    1.3440   
     7. B(C   7,O   6)                1.4370  0.000234  0.0013    1.4383   
     8. B(C   8,C   1)                1.4268  0.000536  0.0010    1.4278   
     9. B(C   9,C   8)                1.5148  0.000520  0.0006    1.5154   
    10. B(C  10,C   8)                1.3863  0.000600  0.0003    1.3865   
    11. B(C  11,C  10)                1.5187 -0.000071 -0.0005    1.5182   
    12. B(C  12,C  11)                1.5170  0.000044  0.0005    1.5175   
    13. B(C  13,C  12)                1.3455 -0.000109  0.0004    1.3459   
    14. B(C  14,C  13)                1.5152  0.000258  0.0009    1.5162   
    15. B(C  15,C  13)                1.5192  0.000706  0.0023    1.5215   
    16. B(C  16,C  10)                1.4578 -0.001112 -0.0015    1.4563   
    17. B(C  16,C   5)                1.4736 -0.000566 -0.0019    1.4718   
    18. B(O  17,C  16)                1.2601  0.000818  0.0014    1.2615   
    19. B(H  18,C   4)                1.0927  0.000283  0.0003    1.0930   
    20. B(H  19,C   4)                1.0970  0.000193  0.0002    1.0972   
    21. B(H  20,C   4)                1.0943  0.000071 -0.0001    1.0942   
    22. B(H  21,C   7)                1.0923  0.000255  0.0003    1.0925   
    23. B(H  22,C   7)                1.0930  0.000060  0.0002    1.0932   
    24. B(H  23,C   7)                1.0924  0.000381  0.0002    1.0927   
    25. B(H  24,C   9)                1.0997  0.000316  0.0004    1.1002   
    26. B(H  25,C   9)                1.0903  0.000242  0.0005    1.0908   
    27. B(H  26,C   9)                1.0996  0.000345  0.0003    1.0999   
    28. B(H  27,C  11)                1.0992  0.000572  0.0015    1.1007   
    29. B(H  28,C  11)                1.0902 -0.000092 -0.0006    1.0896   
    30. B(H  29,C  12)                1.0916  0.000134  0.0000    1.0916   
    31. B(H  30,C  14)                1.0956  0.000200  0.0001    1.0957   
    32. B(H  31,C  14)                1.0990  0.000186  0.0004    1.0994   
    33. B(H  32,C  14)                1.0991  0.000518  0.0006    1.0997   
    34. B(H  33,C  15)                1.0941  0.000142  0.0001    1.0942   
    35. B(H  34,C  15)                1.0996  0.000296  0.0003    1.0999   
    36. B(C  35,C  15)                1.5656  0.000763 -0.0002    1.5654   
    37. B(H  36,C  35)                1.0947  0.000007  0.0002    1.0949   
    38. B(H  37,C  35)                1.0995  0.000385 -0.0001    1.0994   
    39. B(C  38,C  35)                1.5074  0.000154  0.0000    1.5074   
    40. B(H  39,C  38)                1.0911  0.000200  0.0005    1.0916   
    41. B(C  40,C  38)                1.3453  0.000364  0.0002    1.3455   
    42. B(C  41,C  40)                1.5115  0.000328  0.0007    1.5122   
    43. B(H  42,C  41)                1.0999  0.000254  0.0003    1.1002   
    44. B(H  43,C  41)                1.0929  0.000116  0.0001    1.0929   
    45. B(H  44,C  41)                1.1000  0.000361  0.0005    1.1005   
    46. B(C  45,C  40)                1.5128  0.000007  0.0005    1.5134   
    47. B(H  46,C  45)                1.0956  0.000252  0.0002    1.0959   
    48. B(H  47,C  45)                1.1003  0.000322  0.0004    1.1006   
    49. B(H  48,C  45)                1.1003  0.000298  0.0005    1.1007   
    50. B(H  49,O   0)                0.9734  0.000357  0.0003    0.9737   
    51. A(C   1,O   0,H  49)          110.59  0.000417    0.10    110.69   
    52. A(C   2,C   1,C   8)          123.36  0.000137    0.03    123.39   
    53. A(O   0,C   1,C   2)          115.09  0.000386    0.03    115.12   
    54. A(O   0,C   1,C   8)          121.55 -0.000523   -0.06    121.49   
    55. A(C   1,C   2,O   3)          118.41 -0.000342   -0.01    118.41   
    56. A(O   3,C   2,C   5)          122.69  0.000577    0.03    122.72   
    57. A(C   1,C   2,C   5)          118.81 -0.000243   -0.02    118.78   
    58. A(C   2,O   3,C   4)          114.87  0.000004   -0.08    114.79   
    59. A(H  18,C   4,H  19)          109.53 -0.000060    0.01    109.54   
    60. A(O   3,C   4,H  18)          106.06  0.000316   -0.04    106.02   
    61. A(H  18,C   4,H  20)          109.75  0.000121    0.10    109.85   
    62. A(H  19,C   4,H  20)          109.84  0.000244    0.19    110.04   
    63. A(O   3,C   4,H  19)          110.64 -0.000168   -0.10    110.55   
    64. A(O   3,C   4,H  20)          110.93 -0.000451   -0.16    110.76   
    65. A(C   2,C   5,O   6)          127.82  0.000326   -0.06    127.76   
    66. A(O   6,C   5,C  16)          112.29 -0.000189    0.15    112.43   
    67. A(C   2,C   5,C  16)          119.89 -0.000138   -0.09    119.81   
    68. A(C   5,O   6,C   7)          123.24  0.000620   -0.15    123.10   
    69. A(O   6,C   7,H  23)          111.08 -0.000412   -0.19    110.89   
    70. A(H  22,C   7,H  23)          110.08  0.000304    0.15    110.23   
    71. A(H  21,C   7,H  23)          110.06  0.000131    0.07    110.13   
    72. A(H  21,C   7,H  22)          109.72  0.000243    0.17    109.89   
    73. A(O   6,C   7,H  22)          111.31 -0.000088   -0.08    111.23   
    74. A(O   6,C   7,H  21)          104.46 -0.000193   -0.12    104.33   
    75. A(C   9,C   8,C  10)          124.04  0.000713    0.06    124.10   
    76. A(C   1,C   8,C  10)          118.62 -0.000398   -0.10    118.52   
    77. A(C   1,C   8,C   9)          117.33 -0.000314    0.05    117.38   
    78. A(H  25,C   9,H  26)          107.07  0.000082    0.03    107.10   
    79. A(H  24,C   9,H  26)          107.53  0.000060    0.05    107.58   
    80. A(H  24,C   9,H  25)          107.13  0.000037    0.06    107.19   
    81. A(C   8,C   9,H  26)          111.43 -0.000053    0.07    111.50   
    82. A(C   8,C   9,H  25)          112.08  0.000075   -0.02    112.07   
    83. A(C   8,C   9,H  24)          111.34 -0.000188   -0.18    111.16   
    84. A(C   8,C  10,C  11)          123.18  0.000238   -0.10    123.08   
    85. A(C  11,C  10,C  16)          116.36 -0.000192    0.10    116.46   
    86. A(C   8,C  10,C  16)          120.43 -0.000047   -0.01    120.43   
    87. A(C  10,C  11,C  12)          112.13  0.000617    0.41    112.54   
    88. A(H  27,C  11,H  28)          107.45  0.000239    0.09    107.53   
    89. A(C  10,C  11,H  28)          108.06  0.000058   -0.08    107.99   
    90. A(C  12,C  11,H  27)          109.10 -0.000243    0.02    109.12   
    91. A(C  10,C  11,H  27)          109.19 -0.000304   -0.13    109.07   
    92. A(C  12,C  11,H  28)          110.78 -0.000380   -0.33    110.46   
    93. A(C  11,C  12,C  13)          128.55 -0.000718   -0.32    128.23   
    94. A(C  13,C  12,H  29)          117.22  0.000274    0.00    117.22   
    95. A(C  11,C  12,H  29)          114.23  0.000444    0.32    114.55   
    96. A(C  14,C  13,C  15)          116.63  0.000767    0.20    116.83   
    97. A(C  12,C  13,C  15)          123.97 -0.000819   -0.14    123.83   
    98. A(C  12,C  13,C  14)          119.41  0.000053   -0.06    119.35   
    99. A(H  31,C  14,H  32)          106.42  0.000139   -0.04    106.38   
   100. A(C  13,C  14,H  32)          111.55 -0.000248    0.07    111.61   
   101. A(H  30,C  14,H  31)          108.48  0.000262    0.11    108.59   
   102. A(C  13,C  14,H  31)          110.99 -0.000258   -0.16    110.82   
   103. A(C  13,C  14,H  30)          111.57  0.000055   -0.06    111.51   
   104. A(H  30,C  14,H  32)          107.62  0.000075    0.10    107.72   
   105. A(H  34,C  15,C  35)          108.29 -0.000273   -0.07    108.22   
   106. A(H  33,C  15,C  35)          107.74  0.000237   -0.14    107.60   
   107. A(C  13,C  15,C  35)          115.77  0.000474    0.31    116.08   
   108. A(H  33,C  15,H  34)          106.36  0.000186    0.07    106.44   
   109. A(C  13,C  15,H  34)          108.69 -0.000198   -0.08    108.61   
   110. A(C  13,C  15,H  33)          109.58 -0.000437   -0.11    109.47   
   111. A(C  10,C  16,O  17)          121.80 -0.000711   -0.14    121.66   
   112. A(C   5,C  16,O  17)          119.33  0.000025   -0.04    119.29   
   113. A(C   5,C  16,C  10)          118.86  0.000688    0.18    119.05   
   114. A(C  15,C  35,H  36)          107.71  0.000412   -0.17    107.55   
   115. A(H  37,C  35,C  38)          109.84  0.000215   -0.05    109.79   
   116. A(H  36,C  35,C  38)          110.10 -0.000278   -0.03    110.07   
   117. A(C  15,C  35,C  38)          114.84 -0.000271    0.14    114.98   
   118. A(H  36,C  35,H  37)          105.99  0.000006    0.17    106.16   
   119. A(C  15,C  35,H  37)          107.96 -0.000058   -0.06    107.90   
   120. A(H  39,C  38,C  40)          116.56  0.000047   -0.05    116.50   
   121. A(C  35,C  38,C  40)          128.24 -0.000048   -0.02    128.22   
   122. A(C  35,C  38,H  39)          115.20  0.000001    0.08    115.28   
   123. A(C  41,C  40,C  45)          114.24  0.000304    0.07    114.31   
   124. A(C  38,C  40,C  45)          120.49 -0.000310   -0.09    120.40   
   125. A(C  38,C  40,C  41)          125.27  0.000006    0.02    125.29   
   126. A(H  43,C  41,H  44)          107.97  0.000122   -0.01    107.95   
   127. A(H  42,C  41,H  44)          106.23 -0.000017   -0.03    106.20   
   128. A(C  40,C  41,H  44)          110.35 -0.000083   -0.08    110.27   
   129. A(H  42,C  41,H  43)          108.04  0.000174    0.16    108.20   
   130. A(C  40,C  41,H  43)          113.45 -0.000184   -0.06    113.39   
   131. A(C  40,C  41,H  42)          110.51  0.000005    0.02    110.53   
   132. A(H  47,C  45,H  48)          106.29  0.000056    0.01    106.29   
   133. A(H  46,C  45,H  48)          108.24  0.000154    0.06    108.29   
   134. A(C  40,C  45,H  48)          110.94 -0.000181   -0.05    110.89   
   135. A(H  46,C  45,H  47)          108.22  0.000109    0.05    108.27   
   136. A(C  40,C  45,H  47)          111.08  0.000080    0.04    111.11   
   137. A(C  40,C  45,H  46)          111.86 -0.000198   -0.09    111.77   
   138. D(C   8,C   1,O   0,H  49)      1.89  0.000082   -0.14      1.75   
   139. D(C   2,C   1,O   0,H  49)   -178.44  0.000093   -0.12   -178.56   
   140. D(O   3,C   2,C   1,O   0)     -1.26 -0.000089    0.09     -1.17   
   141. D(C   5,C   2,C   1,O   0)   -177.96  0.000033    0.11   -177.85   
   142. D(O   3,C   2,C   1,C   8)    178.40 -0.000080    0.11    178.51   
   143. D(C   5,C   2,C   1,C   8)      1.71  0.000041    0.12      1.83   
   144. D(C   4,O   3,C   2,C   5)   -105.52 -0.000210    0.65   -104.87   
   145. D(C   4,O   3,C   2,C   1)     77.92 -0.000053    0.67     78.59   
   146. D(H  19,C   4,O   3,C   2)     59.03 -0.000178   -0.36     58.67   
   147. D(H  20,C   4,O   3,C   2)    -63.14 -0.000064   -0.43    -63.57   
   148. D(H  18,C   4,O   3,C   2)    177.74 -0.000154   -0.43    177.31   
   149. D(O   6,C   5,C   2,O   3)      1.92  0.000055    0.08      2.01   
   150. D(C  16,C   5,C   2,C   1)     -1.42 -0.000066   -0.22     -1.64   
   151. D(C  16,C   5,C   2,O   3)   -177.96  0.000095   -0.20   -178.16   
   152. D(O   6,C   5,C   2,C   1)    178.47 -0.000105    0.06    178.53   
   153. D(C   7,O   6,C   5,C  16)    174.39  0.000046   -1.52    172.87   
   154. D(C   7,O   6,C   5,C   2)     -5.50  0.000083   -1.79     -7.29   
   155. D(H  23,C   7,O   6,C   5)    -55.92 -0.000065    1.44    -54.49   
   156. D(H  21,C   7,O   6,C   5)   -174.55  0.000100    1.53   -173.02   
   157. D(H  22,C   7,O   6,C   5)     67.12 -0.000031    1.44     68.56   
   158. D(C  10,C   8,C   1,C   2)     -0.77 -0.000034    0.16     -0.61   
   159. D(C  10,C   8,C   1,O   0)    178.87 -0.000021    0.18    179.05   
   160. D(C   9,C   8,C   1,O   0)     -1.06 -0.000039   -0.25     -1.31   
   161. D(C   9,C   8,C   1,C   2)    179.30 -0.000051   -0.27    179.03   
   162. D(H  26,C   9,C   8,C  10)   -118.93 -0.000136   -0.58   -119.51   
   163. D(H  26,C   9,C   8,C   1)     61.00 -0.000119   -0.13     60.87   
   164. D(H  25,C   9,C   8,C  10)      1.04 -0.000017   -0.50      0.54   
   165. D(H  25,C   9,C   8,C   1)   -179.04  0.000001   -0.05   -179.08   
   166. D(H  24,C   9,C   8,C  10)    121.02 -0.000049   -0.57    120.45   
   167. D(H  24,C   9,C   8,C   1)    -59.05 -0.000032   -0.12    -59.17   
   168. D(C  11,C  10,C   8,C   1)   -178.57  0.000087   -0.14   -178.71   
   169. D(C  16,C  10,C   8,C   9)    179.51  0.000066    0.13    179.64   
   170. D(C  16,C  10,C   8,C   1)     -0.41  0.000048   -0.33     -0.74   
   171. D(C  11,C  10,C   8,C   9)      1.35  0.000105    0.32      1.67   
   172. D(H  28,C  11,C  10,C  16)     25.03 -0.000131   -0.88     24.15   
   173. D(H  27,C  11,C  10,C  16)    141.61  0.000022   -0.89    140.72   
   174. D(H  27,C  11,C  10,C   8)    -40.16 -0.000013   -1.07    -41.23   
   175. D(C  12,C  11,C  10,C  16)    -97.35 -0.000090   -0.68    -98.03   
   176. D(H  28,C  11,C  10,C   8)   -156.74 -0.000166   -1.07   -157.81   
   177. D(C  12,C  11,C  10,C   8)     80.88 -0.000125   -0.87     80.01   
   178. D(H  29,C  12,C  11,H  28)   -178.86 -0.000235    1.34   -177.52   
   179. D(H  29,C  12,C  11,H  27)     63.05 -0.000153    1.42     64.47   
   180. D(H  29,C  12,C  11,C  10)    -58.04 -0.000005    1.30    -56.74   
   181. D(C  13,C  12,C  11,H  28)      0.95 -0.000243    1.52      2.47   
   182. D(C  13,C  12,C  11,H  27)   -117.14 -0.000160    1.60   -115.54   
   183. D(C  13,C  12,C  11,C  10)    121.77 -0.000012    1.48    123.25   
   184. D(C  15,C  13,C  12,H  29)   -179.66 -0.000373   -0.25   -179.91   
   185. D(C  15,C  13,C  12,C  11)      0.53 -0.000366   -0.43      0.10   
   186. D(C  14,C  13,C  12,H  29)      0.09 -0.000138   -0.06      0.03   
   187. D(C  14,C  13,C  12,C  11)   -179.72 -0.000130   -0.24   -179.96   
   188. D(H  32,C  14,C  13,C  15)    -67.27  0.000057   -0.19    -67.45   
   189. D(H  32,C  14,C  13,C  12)    112.97 -0.000158   -0.36    112.61   
   190. D(H  31,C  14,C  13,C  15)     51.22 -0.000099   -0.31     50.92   
   191. D(H  31,C  14,C  13,C  12)   -128.55 -0.000314   -0.48   -129.03   
   192. D(H  30,C  14,C  13,C  15)    172.33  0.000093   -0.32    172.02   
   193. D(H  30,C  14,C  13,C  12)     -7.44 -0.000121   -0.49     -7.93   
   194. D(C  35,C  15,C  13,C  14)     77.81 -0.000386    3.07     80.88   
   195. D(C  35,C  15,C  13,C  12)   -102.44 -0.000159    3.25    -99.18   
   196. D(H  34,C  15,C  13,C  14)    -44.27 -0.000205    3.00    -41.27   
   197. D(H  34,C  15,C  13,C  12)    135.48  0.000023    3.19    138.67   
   198. D(H  33,C  15,C  13,C  14)   -160.12 -0.000077    3.02   -157.10   
   199. D(H  33,C  15,C  13,C  12)     19.63  0.000151    3.20     22.84   
   200. D(C  10,C  16,C   5,C   2)      0.30  0.000084    0.05      0.36   
   201. D(O  17,C  16,C  10,C  11)     -1.54  0.000030    0.26     -1.28   
   202. D(O  17,C  16,C  10,C   8)   -179.83  0.000058    0.44   -179.39   
   203. D(C   5,C  16,C  10,C  11)    178.92 -0.000100    0.05    178.97   
   204. D(C   5,C  16,C  10,C   8)      0.64 -0.000072    0.23      0.87   
   205. D(O  17,C  16,C   5,O   6)      0.85 -0.000006   -0.39      0.46   
   206. D(O  17,C  16,C   5,C   2)   -179.25 -0.000039   -0.15   -179.40   
   207. D(C  10,C  16,C   5,O   6)   -179.60  0.000117   -0.19   -179.79   
   208. D(C  38,C  35,C  15,H  33)    151.13 -0.000291    3.25    154.37   
   209. D(C  38,C  35,C  15,C  13)    -85.83 -0.000348    3.20    -82.62   
   210. D(H  37,C  35,C  15,H  34)    159.37 -0.000442    3.25    162.62   
   211. D(H  37,C  35,C  15,H  33)    -85.97 -0.000241    3.23    -82.74   
   212. D(H  37,C  35,C  15,C  13)     37.07 -0.000299    3.19     40.26   
   213. D(H  36,C  35,C  15,H  34)    -86.59 -0.000259    3.34    -83.25   
   214. D(H  36,C  35,C  15,H  33)     28.07 -0.000058    3.32     31.39   
   215. D(C  38,C  35,C  15,H  34)     36.46 -0.000491    3.27     39.73   
   216. D(H  36,C  35,C  15,C  13)    151.12 -0.000115    3.28    154.39   
   217. D(C  40,C  38,C  35,H  37)    120.95 -0.000123    4.19    125.13   
   218. D(C  40,C  38,C  35,H  36)      4.60 -0.000095    4.03      8.63   
   219. D(C  40,C  38,C  35,C  15)   -117.16 -0.000227    4.17   -112.99   
   220. D(H  39,C  38,C  35,H  37)    -59.19 -0.000157    4.19    -55.01   
   221. D(H  39,C  38,C  35,H  36)   -175.54 -0.000129    4.02   -171.52   
   222. D(H  39,C  38,C  35,C  15)     62.70 -0.000261    4.17     66.86   
   223. D(C  45,C  40,C  38,H  39)      0.17  0.000032    0.13      0.30   
   224. D(C  45,C  40,C  38,C  35)   -179.98 -0.000003    0.13   -179.84   
   225. D(C  41,C  40,C  38,H  39)   -179.99  0.000018    0.18   -179.81   
   226. D(C  41,C  40,C  38,C  35)     -0.13 -0.000016    0.17      0.05   
   227. D(H  44,C  41,C  40,C  45)    -57.39  0.000018   -0.70    -58.09   
   228. D(H  44,C  41,C  40,C  38)    122.76  0.000031   -0.74    122.02   
   229. D(H  43,C  41,C  40,C  45)   -178.69  0.000049   -0.59   -179.28   
   230. D(H  43,C  41,C  40,C  38)      1.46  0.000062   -0.63      0.83   
   231. D(H  42,C  41,C  40,C  45)     59.80 -0.000051   -0.77     59.03   
   232. D(H  42,C  41,C  40,C  38)   -120.05 -0.000038   -0.81   -120.87   
   233. D(H  48,C  45,C  40,C  41)     59.22  0.000040   -0.16     59.06   
   234. D(H  48,C  45,C  40,C  38)   -120.92  0.000027   -0.12   -121.04   
   235. D(H  47,C  45,C  40,C  41)    -58.77  0.000034   -0.15    -58.93   
   236. D(H  47,C  45,C  40,C  38)    121.09  0.000021   -0.12    120.98   
   237. D(H  46,C  45,C  40,C  41)   -179.81 -0.000025   -0.19   -180.00   
   238. D(H  46,C  45,C  40,C  38)      0.05 -0.000037   -0.15     -0.09   
    ----------------------------------------------------------------------------

         *************************************************************
         *                GEOMETRY OPTIMIZATION CYCLE  10            *
         *************************************************************
---------------------------------
CARTESIAN COORDINATES (ANGSTROEM)
---------------------------------
  O      4.432974   -1.512100    0.794244
  C      3.331180   -0.903967    0.300343
  C      3.320423    0.510172    0.416633
  O      4.392179    1.126491    1.028757
  C      5.564764    1.263652    0.200411
  C      2.203177    1.209923   -0.025855
  O      1.990473    2.536128    0.022014
  C      2.870140    3.448608    0.701929
  C      2.265389   -1.652283   -0.284968
  C      2.429263   -3.156969   -0.359694
  C      1.155102   -0.967021   -0.754211
  C     -0.047877   -1.660102   -1.368453
  C     -0.985890   -2.233265   -0.322333
  C     -2.296890   -1.981071   -0.151622
  C     -3.046372   -2.671660    0.970910
  C     -3.097641   -1.029743   -1.028459
  C      1.077873    0.482257   -0.634364
  O      0.074064    1.127885   -1.042887
  H      6.297698    1.806508    0.802674
  H      5.332487    1.840904   -0.703280
  H      5.962993    0.282051   -0.073793
  H      2.350079    4.408469    0.658770
  H      3.833641    3.524345    0.191006
  H      3.016573    3.146714    1.741820
  H      3.321951   -3.430744   -0.941560
  H      1.574151   -3.639190   -0.835273
  H      2.535759   -3.601104    0.640915
  H      0.301108   -2.472668   -2.023742
  H     -0.570633   -0.936320   -1.993020
  H     -0.518546   -2.936712    0.369342
  H     -2.429006   -3.436461    1.455220
  H     -3.962726   -3.147913    0.593970
  H     -3.363735   -1.958079    1.745072
  H     -2.600346   -0.920551   -1.996975
  H     -4.079293   -1.482206   -1.231903
  C     -3.330888    0.406621   -0.451390
  H     -3.481644    1.082598   -1.299445
  H     -2.400116    0.730206    0.036064
  C     -4.481274    0.525164    0.515486
  H     -4.350805   -0.002605    1.462099
  C     -5.638251    1.192874    0.354846
  C     -6.026744    1.984455   -0.873652
  H     -6.217483    3.035617   -0.610872
  H     -5.269991    1.961499   -1.661881
  H     -6.967111    1.597824   -1.294812
  C     -6.679336    1.196361    1.453242
  H     -6.355727    0.611710    2.321824
  H     -6.897720    2.221469    1.789212
  H     -7.632227    0.780126    1.092213
  H      4.383145   -2.475413    0.661112

----------------------------
CARTESIAN COORDINATES (A.U.)
----------------------------
  NO LB      ZA    FRAG     MASS         X           Y           Z
   0 O     8.0000    0    15.999    8.377107   -2.857454    1.500903
   1 C     6.0000    0    12.011    6.295018   -1.708250    0.567566
   2 C     6.0000    0    12.011    6.274689    0.964085    0.787322
   3 O     8.0000    0    15.999    8.300015    2.128760    1.944070
   4 C     6.0000    0    12.011   10.515880    2.387957    0.378722
   5 C     6.0000    0    12.011    4.163401    2.286424   -0.048858
   6 O     8.0000    0    15.999    3.761448    4.792587    0.041600
   7 C     6.0000    0    12.011    5.423778    6.516924    1.326453
   8 C     6.0000    0    12.011    4.280964   -3.122363   -0.538512
   9 C     6.0000    0    12.011    4.590642   -5.965806   -0.679722
  10 C     6.0000    0    12.011    2.182827   -1.827405   -1.425252
  11 C     6.0000    0    12.011   -0.090474   -3.137138   -2.586001
  12 C     6.0000    0    12.011   -1.863062   -4.220259   -0.609120
  13 C     6.0000    0    12.011   -4.340494   -3.743681   -0.286523
  14 C     6.0000    0    12.011   -5.756809   -5.048706    1.834755
  15 C     6.0000    0    12.011   -5.853693   -1.945932   -1.943506
  16 C     6.0000    0    12.011    2.036884    0.911333   -1.198774
  17 O     8.0000    0    15.999    0.139960    2.131393   -1.970771
  18 H     1.0000    0     1.008   11.900924    3.413805    1.516835
  19 H     1.0000    0     1.008   10.076941    3.478804   -1.329007
  20 H     1.0000    0     1.008   11.268424    0.532999   -0.139449
  21 H     1.0000    0     1.008    4.441006    8.330800    1.244895
  22 H     1.0000    0     1.008    7.244531    6.660047    0.360949
  23 H     1.0000    0     1.008    5.700496    5.946428    3.291563
  24 H     1.0000    0     1.008    6.277577   -6.483167   -1.779291
  25 H     1.0000    0     1.008    2.974715   -6.877072   -1.578437
  26 H     1.0000    0     1.008    4.791890   -6.805099    1.211154
  27 H     1.0000    0     1.008    0.569012   -4.672665   -3.824319
  28 H     1.0000    0     1.008   -1.078341   -1.769389   -3.766262
  29 H     1.0000    0     1.008   -0.979911   -5.549581    0.697956
  30 H     1.0000    0     1.008   -4.590156   -6.493970    2.749968
  31 H     1.0000    0     1.008   -7.488466   -5.948694    1.122441
  32 H     1.0000    0     1.008   -6.356537   -3.700233    3.297708
  33 H     1.0000    0     1.008   -4.913941   -1.739590   -3.773737
  34 H     1.0000    0     1.008   -7.708747   -2.800964   -2.327960
  35 C     6.0000    0    12.011   -6.294467    0.768403   -0.853004
  36 H     1.0000    0     1.008   -6.579353    2.045815   -2.455596
  37 H     1.0000    0     1.008   -4.535561    1.379889    0.068151
  38 C     6.0000    0    12.011   -8.468381    0.992415    0.974128
  39 H     1.0000    0     1.008   -8.221829   -0.004923    2.762967
  40 C     6.0000    0    12.011  -10.654749    2.254204    0.670561
  41 C     6.0000    0    12.011  -11.388896    3.750077   -1.650964
  42 H     1.0000    0     1.008  -11.749341    5.736485   -1.154381
  43 H     1.0000    0     1.008   -9.958839    3.706696   -3.140500
  44 H     1.0000    0     1.008  -13.165931    3.019450   -2.446841
  45 C     6.0000    0    12.011  -12.622115    2.260795    2.746229
  46 H     1.0000    0     1.008  -12.010583    1.155965    4.387612
  47 H     1.0000    0     1.008  -13.034801    4.197969    3.381120
  48 H     1.0000    0     1.008  -14.422819    1.474225    2.063984
  49 H     1.0000    0     1.008    8.282944   -4.677853    1.249320

--------------------------------
INTERNAL COORDINATES (ANGSTROEM)
--------------------------------
 O      0   0   0     0.000000000000     0.00000000     0.00000000
 C      1   0   0     1.351929579264     0.00000000     0.00000000
 C      2   1   0     1.418952723862   115.12140023     0.00000000
 O      3   2   1     1.379567960318   118.40537471   358.82707959
 C      4   3   2     1.442195238249   114.78936043    78.59497190
 C      3   2   1     1.390570125746   118.78456746   182.15041984
 O      6   3   2     1.344005955180   127.76092287   178.53253829
 C      7   6   3     1.438303788339   123.09676431   352.71137237
 C      2   1   3     1.427752699180   121.49147333   180.31119643
 C      9   2   1     1.515426330743   117.38059562   358.68990583
 C      9   2   1     1.386545655427   118.51941578   179.04749534
 C     11   9   2     1.518160829099   123.08028776   181.28858889
 C     12  11   9     1.517481864989   112.53954093    80.01272122
 C     13  12  11     1.345907100038   128.22646192   123.24711312
 C     14  13  12     1.516151202463   119.34521985   180.03881422
 C     14  13  12     1.521535740460   123.82727644     0.09965067
 C     11   9   2     1.456273838473   120.42850136   359.26098847
 O     17  11   9     1.261491051081   121.66065667   180.61436431
 H      5   4   3     1.092979776029   106.01961347   177.30714203
 H      5   4   3     1.097191501373   110.54739418    58.66864534
 H      5   4   3     1.094219374499   110.76386240   296.43163077
 H      8   7   6     1.092547746803   104.33357758   186.97816694
 H      8   7   6     1.093211854894   111.22647422    68.55807633
 H      8   7   6     1.092683000450   110.88926778   305.51218365
 H     10   9   2     1.100187955615   111.15558533   300.83181212
 H     10   9   2     1.090838728072   112.06512491   180.91601532
 H     10   9   2     1.099915824357   111.50239922    60.87173576
 H     12  11   9     1.100662757721   109.06673505   318.76759031
 H     12  11   9     1.089595850552   107.98873320   202.19413994
 H     13  12  11     1.091632957709   114.55462548   303.25695779
 H     15  14  13     1.095727140858   111.50918578   352.07263545
 H     15  14  13     1.099365498124   110.82443543   230.97339808
 H     15  14  13     1.099655542543   111.61231690   112.60491675
 H     16  14  13     1.094188860393   109.46938279    22.83826404
 H     16  14  13     1.099888229958   108.60795442   138.66816177
 C     16  14  13     1.565424624917   116.08290839   260.81787663
 H     36  16  14     1.094928834196   107.54585172   154.39445427
 H     36  16  14     1.099388958048   107.90053069    40.26348957
 C     36  16  14     1.507411756259   114.98069326   277.37587288
 H     39  36  16     1.091621794215   115.27602110    66.86289112
 C     39  36  16     1.345450331777   128.22077045   247.00564747
 C     41  39  36     1.512195833603   125.28868278     0.04567418
 H     42  41  39     1.100171115617   110.52667013   239.13471367
 H     42  41  39     1.092935165902   113.39215884     0.82889905
 H     42  41  39     1.100522002737   110.27425861   122.01682210
 C     41  39  36     1.513388704298   120.40039444   180.15599541
 H     46  41  39     1.095889664400   111.76978143   359.90512385
 H     46  41  39     1.100642455631   111.11153919   120.97610414
 H     46  41  39     1.100724815566   110.89167146   238.96286046
 H      1   2   3     0.973745346369   110.69256419   181.43742247

---------------------------
INTERNAL COORDINATES (A.U.)
---------------------------
 O      0   0   0     0.000000000000     0.00000000     0.00000000
 C      1   0   0     2.554776657156     0.00000000     0.00000000
 C      2   1   0     2.681432045081   115.12140023     0.00000000
 O      3   2   1     2.607005628134   118.40537471   358.82707959
 C      4   3   2     2.725354031936   114.78936043    78.59497190
 C      3   2   1     2.627796707672   118.78456746   182.15041984
 O      6   3   2     2.539803177650   127.76092287   178.53253829
 C      7   6   3     2.718000257343   123.09676431   352.71137237
 C      2   1   3     2.698061588418   121.49147333   180.31119643
 C      9   2   1     2.863740741238   117.38059562   358.68990583
 C      9   2   1     2.620191560936   118.51941578   179.04749534
 C     11   9   2     2.868908194244   123.08028776   181.28858889
 C     12  11   9     2.867625138021   112.53954093    80.01272122
 C     13  12  11     2.543395820772   128.22646192   123.24711312
 C     14  13  12     2.865110550271   119.34521985   180.03881422
 C     14  13  12     2.875285852443   123.82727644     0.09965067
 C     11   9   2     2.751958730709   120.42850136   359.26098847
 O     17  11   9     2.383872606936   121.66065667   180.61436431
 H      5   4   3     2.065432446610   106.01961347   177.30714203
 H      5   4   3     2.073391454061   110.54739418    58.66864534
 H      5   4   3     2.067774948234   110.76386240   296.43163077
 H      8   7   6     2.064616029690   104.33357758   186.97816694
 H      8   7   6     2.065871012107   111.22647422    68.55807633
 H      8   7   6     2.064871622042   110.88926778   305.51218365
 H     10   9   2     2.079053931951   111.15558533   300.83181212
 H     10   9   2     2.061386452331   112.06512491   180.91601532
 H     10   9   2     2.078539678401   111.50239922    60.87173576
 H     12  11   9     2.079951177900   109.06673505   318.76759031
 H     12  11   9     2.059037754200   107.98873320   202.19413994
 H     13  12  11     2.062887328832   114.55462548   303.25695779
 H     15  14  13     2.070624213725   111.50918578   352.07263545
 H     15  14  13     2.077499712537   110.82443543   230.97339808
 H     15  14  13     2.078047817055   111.61231690   112.60491675
 H     16  14  13     2.067717284929   109.46938279    22.83826404
 H     16  14  13     2.078487532543   108.60795442   138.66816177
 C     16  14  13     2.958223824389   116.08290839   260.81787663
 H     36  16  14     2.069115632764   107.54585172   154.39445427
 H     36  16  14     2.077544045368   107.90053069    40.26348957
 C     36  16  14     2.848595390383   114.98069326   277.37587288
 H     39  36  16     2.062866232887   115.27602110    66.86289112
 C     39  36  16     2.542532653853   128.22077045   247.00564747
 C     41  39  36     2.857635986366   125.28868278     0.04567418
 H     42  41  39     2.079022108967   110.52667013   239.13471367
 H     42  41  39     2.065348145686   113.39215884     0.82889905
 H     42  41  39     2.079685189527   110.27425861   122.01682210
 C     41  39  36     2.859890185293   120.40039444   180.15599541
 H     46  41  39     2.070931338711   111.76978143   359.90512385
 H     46  41  39     2.079912812509   111.11153919   120.97610414
 H     46  41  39     2.080068450230   110.89167146   238.96286046
 H      1   2   3     1.840112028817   110.69256419   181.43742247


           ************************************************************
           *        Program running with 4 parallel MPI-processes     *
           *              working on a common directory               *
           ************************************************************
------------------------------------------------------------------------------
                   ___                                                        
                  /   \      - P O W E R E D   B Y -                         
                 /     \                                                     
                 |  |  |   _    _      __       _____    __    __             
                 |  |  |  | |  | |    /  \     |  _  \  |  |  /  |          
                  \  \/   | |  | |   /    \    | | | |  |  | /  /          
                 / \  \   | |__| |  /  /\  \   | |_| |  |  |/  /          
                |  |  |   |  __  | /  /__\  \  |    /   |      \           
                |  |  |   | |  | | |   __   |  |    \   |  |\   \          
                \     /   | |  | | |  |  |  |  | |\  \  |  | \   \       
                 \___/    |_|  |_| |__|  |__|  |_| \__\ |__|  \__/        
                                                                              
                      - O R C A' S   B I G   F R I E N D -                    
                                      &                                       
                       - I N T E G R A L  F E E D E R -                       
                                                                              
 v1 FN, 2020, v2 2021                                                         
------------------------------------------------------------------------------


Reading SHARK input file UQ2_1e_1H_B3LYP_631Gd_opt.SHARKINP.tmp ... ok
----------------------
SHARK INTEGRAL PACKAGE
----------------------

Number of atoms                             ...     50
Number of basis functions                   ...    376
Number of shells                            ...    192
Maximum angular momentum                    ...      2
Integral batch strategy                     ... SHARK/LIBINT Hybrid
RI-J (if used) integral strategy            ... SPLIT-RIJ (Revised 2003 algorithm where possible)
Printlevel                                  ...      1
Contraction scheme used                     ... SEGMENTED contraction
Coulomb Range Separation                    ... NOT USED
Exchange Range Separation                   ... NOT USED
Finite Nucleus Model                        ... NOT USED
Auxiliary Coulomb fitting basis             ... AVAILABLE
   # of basis functions in Aux-J            ...   1424
   # of shells in Aux-J                     ...    480
   Maximum angular momentum in Aux-J        ...      4
Auxiliary J/K fitting basis                 ... NOT available
Auxiliary Correlation fitting basis         ... NOT available
Auxiliary 'external' fitting basis          ... NOT available
Integral threshold                          ...     2.500000e-11
Primitive cut-off                           ...     2.500000e-12
Primitive pair pre-selection threshold      ...     2.500000e-12

Calculating pre-screening integrals         ... done (  0.1 sec) Dimension = 192
Organizing shell pair data                  ... done (  0.1 sec)
Shell pair information
Total number of shell pairs                 ...     18528
Shell pairs after pre-screening             ...     11727
Total number of primitive shell pairs       ...    103395
Primitive shell pairs kept                  ...     35813
          la=0 lb=0:   4511 shell pairs
          la=1 lb=0:   3914 shell pairs
          la=1 lb=1:    860 shell pairs
          la=2 lb=0:   1576 shell pairs
          la=2 lb=1:    718 shell pairs
          la=2 lb=2:    148 shell pairs

Calculating one electron integrals          ... done (  0.0 sec)
Calculating RI/J V-Matrix + Cholesky decomp.... done (  0.1 sec)
Calculating Nuclear repulsion               ... done (  0.0 sec) ENN=   1934.443306274692 Eh

SHARK setup successfully completed in   0.4 seconds

Maximum memory used throughout the entire GTOINT-calculation: 29.3 MB
[1717826433.530657] [eu-a2p-382:60773:0]          mpool.c:38   UCX  WARN  object 0x33d43c0 was not returned to mpool ucp_requests
[1717826433.530680] [eu-a2p-382:60773:0]          mpool.c:38   UCX  WARN  object 0x33d4580 was not returned to mpool ucp_requests
[1717826433.530685] [eu-a2p-382:60773:0]          mpool.c:38   UCX  WARN  object 0x33d4740 was not returned to mpool ucp_requests
[1717826433.530689] [eu-a2p-382:60773:0]          mpool.c:38   UCX  WARN  object 0x33d4900 was not returned to mpool ucp_requests
[1717826433.530693] [eu-a2p-382:60773:0]          mpool.c:38   UCX  WARN  object 0x33d4ac0 was not returned to mpool ucp_requests
[1717826433.530696] [eu-a2p-382:60773:0]          mpool.c:38   UCX  WARN  object 0x33d4c80 was not returned to mpool ucp_requests
[1717826433.530700] [eu-a2p-382:60773:0]          mpool.c:38   UCX  WARN  object 0x33d5000 was not returned to mpool ucp_requests
[1717826433.530704] [eu-a2p-382:60773:0]          mpool.c:38   UCX  WARN  object 0x33d51c0 was not returned to mpool ucp_requests
[1717826433.530707] [eu-a2p-382:60773:0]          mpool.c:38   UCX  WARN  object 0x33d5380 was not returned to mpool ucp_requests
[1717826433.530711] [eu-a2p-382:60773:0]          mpool.c:38   UCX  WARN  object 0x33d5540 was not returned to mpool ucp_requests
[1717826433.530714] [eu-a2p-382:60773:0]          mpool.c:38   UCX  WARN  object 0x33d5700 was not returned to mpool ucp_requests
[1717826433.530718] [eu-a2p-382:60773:0]          mpool.c:38   UCX  WARN  object 0x33d58c0 was not returned to mpool ucp_requests
[1717826433.530721] [eu-a2p-382:60773:0]          mpool.c:38   UCX  WARN  object 0x33d5a80 was not returned to mpool ucp_requests
[1717826433.530725] [eu-a2p-382:60773:0]          mpool.c:38   UCX  WARN  object 0x33d5c40 was not returned to mpool ucp_requests
[1717826433.531694] [eu-a2p-382:60775:0]          mpool.c:38   UCX  WARN  object 0x2e655c0 was not returned to mpool ucp_requests
[1717826433.531712] [eu-a2p-382:60775:0]          mpool.c:38   UCX  WARN  object 0x2e65780 was not returned to mpool ucp_requests
[1717826433.531716] [eu-a2p-382:60775:0]          mpool.c:38   UCX  WARN  object 0x2e65940 was not returned to mpool ucp_requests
[1717826433.531719] [eu-a2p-382:60775:0]          mpool.c:38   UCX  WARN  object 0x2e65b00 was not returned to mpool ucp_requests
[1717826433.531721] [eu-a2p-382:60775:0]          mpool.c:38   UCX  WARN  object 0x2e65cc0 was not returned to mpool ucp_requests
[1717826433.531724] [eu-a2p-382:60775:0]          mpool.c:38   UCX  WARN  object 0x2e65e80 was not returned to mpool ucp_requests
[1717826433.531726] [eu-a2p-382:60775:0]          mpool.c:38   UCX  WARN  object 0x2e66040 was not returned to mpool ucp_requests
[1717826433.531728] [eu-a2p-382:60775:0]          mpool.c:38   UCX  WARN  object 0x2e66200 was not returned to mpool ucp_requests
[1717826433.531731] [eu-a2p-382:60775:0]          mpool.c:38   UCX  WARN  object 0x2e663c0 was not returned to mpool ucp_requests
[1717826433.531733] [eu-a2p-382:60775:0]          mpool.c:38   UCX  WARN  object 0x2e66580 was not returned to mpool ucp_requests
[1717826433.531735] [eu-a2p-382:60775:0]          mpool.c:38   UCX  WARN  object 0x2e66740 was not returned to mpool ucp_requests
[1717826433.531737] [eu-a2p-382:60775:0]          mpool.c:38   UCX  WARN  object 0x2e66900 was not returned to mpool ucp_requests
[1717826433.531740] [eu-a2p-382:60775:0]          mpool.c:38   UCX  WARN  object 0x2e66ac0 was not returned to mpool ucp_requests
[1717826433.531742] [eu-a2p-382:60775:0]          mpool.c:38   UCX  WARN  object 0x2e66c80 was not returned to mpool ucp_requests
[1717826433.531744] [eu-a2p-382:60775:0]          mpool.c:38   UCX  WARN  object 0x2e66e40 was not returned to mpool ucp_requests
[1717826433.531747] [eu-a2p-382:60775:0]          mpool.c:38   UCX  WARN  object 0x2e67000 was not returned to mpool ucp_requests
[1717826433.531749] [eu-a2p-382:60775:0]          mpool.c:38   UCX  WARN  object 0x2e671c0 was not returned to mpool ucp_requests
[1717826433.531751] [eu-a2p-382:60775:0]          mpool.c:38   UCX  WARN  object 0x2e67380 was not returned to mpool ucp_requests
[1717826433.531753] [eu-a2p-382:60775:0]          mpool.c:38   UCX  WARN  object 0x2e67540 was not returned to mpool ucp_requests
[1717826433.531756] [eu-a2p-382:60775:0]          mpool.c:38   UCX  WARN  object 0x2e67700 was not returned to mpool ucp_requests
[1717826433.531758] [eu-a2p-382:60775:0]          mpool.c:38   UCX  WARN  object 0x2e678c0 was not returned to mpool ucp_requests
[1717826433.531760] [eu-a2p-382:60775:0]          mpool.c:38   UCX  WARN  object 0x2e67a80 was not returned to mpool ucp_requests
[1717826433.536887] [eu-a2p-382:60774:0]          mpool.c:38   UCX  WARN  object 0x3bfa340 was not returned to mpool ucp_requests
[1717826433.536905] [eu-a2p-382:60774:0]          mpool.c:38   UCX  WARN  object 0x3bfa500 was not returned to mpool ucp_requests
[1717826433.536909] [eu-a2p-382:60774:0]          mpool.c:38   UCX  WARN  object 0x3bfa6c0 was not returned to mpool ucp_requests
[1717826433.536912] [eu-a2p-382:60774:0]          mpool.c:38   UCX  WARN  object 0x3bfa880 was not returned to mpool ucp_requests
[1717826433.536914] [eu-a2p-382:60774:0]          mpool.c:38   UCX  WARN  object 0x3bfaa40 was not returned to mpool ucp_requests
[1717826433.536917] [eu-a2p-382:60774:0]          mpool.c:38   UCX  WARN  object 0x3bfac00 was not returned to mpool ucp_requests
[1717826433.536919] [eu-a2p-382:60774:0]          mpool.c:38   UCX  WARN  object 0x3bfadc0 was not returned to mpool ucp_requests
[1717826433.536921] [eu-a2p-382:60774:0]          mpool.c:38   UCX  WARN  object 0x3bfaf80 was not returned to mpool ucp_requests
[1717826433.536924] [eu-a2p-382:60774:0]          mpool.c:38   UCX  WARN  object 0x3bfb140 was not returned to mpool ucp_requests
[1717826433.536926] [eu-a2p-382:60774:0]          mpool.c:38   UCX  WARN  object 0x3bfb300 was not returned to mpool ucp_requests
[1717826433.536928] [eu-a2p-382:60774:0]          mpool.c:38   UCX  WARN  object 0x3bfb4c0 was not returned to mpool ucp_requests
[1717826433.536931] [eu-a2p-382:60774:0]          mpool.c:38   UCX  WARN  object 0x3bfb680 was not returned to mpool ucp_requests
[1717826433.536933] [eu-a2p-382:60774:0]          mpool.c:38   UCX  WARN  object 0x3bfb840 was not returned to mpool ucp_requests
[1717826433.536935] [eu-a2p-382:60774:0]          mpool.c:38   UCX  WARN  object 0x3bfba00 was not returned to mpool ucp_requests
[1717826433.536938] [eu-a2p-382:60774:0]          mpool.c:38   UCX  WARN  object 0x3bfbbc0 was not returned to mpool ucp_requests
[1717826433.536940] [eu-a2p-382:60774:0]          mpool.c:38   UCX  WARN  object 0x3bfbd80 was not returned to mpool ucp_requests
[1717826433.536942] [eu-a2p-382:60774:0]          mpool.c:38   UCX  WARN  object 0x3bfbf40 was not returned to mpool ucp_requests
[1717826433.536945] [eu-a2p-382:60774:0]          mpool.c:38   UCX  WARN  object 0x3bfc100 was not returned to mpool ucp_requests
[1717826433.536947] [eu-a2p-382:60774:0]          mpool.c:38   UCX  WARN  object 0x3bfc2c0 was not returned to mpool ucp_requests
[1717826433.536949] [eu-a2p-382:60774:0]          mpool.c:38   UCX  WARN  object 0x3bfc480 was not returned to mpool ucp_requests
[1717826433.536951] [eu-a2p-382:60774:0]          mpool.c:38   UCX  WARN  object 0x3bfc640 was not returned to mpool ucp_requests
[1717826433.536954] [eu-a2p-382:60774:0]          mpool.c:38   UCX  WARN  object 0x3bfc800 was not returned to mpool ucp_requests


           ************************************************************
           *        Program running with 4 parallel MPI-processes     *
           *              working on a common directory               *
           ************************************************************

Diagonalization of the overlap matrix:
Smallest eigenvalue                        ... 3.673e-04
Time for diagonalization                   ...    0.021 sec
Threshold for overlap eigenvalues          ... 1.000e-08
Number of eigenvalues below threshold      ... 0
Time for construction of square roots      ...    0.010 sec
Total time needed                          ...    0.032 sec

-------------------
DFT GRID GENERATION
-------------------

General Integration Accuracy     IntAcc      ... 4.959
Radial Grid Type                 RadialGrid  ... OptM3 with GC (2021)
Angular Grid (max. ang.)         AngularGrid ... 6 (Lebedev-590)
Angular grid pruning method      GridPruning ... 4 (adaptive)
Weight generation scheme         WeightScheme... Becke
Basis function cutoff            BFCut       ... 1.0000e-11
Integration weight cutoff        WCut        ... 1.0000e-14
Angular grids for H and He will be reduced by one unit
Partially contracted basis set               ... off
Rotationally invariant grid construction     ... off

Total number of grid points                  ...   556517
Total number of batches                      ...     8724
Average number of points per batch           ...       63
Average number of grid points per atom       ...    11130
Time for grid setup =    7.478 sec

--------------------
COSX GRID GENERATION
--------------------

GRIDX 1
-------
General Integration Accuracy     IntAcc      ... 4.020
Radial Grid Type                 RadialGrid  ... OptM3 with GC (2021)
Angular Grid (max. ang.)         AngularGrid ... 2 (Lebedev-110)
Angular grid pruning method      GridPruning ... 4 (adaptive)
Weight generation scheme         WeightScheme... Becke
Basis function cutoff            BFCut       ... 1.0000e-11
Integration weight cutoff        WCut        ... 1.0000e-14
Angular grids for H and He will be reduced by one unit
Partially contracted basis set               ... on
Rotationally invariant grid construction     ... off

Total number of grid points                  ...    60162
Total number of batches                      ...      965
Average number of points per batch           ...       62
Average number of grid points per atom       ...     1203
UseSFitting                                  ... on

GRIDX 2
-------
General Integration Accuracy     IntAcc      ... 4.338
Radial Grid Type                 RadialGrid  ... OptM3 with GC (2021)
Angular Grid (max. ang.)         AngularGrid ... 3 (Lebedev-194)
Angular grid pruning method      GridPruning ... 4 (adaptive)
Weight generation scheme         WeightScheme... Becke
Basis function cutoff            BFCut       ... 1.0000e-11
Integration weight cutoff        WCut        ... 1.0000e-14
Angular grids for H and He will be reduced by one unit
Partially contracted basis set               ... on
Rotationally invariant grid construction     ... off

Total number of grid points                  ...   131020
Total number of batches                      ...     2076
Average number of points per batch           ...       63
Average number of grid points per atom       ...     2620
UseSFitting                                  ... on

GRIDX 3
-------
General Integration Accuracy     IntAcc      ... 4.871
Radial Grid Type                 RadialGrid  ... OptM3 with GC (2021)
Angular Grid (max. ang.)         AngularGrid ... 4 (Lebedev-302)
Angular grid pruning method      GridPruning ... 4 (adaptive)
Weight generation scheme         WeightScheme... Becke
Basis function cutoff            BFCut       ... 1.0000e-11
Integration weight cutoff        WCut        ... 1.0000e-14
Angular grids for H and He will be reduced by one unit
Partially contracted basis set               ... on
Rotationally invariant grid construction     ... off

Total number of grid points                  ...   250634
Total number of batches                      ...     3941
Average number of points per batch           ...       63
Average number of grid points per atom       ...     5013
UseSFitting                                  ... on

Time for X-Grid setup             =    3.841 sec


--------------------
CPCM SOLVATION MODEL
--------------------
CPCM parameters:
  Epsilon                                         ...      80.4000
  Refrac                                          ...       1.3300
  Rsolv                                           ...       1.3000
  Surface type                                    ... GAUSSIAN VDW
  Epsilon function type                           ...         CPCM
Radii:
 Radius for O  used is    3.4469 Bohr (=   1.8240 Ang.)
 Radius for C  used is    3.8550 Bohr (=   2.0400 Ang.)
 Radius for H  used is    2.4944 Bohr (=   1.3200 Ang.)
Calculating surface                               ...        done! (  0.0s)
GEPOL surface points                              ...         2666
GEPOL Volume                                      ...    2784.5601
GEPOL Surface-area                                ...    1431.6355
Calculating surface distance matrix               ...        done! (  0.1s)
Performing Cholesky decomposition & store         ...        done! (  0.2s)
Overall time for CPCM initialization              ...                 0.3s
--------------
SCF ITERATIONS
--------------
ITER       Energy         Delta-E        Max-DP      RMS-DP      [F,P]     Damp
               ***  Starting incremental Fock matrix formation  ***
  0  -1040.4259057348   0.000000000000 0.00371840  0.00005929  0.0370825 0.7000
  1  -1040.4304227269  -0.004516992146 0.00357999  0.00005848  0.0292568 0.7000
                               ***Turning on DIIS***
  2  -1040.4340240833  -0.003601356375 0.00954258  0.00015983  0.0219053 0.0000
  3  -1040.4432664649  -0.009242381642 0.00160019  0.00002613  0.0034647 0.0000
  4  -1040.4434084032  -0.000141938275 0.00065328  0.00001107  0.0012286 0.0000
  5  -1040.4434270880  -0.000018684788 0.00050268  0.00000812  0.0005064 0.0000
               *** Restarting incremental Fock matrix formation ***
                                   *** Resetting DIIS ***
  6  -1040.4434311196  -0.000004031577 0.00022842  0.00000374  0.0001869 0.0000
  7  -1040.4434303082   0.000000811385 0.00014761  0.00000235  0.0003547 0.0000
  8  -1040.4434315951  -0.000001286921 0.00002347  0.00000038  0.0000441 0.0000
  9  -1040.4434316077  -0.000000012636 0.00001099  0.00000018  0.0000194 0.0000
 10  -1040.4434316058   0.000000001882 0.00000442  0.00000006  0.0000060 0.0000
 11  -1040.4434316174  -0.000000011577 0.00000559  0.00000006  0.0000023 0.0000
 12  -1040.4434316246  -0.000000007131 0.00000280  0.00000003  0.0000014 0.0000
                 **** Energy Check signals convergence ****

               *****************************************************
               *                     SUCCESS                       *
               *           SCF CONVERGED AFTER  13 CYCLES          *
               *****************************************************

Old exchange energy                            =    -28.215894420 Eh
New exchange energy                            =    -28.215897042 Eh
Exchange energy change after final integration =     -0.000002622 Eh
Total energy after final integration           =  -1040.443434253 Eh
Final COS-X integration done in                =    29.867 sec
Total Energy       :        -1040.44343425 Eh          -28311.90520 eV
  Last Energy change         ...   -6.7055e-09  Tolerance :   1.0000e-08
  Last MAX-Density change    ...    0.0000e+00  Tolerance :   1.0000e-07
             **** THE GBW FILE WAS UPDATED (UQ2_1e_1H_B3LYP_631Gd_opt.gbw) ****
             **** DENSITY UQ2_1e_1H_B3LYP_631Gd_opt.scfp WAS UPDATED ****
             **** ENERGY FILE WAS UPDATED (UQ2_1e_1H_B3LYP_631Gd_opt.en.tmp) ****
----------------------
UHF SPIN CONTAMINATION
----------------------

Warning: in a DFT calculation there is little theoretical justification to 
         calculate <S**2> as in Hartree-Fock theory. We will do it anyways
         but you should keep in mind that the values have only limited relevance

Expectation value of <S**2>     :     0.768912
Ideal value S*(S+1) for S=0.5   :     0.750000
Deviation                       :     0.018912

             **** THE GBW FILE WAS UPDATED (UQ2_1e_1H_B3LYP_631Gd_opt.gbw) ****
             **** DENSITY UQ2_1e_1H_B3LYP_631Gd_opt.scfp WAS UPDATED ****
Total SCF time: 0 days 0 hours 3 min 32 sec 

Maximum memory used throughout the entire SCF-calculation: 202.0 MB

-------------------------   --------------------
FINAL SINGLE POINT ENERGY     -1040.443434253195
-------------------------   --------------------


           ************************************************************
           *        Program running with 4 parallel MPI-processes     *
           *              working on a common directory               *
           ************************************************************
------------------------------------------------------------------------------
                         ORCA SCF GRADIENT CALCULATION
------------------------------------------------------------------------------

 ... reading COSX grid (gridx3)
Gradient of the Kohn-Sham DFT energy:
Kohn-Sham wavefunction type      ... UKS
Hartree-Fock exchange scaling    ...    0.200
Number of operators              ...    2
Number of atoms                  ...   50
Basis set dimensions             ...  376
Integral neglect threshold       ... 2.5e-11
Integral primitive cutoff        ... 2.5e-12
SHARK Integral package           ... ON

Nuc. rep. gradient       (SHARK) ... done (  0.0 sec)
HCore & Overlap gradient (SHARK) ... done (  0.5 sec)
RI-J gradient            (SHARK) ... done (  2.1 sec)
COSX-gradient                    ... done ( 43.5 sec)
Exchange-correlation gradient    ... done

------------------
CARTESIAN GRADIENT
------------------

   1   O   :   -0.000867281   -0.000002905   -0.000171150
   2   C   :    0.001006236    0.001004414    0.000646281
   3   C   :    0.000043411    0.000687400   -0.000781547
   4   O   :   -0.000482057   -0.000433017    0.001236797
   5   C   :    0.001709611   -0.000111092   -0.001066355
   6   C   :   -0.002303125    0.000696748   -0.000428256
   7   O   :   -0.000206675   -0.001092429    0.000044692
   8   C   :    0.001354404    0.001070891   -0.000080591
   9   C   :   -0.000785349   -0.001214798    0.000185078
  10   C   :    0.000102906   -0.000666491    0.000166347
  11   C   :   -0.000934888    0.002674302   -0.001408090
  12   C   :   -0.000525210    0.002077279    0.000599623
  13   C   :    0.000405065   -0.000382608    0.000058059
  14   C   :   -0.000483474   -0.001940381   -0.001059460
  15   C   :    0.000696780   -0.001216052    0.000852270
  16   C   :    0.000900520    0.001731241   -0.001117188
  17   C   :    0.003999379   -0.002061937    0.000838438
  18   O   :   -0.001718107    0.000298525   -0.000465403
  19   H   :    0.000312293    0.000477612    0.000140591
  20   H   :   -0.000368700    0.000407004   -0.000143163
  21   H   :   -0.000337978   -0.000262015    0.000450521
  22   H   :   -0.000696726    0.000179212   -0.000065027
  23   H   :    0.000154249   -0.000260820   -0.000441451
  24   H   :   -0.000430630   -0.000615413    0.000515945
  25   H   :    0.000503399    0.000176173   -0.000445472
  26   H   :   -0.000477834   -0.000245901   -0.000287660
  27   H   :    0.000204183   -0.000199213    0.000558025
  28   H   :    0.000737567   -0.001086475   -0.000453850
  29   H   :   -0.000398192   -0.000283689    0.000656373
  30   H   :   -0.000143995   -0.000017891    0.000450167
  31   H   :    0.000376550   -0.000138864    0.000073926
  32   H   :   -0.000480433    0.000333412   -0.000499652
  33   H   :   -0.000055960    0.000596829    0.000659954
  34   H   :    0.000032170   -0.000223442    0.000019315
  35   H   :   -0.000593468   -0.000554262    0.000732307
  36   C   :   -0.000281382    0.000951809   -0.000538077
  37   H   :   -0.000028334    0.000167087    0.000186929
  38   H   :    0.000545501   -0.000027325    0.000786835
  39   C   :   -0.000256825    0.000214371   -0.000420174
  40   H   :   -0.000303018   -0.000462457    0.000220529
  41   C   :   -0.000213321   -0.000065446   -0.000204565
  42   C   :    0.000674437    0.000591981   -0.000698508
  43   H   :   -0.000299829    0.000388268    0.000240044
  44   H   :    0.000197084   -0.000313533   -0.000026367
  45   H   :   -0.000656148   -0.000239387   -0.000108137
  46   C   :    0.000363092    0.000005797    0.000578362
  47   H   :    0.000409381   -0.000310760    0.000213961
  48   H   :   -0.000186638    0.000532585    0.000141157
  49   H   :   -0.000414262   -0.000217810   -0.000452736
  50   H   :    0.000362916   -0.000733058    0.000035762

Difference to translation invariance:
           :    0.0001612961   -0.0001165310   -0.0000745892

Difference to rotation invariance:
           :    0.0001173025    0.0008854442    0.0001085151

Norm of the cartesian gradient     ...    0.0096164277
RMS gradient                       ...    0.0007851780
MAX gradient                       ...    0.0039993791

-------
TIMINGS
-------

Total SCF gradient time            ...       64.817 sec

One electron gradient       ....       0.472 sec  (  0.7%)
RI-J Coulomb gradient       ....       2.102 sec  (  3.2%)
COSX gradient               ....      43.454 sec  ( 67.0%)
XC gradient                 ....      16.113 sec  ( 24.9%)
CPCM gradient               ....       1.169 sec  (  1.8%)
   A-Matrix (El+Nuc)        ....       0.289 sec  (  0.4%)
   Potential                ....       0.879 sec  (  1.4%)

Maximum memory used throughout the entire SCFGRAD-calculation: 126.1 MB
------------------------------------------------------------------------------
                         ORCA GEOMETRY RELAXATION STEP
------------------------------------------------------------------------------

Reading the OPT-File                    .... done
Getting information on internals        .... done
Copying old internal coords+grads       .... done
Making the new internal coordinates     .... (new redundants).... done
Validating the new internal coordinates .... (new redundants).... done
Calculating the B-matrix                .... done
Calculating the G,G- and P matrices     .... done
Transforming gradient to internals      .... done
Projecting the internal gradient        .... done
Number of atoms                         ....  50
Number of internal coordinates          .... 238
Current Energy                          .... -1040.443434253 Eh
Current gradient norm                   ....     0.009616428 Eh/bohr
Maximum allowed component of the step   ....  0.300
Current trust radius                    ....  0.300
Updating the Hessian (BFGS)             .... done
Forming the augmented Hessian           .... done
Diagonalizing the augmented Hessian     .... done
Last element of RFO vector              ....  0.012444945
Lowest eigenvalues of augmented Hessian:
 -0.417323832 -0.000686567  0.000648641  0.006730194  0.010879199
Warning: RFO finds a terribly low value for the scaling factor
Trying a QUASI-NEWTON step instead
Doing a quasi-Newton Step:
Inverting the Hessian                   .... done
Computing the step                      .... done
Length of the computed step             ....  9.932706093
Warning: the length of the step is outside the trust region - QNStep is scaled down
Converting the step to cartesian space:
 Initial RMS(Int)=    0.0194461117
Transforming coordinates:
 Iter   0:  RMS(Cart)=    0.1138356439 RMS(Int)=    0.7052389526
 Iter   1:  RMS(Cart)=    0.0070755690 RMS(Int)=    0.0030137510
 Iter   2:  RMS(Cart)=    0.0007969912 RMS(Int)=    0.0001551468
 Iter   3:  RMS(Cart)=    0.0000972498 RMS(Int)=    0.0000411763
 Iter   4:  RMS(Cart)=    0.0000123420 RMS(Int)=    0.0000027917
 Iter   5:  RMS(Cart)=    0.0000014565 RMS(Int)=    0.0000005873
 Iter   6:  RMS(Cart)=    0.0000001862 RMS(Int)=    0.0000000471
 Iter   7:  RMS(Cart)=    0.0000000219 RMS(Int)=    0.0000000084
done
Storing new coordinates                 .... done

                                .--------------------.
          ----------------------|Geometry convergence|-------------------------
          Item                value                   Tolerance       Converged
          ---------------------------------------------------------------------
          Energy change      -0.0001978361            0.0000002000      NO
          RMS gradient        0.0005537943            0.0000080000      NO
          MAX gradient        0.0021528071            0.0000300000      NO
          RMS step            0.0194461117            0.0001000000      NO
          MAX step            0.0722106567            0.0002000000      NO
          ........................................................
          Max(Bonds)      0.0023      Max(Angles)    0.42
          Max(Dihed)        4.14      Max(Improp)    0.00
          ---------------------------------------------------------------------

The optimization has not yet converged - more geometry cycles are needed


    ---------------------------------------------------------------------------
                         Redundant Internal Coordinates
                            (Angstroem and degrees)

        Definition                    Value    dE/dq     Step     New-Value
    ----------------------------------------------------------------------------
     1. B(C   1,O   0)                1.3519 -0.000134 -0.0003    1.3517   
     2. B(C   2,C   1)                1.4190  0.000935  0.0006    1.4195   
     3. B(O   3,C   2)                1.3796  0.000960  0.0004    1.3799   
     4. B(C   4,O   3)                1.4422  0.001452  0.0018    1.4440   
     5. B(C   5,C   2)                1.3906  0.000674  0.0007    1.3913   
     6. B(O   6,C   5)                1.3440 -0.000722 -0.0006    1.3434   
     7. B(C   7,O   6)                1.4383  0.000440  0.0014    1.4397   
     8. B(C   8,C   1)                1.4278  0.001260  0.0010    1.4287   
     9. B(C   9,C   8)                1.5154  0.000954  0.0006    1.5160   
    10. B(C  10,C   8)                1.3865  0.000766  0.0003    1.3868   
    11. B(C  11,C  10)                1.5182 -0.000381 -0.0006    1.5176   
    12. B(C  12,C  11)                1.5175  0.000178  0.0005    1.5179   
    13. B(C  13,C  12)                1.3459  0.000044  0.0004    1.3463   
    14. B(C  14,C  13)                1.5162  0.000737  0.0009    1.5170   
    15. B(C  15,C  13)                1.5215  0.001737  0.0023    1.5238   
    16. B(C  16,C  10)                1.4563 -0.001976 -0.0015    1.4547   
    17. B(C  16,C   5)                1.4718 -0.001351 -0.0019    1.4698   
    18. B(O  17,C  16)                1.2615  0.001673  0.0015    1.2630   
    19. B(H  18,C   4)                1.0930  0.000526  0.0003    1.0933   
    20. B(H  19,C   4)                1.0972  0.000408  0.0002    1.0974   
    21. B(H  20,C   4)                1.0942 -0.000006 -0.0001    1.0941   
    22. B(H  21,C   7)                1.0925  0.000495  0.0003    1.0928   
    23. B(H  22,C   7)                1.0932  0.000320  0.0002    1.0934   
    24. B(H  23,C   7)                1.0927  0.000605  0.0002    1.0929   
    25. B(H  24,C   9)                1.1002  0.000595  0.0004    1.1006   
    26. B(H  25,C   9)                1.0908  0.000608  0.0005    1.0913   
    27. B(H  26,C   9)                1.0999  0.000610  0.0003    1.1003   
    28. B(H  27,C  11)                1.1007  0.001303  0.0015    1.1021   
    29. B(H  28,C  11)                1.0896 -0.000372 -0.0006    1.0890   
    30. B(H  29,C  12)                1.0916  0.000233  0.0000    1.0917   
    31. B(H  30,C  14)                1.0957  0.000338  0.0001    1.0958   
    32. B(H  31,C  14)                1.0994  0.000429  0.0004    1.0998   
    33. B(H  32,C  14)                1.0997  0.000871  0.0006    1.1002   
    34. B(H  33,C  15)                1.0942 -0.000026  0.0001    1.0943   
    35. B(H  34,C  15)                1.0999  0.000624  0.0003    1.1002   
    36. B(C  35,C  15)                1.5654  0.001181 -0.0004    1.5650   
    37. B(H  36,C  35)                1.0949 -0.000036  0.0003    1.0952   
    38. B(H  37,C  35)                1.0994  0.000801 -0.0001    1.0993   
    39. B(C  38,C  35)                1.5074  0.000219  0.0001    1.5075   
    40. B(H  39,C  38)                1.0916  0.000376  0.0005    1.0921   
    41. B(C  40,C  38)                1.3455  0.000370  0.0002    1.3456   
    42. B(C  41,C  40)                1.5122  0.000741  0.0007    1.5129   
    43. B(H  42,C  41)                1.1002  0.000482  0.0003    1.1004   
    44. B(H  43,C  41)                1.0929  0.000162  0.0001    1.0930   
    45. B(H  44,C  41)                1.1005  0.000689  0.0005    1.1010   
    46. B(C  45,C  40)                1.5134  0.000235  0.0006    1.5139   
    47. B(H  46,C  45)                1.0959  0.000452  0.0002    1.0961   
    48. B(H  47,C  45)                1.1006  0.000579  0.0004    1.1010   
    49. B(H  48,C  45)                1.1007  0.000593  0.0005    1.1012   
    50. B(H  49,O   0)                0.9737  0.000699  0.0003    0.9741   
    51. A(C   1,O   0,H  49)          110.69  0.000766    0.10    110.79   
    52. A(C   2,C   1,C   8)          123.39  0.000167    0.03    123.42   
    53. A(O   0,C   1,C   2)          115.12  0.000651    0.03    115.15   
    54. A(O   0,C   1,C   8)          121.49 -0.000818   -0.06    121.43   
    55. A(C   1,C   2,O   3)          118.41  0.000067   -0.01    118.39   
    56. A(O   3,C   2,C   5)          122.72  0.000408    0.03    122.76   
    57. A(C   1,C   2,C   5)          118.78 -0.000487   -0.02    118.76   
    58. A(C   2,O   3,C   4)          114.79  0.000263   -0.08    114.71   
    59. A(H  18,C   4,H  19)          109.54 -0.000031    0.01    109.55   
    60. A(O   3,C   4,H  18)          106.02  0.000282   -0.05    105.97   
    61. A(H  18,C   4,H  20)          109.85  0.000307    0.10    109.95   
    62. A(H  19,C   4,H  20)          110.04  0.000613    0.20    110.24   
    63. A(O   3,C   4,H  19)          110.55 -0.000407   -0.10    110.44   
    64. A(O   3,C   4,H  20)          110.76 -0.000775   -0.17    110.60   
    65. A(C   2,C   5,O   6)          127.76  0.000179   -0.06    127.70   
    66. A(O   6,C   5,C  16)          112.43  0.000102    0.15    112.58   
    67. A(C   2,C   5,C  16)          119.81 -0.000281   -0.09    119.72   
    68. A(C   5,O   6,C   7)          123.10  0.000185   -0.15    122.95   
    69. A(O   6,C   7,H  23)          110.89 -0.000867   -0.20    110.69   
    70. A(H  22,C   7,H  23)          110.23  0.000658    0.16    110.39   
    71. A(H  21,C   7,H  23)          110.13  0.000355    0.07    110.20   
    72. A(H  21,C   7,H  22)          109.89  0.000596    0.17    110.06   
    73. A(O   6,C   7,H  22)          111.23 -0.000260   -0.09    111.13   
    74. A(O   6,C   7,H  21)          104.33 -0.000527   -0.13    104.21   
    75. A(C   9,C   8,C  10)          124.10  0.000944    0.06    124.16   
    76. A(C   1,C   8,C  10)          118.52 -0.000878   -0.11    118.41   
    77. A(C   1,C   8,C   9)          117.38 -0.000066    0.04    117.42   
    78. A(H  25,C   9,H  26)          107.10  0.000091    0.04    107.13   
    79. A(H  24,C   9,H  26)          107.58  0.000173    0.05    107.63   
    80. A(H  24,C   9,H  25)          107.19  0.000152    0.06    107.24   
    81. A(C   8,C   9,H  26)          111.50  0.000065    0.08    111.58   
    82. A(C   8,C   9,H  25)          112.07  0.000076   -0.02    112.04   
    83. A(C   8,C   9,H  24)          111.16 -0.000529   -0.19    110.97   
    84. A(C   8,C  10,C  11)          123.08  0.000473   -0.10    122.98   
    85. A(C  11,C  10,C  16)          116.46 -0.000613    0.10    116.57   
    86. A(C   8,C  10,C  16)          120.43  0.000137   -0.01    120.42   
    87. A(C  10,C  11,C  12)          112.54  0.001505    0.42    112.96   
    88. A(H  27,C  11,H  28)          107.53  0.000468    0.08    107.61   
    89. A(C  10,C  11,H  28)          107.99 -0.000237   -0.07    107.92   
    90. A(C  12,C  11,H  27)          109.12 -0.000330    0.02    109.14   
    91. A(C  10,C  11,H  27)          109.07 -0.000482   -0.13    108.94   
    92. A(C  12,C  11,H  28)          110.46 -0.000957   -0.33    110.13   
    93. A(C  11,C  12,C  13)          128.23 -0.001911   -0.32    127.91   
    94. A(C  13,C  12,H  29)          117.22  0.000602   -0.01    117.21   
    95. A(C  11,C  12,H  29)          114.55  0.001309    0.33    114.88   
    96. A(C  14,C  13,C  15)          116.83  0.002153    0.17    117.00   
    97. A(C  12,C  13,C  15)          123.83 -0.002017   -0.12    123.71   
    98. A(C  12,C  13,C  14)          119.35 -0.000135   -0.06    119.29   
    99. A(H  31,C  14,H  32)          106.38  0.000189   -0.05    106.33   
   100. A(C  13,C  14,H  32)          111.61 -0.000038    0.06    111.67   
   101. A(H  30,C  14,H  31)          108.59  0.000527    0.11    108.70   
   102. A(C  13,C  14,H  31)          110.82 -0.000586   -0.17    110.65   
   103. A(C  13,C  14,H  30)          111.51 -0.000108   -0.06    111.45   
   104. A(H  30,C  14,H  32)          107.72  0.000062    0.12    107.84   
   105. A(H  34,C  15,C  35)          108.22 -0.000481   -0.08    108.14   
   106. A(H  33,C  15,C  35)          107.60 -0.000037   -0.11    107.49   
   107. A(C  13,C  15,C  35)          116.08  0.001366    0.29    116.37   
   108. A(H  33,C  15,H  34)          106.44  0.000377    0.08    106.51   
   109. A(C  13,C  15,H  34)          108.61 -0.000360   -0.10    108.51   
   110. A(C  13,C  15,H  33)          109.47 -0.000918   -0.09    109.38   
   111. A(C  10,C  16,O  17)          121.66 -0.001407   -0.14    121.52   
   112. A(C   5,C  16,O  17)          119.29  0.000067   -0.04    119.25   
   113. A(C   5,C  16,C  10)          119.05  0.001340    0.19    119.24   
   114. A(C  15,C  35,H  36)          107.55  0.000422   -0.16    107.39   
   115. A(H  37,C  35,C  38)          109.79  0.000289   -0.06    109.73   
   116. A(H  36,C  35,C  38)          110.07 -0.000575   -0.02    110.05   
   117. A(C  15,C  35,C  38)          114.98 -0.000030    0.12    115.10   
   118. A(H  36,C  35,H  37)          106.16  0.000100    0.18    106.34   
   119. A(C  15,C  35,H  37)          107.90 -0.000190   -0.05    107.85   
   120. A(H  39,C  38,C  40)          116.50 -0.000139   -0.05    116.45   
   121. A(C  35,C  38,C  40)          128.22 -0.000129   -0.02    128.20   
   122. A(C  35,C  38,H  39)          115.28  0.000268    0.07    115.35   
   123. A(C  41,C  40,C  45)          114.31  0.000541    0.08    114.39   
   124. A(C  38,C  40,C  45)          120.40 -0.000752   -0.09    120.31   
   125. A(C  38,C  40,C  41)          125.29  0.000211    0.01    125.30   
   126. A(H  43,C  41,H  44)          107.95  0.000182   -0.01    107.94   
   127. A(H  42,C  41,H  44)          106.20 -0.000036   -0.03    106.17   
   128. A(C  40,C  41,H  44)          110.27 -0.000145   -0.08    110.20   
   129. A(H  42,C  41,H  43)          108.20  0.000330    0.16    108.37   
   130. A(C  40,C  41,H  43)          113.39 -0.000296   -0.06    113.33   
   131. A(C  40,C  41,H  42)          110.53 -0.000008    0.02    110.55   
   132. A(H  47,C  45,H  48)          106.29  0.000081    0.01    106.30   
   133. A(H  46,C  45,H  48)          108.29  0.000321    0.06    108.35   
   134. A(C  40,C  45,H  48)          110.89 -0.000351   -0.05    110.84   
   135. A(H  46,C  45,H  47)          108.27  0.000178    0.06    108.33   
   136. A(C  40,C  45,H  47)          111.11  0.000194    0.04    111.15   
   137. A(C  40,C  45,H  46)          111.77 -0.000385   -0.10    111.67   
   138. D(C   8,C   1,O   0,H  49)      1.75  0.000083   -0.24      1.51   
   139. D(C   2,C   1,O   0,H  49)   -178.56  0.000010   -0.23   -178.79   
   140. D(O   3,C   2,C   1,O   0)     -1.17 -0.000066    0.09     -1.08   
   141. D(C   5,C   2,C   1,O   0)   -177.85  0.000161    0.14   -177.71   
   142. D(O   3,C   2,C   1,C   8)    178.51 -0.000144    0.10    178.61   
   143. D(C   5,C   2,C   1,C   8)      1.83  0.000084    0.15      1.98   
   144. D(C   4,O   3,C   2,C   5)   -104.87 -0.000110    0.61   -104.26   
   145. D(C   4,O   3,C   2,C   1)     78.59  0.000160    0.66     79.26   
   146. D(H  19,C   4,O   3,C   2)     58.67 -0.000139   -0.19     58.47   
   147. D(H  20,C   4,O   3,C   2)    -63.57 -0.000110   -0.26    -63.83   
   148. D(H  18,C   4,O   3,C   2)    177.31 -0.000227   -0.26    177.04   
   149. D(O   6,C   5,C   2,O   3)      2.01  0.000125    0.07      2.08   
   150. D(C  16,C   5,C   2,C   1)     -1.64 -0.000158   -0.23     -1.87   
   151. D(C  16,C   5,C   2,O   3)   -178.16  0.000094   -0.18   -178.34   
   152. D(O   6,C   5,C   2,C   1)    178.53 -0.000127    0.02    178.56   
   153. D(C   7,O   6,C   5,C  16)    172.87  0.000133   -1.49    171.38   
   154. D(C   7,O   6,C   5,C   2)     -7.29  0.000104   -1.73     -9.01   
   155. D(H  23,C   7,O   6,C   5)    -54.49 -0.000064    1.41    -53.08   
   156. D(H  21,C   7,O   6,C   5)   -173.02  0.000251    1.50   -171.53   
   157. D(H  22,C   7,O   6,C   5)     68.56 -0.000019    1.41     69.97   
   158. D(C  10,C   8,C   1,C   2)     -0.62  0.000005    0.14     -0.48   
   159. D(C  10,C   8,C   1,O   0)    179.05 -0.000072    0.15    179.20   
   160. D(C   9,C   8,C   1,O   0)     -1.31 -0.000153   -0.26     -1.57   
   161. D(C   9,C   8,C   1,C   2)    179.03 -0.000075   -0.28    178.75   
   162. D(H  26,C   9,C   8,C  10)   -119.51 -0.000220   -0.49   -119.99   
   163. D(H  26,C   9,C   8,C   1)     60.87 -0.000127   -0.05     60.83   
   164. D(H  25,C   9,C   8,C  10)      0.54 -0.000005   -0.40      0.13   
   165. D(H  25,C   9,C   8,C   1)   -179.08  0.000088    0.04   -179.05   
   166. D(H  24,C   9,C   8,C  10)    120.45 -0.000125   -0.47    119.98   
   167. D(H  24,C   9,C   8,C   1)    -59.17 -0.000032   -0.03    -59.20   
   168. D(C  11,C  10,C   8,C   1)   -178.71  0.000114   -0.14   -178.85   
   169. D(C  16,C  10,C   8,C   9)    179.64  0.000065    0.12    179.76   
   170. D(C  16,C  10,C   8,C   1)     -0.74 -0.000026   -0.33     -1.07   
   171. D(C  11,C  10,C   8,C   9)      1.67  0.000205    0.30      1.97   
   172. D(H  28,C  11,C  10,C  16)     24.15 -0.000187   -0.91     23.24   
   173. D(H  27,C  11,C  10,C  16)    140.72 -0.000020   -0.93    139.79   
   174. D(H  27,C  11,C  10,C   8)    -41.23 -0.000142   -1.10    -42.34   
   175. D(C  12,C  11,C  10,C  16)    -98.03  0.000214   -0.72    -98.75   
   176. D(H  28,C  11,C  10,C   8)   -157.81 -0.000309   -1.09   -158.89   
   177. D(C  12,C  11,C  10,C   8)     80.01  0.000092   -0.90     79.11   
   178. D(H  29,C  12,C  11,H  28)   -177.52 -0.000258    1.60   -175.92   
   179. D(H  29,C  12,C  11,H  27)     64.47 -0.000063    1.69     66.16   
   180. D(H  29,C  12,C  11,C  10)    -56.74 -0.000211    1.57    -55.17   
   181. D(C  13,C  12,C  11,H  28)      2.47 -0.000375    1.83      4.30   
   182. D(C  13,C  12,C  11,H  27)   -115.54 -0.000180    1.92   -113.62   
   183. D(C  13,C  12,C  11,C  10)    123.25 -0.000329    1.80    125.05   
   184. D(C  15,C  13,C  12,H  29)   -179.91 -0.000664   -0.24   -180.15   
   185. D(C  15,C  13,C  12,C  11)      0.10 -0.000544   -0.47     -0.37   
   186. D(C  14,C  13,C  12,H  29)      0.03 -0.000283   -0.03     -0.01   
   187. D(C  14,C  13,C  12,C  11)   -179.96 -0.000163   -0.27   -180.23   
   188. D(H  32,C  14,C  13,C  15)    -67.45  0.000051    0.06    -67.39   
   189. D(H  32,C  14,C  13,C  12)    112.60 -0.000302   -0.13    112.48   
   190. D(H  31,C  14,C  13,C  15)     50.92 -0.000120   -0.08     50.84   
   191. D(H  31,C  14,C  13,C  12)   -129.03 -0.000473   -0.26   -129.29   
   192. D(H  30,C  14,C  13,C  15)    172.02  0.000072   -0.10    171.92   
   193. D(H  30,C  14,C  13,C  12)     -7.93 -0.000280   -0.29     -8.21   
   194. D(C  35,C  15,C  13,C  14)     80.88 -0.000332    2.63     83.51   
   195. D(C  35,C  15,C  13,C  12)    -99.18  0.000039    2.83    -96.35   
   196. D(H  34,C  15,C  13,C  14)    -41.27 -0.000377    2.61    -38.66   
   197. D(H  34,C  15,C  13,C  12)    138.67 -0.000006    2.80    141.47   
   198. D(H  33,C  15,C  13,C  14)   -157.10 -0.000126    2.62   -154.48   
   199. D(H  33,C  15,C  13,C  12)     22.84  0.000245    2.82     25.65   
   200. D(C  10,C  16,C   5,C   2)      0.36  0.000145    0.05      0.40   
   201. D(O  17,C  16,C  10,C  11)     -1.28  0.000118    0.31     -0.98   
   202. D(O  17,C  16,C  10,C   8)   -179.39  0.000229    0.48   -178.90   
   203. D(C   5,C  16,C  10,C  11)    178.97 -0.000149    0.07    179.04   
   204. D(C   5,C  16,C  10,C   8)      0.87 -0.000038    0.24      1.11   
   205. D(O  17,C  16,C   5,O   6)      0.46 -0.000138   -0.40      0.06   
   206. D(O  17,C  16,C   5,C   2)   -179.40 -0.000111   -0.19   -179.58   
   207. D(C  10,C  16,C   5,O   6)   -179.79  0.000119   -0.17   -179.96   
   208. D(C  38,C  35,C  15,H  33)    154.37 -0.000506    3.47    157.84   
   209. D(C  38,C  35,C  15,C  13)    -82.62 -0.000790    3.46    -79.16   
   210. D(H  37,C  35,C  15,H  34)    162.62 -0.000475    3.43    166.05   
   211. D(H  37,C  35,C  15,H  33)    -82.74 -0.000295    3.43    -79.31   
   212. D(H  37,C  35,C  15,C  13)     40.26 -0.000579    3.42     43.68   
   213. D(H  36,C  35,C  15,H  34)    -83.25 -0.000243    3.54    -79.71   
   214. D(H  36,C  35,C  15,H  33)     31.39 -0.000063    3.53     34.93   
   215. D(C  38,C  35,C  15,H  34)     39.73 -0.000686    3.48     43.21   
   216. D(H  36,C  35,C  15,C  13)    154.39 -0.000346    3.53    157.92   
   217. D(C  40,C  38,C  35,H  37)    125.13 -0.000128    4.14    129.27   
   218. D(C  40,C  38,C  35,H  36)      8.63 -0.000084    3.96     12.59   
   219. D(C  40,C  38,C  35,C  15)   -112.99 -0.000175    4.10   -108.89   
   220. D(H  39,C  38,C  35,H  37)    -55.01 -0.000188    4.12    -50.88   
   221. D(H  39,C  38,C  35,H  36)   -171.52 -0.000145    3.95   -167.57   
   222. D(H  39,C  38,C  35,C  15)     66.86 -0.000235    4.09     70.95   
   223. D(C  45,C  40,C  38,H  39)      0.30  0.000117    0.14      0.44   
   224. D(C  45,C  40,C  38,C  35)   -179.84  0.000056    0.13   -179.72   
   225. D(C  41,C  40,C  38,H  39)   -179.81  0.000090    0.18   -179.63   
   226. D(C  41,C  40,C  38,C  35)      0.05  0.000029    0.16      0.21   
   227. D(H  44,C  41,C  40,C  45)    -58.09  0.000025   -0.69    -58.78   
   228. D(H  44,C  41,C  40,C  38)    122.02  0.000052   -0.72    121.29   
   229. D(H  43,C  41,C  40,C  45)   -179.28  0.000102   -0.58   -179.85   
   230. D(H  43,C  41,C  40,C  38)      0.83  0.000128   -0.61      0.22   
   231. D(H  42,C  41,C  40,C  45)     59.03 -0.000112   -0.76     58.27   
   232. D(H  42,C  41,C  40,C  38)   -120.87 -0.000085   -0.80   -121.66   
   233. D(H  48,C  45,C  40,C  41)     59.06  0.000054   -0.19     58.87   
   234. D(H  48,C  45,C  40,C  38)   -121.04  0.000029   -0.15   -121.19   
   235. D(H  47,C  45,C  40,C  41)    -58.93  0.000054   -0.18    -59.11   
   236. D(H  47,C  45,C  40,C  38)    120.98  0.000029   -0.15    120.83   
   237. D(H  46,C  45,C  40,C  41)   -180.00 -0.000043   -0.22   -180.21   
   238. D(H  46,C  45,C  40,C  38)     -0.09 -0.000067   -0.18     -0.28   
    ----------------------------------------------------------------------------

         *************************************************************
         *                GEOMETRY OPTIMIZATION CYCLE  11            *
         *************************************************************
---------------------------------
CARTESIAN COORDINATES (ANGSTROEM)
---------------------------------
  O      4.415853   -1.527617    0.812140
  C      3.322629   -0.905559    0.317294
  C      3.329063    0.509155    0.433617
  O      4.408917    1.112317    1.045461
  C      5.578355    1.247930    0.209373
  C      2.218966    1.222196   -0.007851
  O      2.023350    2.550388    0.040209
  C      2.898888    3.445648    0.750623
  C      2.248154   -1.641929   -0.269681
  C      2.396232   -3.148581   -0.350181
  C      1.148788   -0.941191   -0.742584
  C     -0.059586   -1.619573   -1.361169
  C     -1.004473   -2.204295   -0.327045
  C     -2.321953   -1.967472   -0.182822
  C     -3.084968   -2.668193    0.925396
  C     -3.113662   -1.020015   -1.075845
  C      1.089258    0.507010   -0.618365
  O      0.089408    1.163823   -1.023295
  H      6.317405    1.784350    0.810497
  H      5.341653    1.832127   -0.688882
  H      5.967553    0.264475   -0.070508
  H      2.380485    4.407250    0.721184
  H      3.868607    3.526879    0.252081
  H      3.028838    3.118504    1.785284
  H      3.286065   -3.426168   -0.935414
  H      1.535245   -3.619825   -0.827327
  H      2.500214   -3.598871    0.648312
  H      0.285663   -2.423940   -2.030852
  H     -0.581046   -0.883775   -1.971625
  H     -0.542977   -2.901968    0.374393
  H     -2.468391   -3.428825    1.417459
  H     -3.989930   -3.150684    0.528242
  H     -3.424819   -1.959781    1.695545
  H     -2.621385   -0.943001   -2.050151
  H     -4.104893   -1.460310   -1.260242
  C     -3.319307    0.434625   -0.536425
  H     -3.528054    1.076922   -1.398594
  H     -2.361796    0.777914   -0.119632
  C     -4.407156    0.585811    0.496204
  H     -4.186353    0.153680    1.474611
  C     -5.606833    1.179974    0.360206
  C     -6.120515    1.833542   -0.903831
  H     -6.362924    2.891230   -0.720743
  H     -5.413957    1.781243   -1.736120
  H     -7.058803    1.355134   -1.224842
  C     -6.568658    1.235586    1.528031
  H     -6.154210    0.747035    2.417440
  H     -6.817296    2.276016    1.788641
  H     -7.521115    0.744366    1.274785
  H      4.353784   -2.491071    0.682679

----------------------------
CARTESIAN COORDINATES (A.U.)
----------------------------
  NO LB      ZA    FRAG     MASS         X           Y           Z
   0 O     8.0000    0    15.999    8.344752   -2.886777    1.534722
   1 C     6.0000    0    12.011    6.278858   -1.711259    0.599598
   2 C     6.0000    0    12.011    6.291018    0.962164    0.819417
   3 O     8.0000    0    15.999    8.331646    2.101974    1.975635
   4 C     6.0000    0    12.011   10.541564    2.358246    0.395658
   5 C     6.0000    0    12.011    4.193238    2.309616   -0.014835
   6 O     8.0000    0    15.999    3.823577    4.819535    0.075984
   7 C     6.0000    0    12.011    5.478104    6.511331    1.418472
   8 C     6.0000    0    12.011    4.248395   -3.102797   -0.509623
   9 C     6.0000    0    12.011    4.528221   -5.949955   -0.661746
  10 C     6.0000    0    12.011    2.170896   -1.778593   -1.403281
  11 C     6.0000    0    12.011   -0.112602   -3.060549   -2.572237
  12 C     6.0000    0    12.011   -1.898179   -4.165514   -0.618025
  13 C     6.0000    0    12.011   -4.387855   -3.717984   -0.345484
  14 C     6.0000    0    12.011   -5.829745   -5.042155    1.748745
  15 C     6.0000    0    12.011   -5.883968   -1.927549   -2.033053
  16 C     6.0000    0    12.011    2.058399    0.958111   -1.168540
  17 O     8.0000    0    15.999    0.168956    2.199308   -1.933747
  18 H     1.0000    0     1.008   11.938166    3.371932    1.531617
  19 H     1.0000    0     1.008   10.094261    3.462218   -1.301799
  20 H     1.0000    0     1.008   11.277040    0.499786   -0.133240
  21 H     1.0000    0     1.008    4.498464    8.328495    1.362840
  22 H     1.0000    0     1.008    7.310607    6.664835    0.476363
  23 H     1.0000    0     1.008    5.723674    5.893118    3.373698
  24 H     1.0000    0     1.008    6.209763   -6.474518   -1.767675
  25 H     1.0000    0     1.008    2.901193   -6.840479   -1.563421
  26 H     1.0000    0     1.008    4.724720   -6.800881    1.225132
  27 H     1.0000    0     1.008    0.539824   -4.580583   -3.837755
  28 H     1.0000    0     1.008   -1.098019   -1.670092   -3.725831
  29 H     1.0000    0     1.008   -1.026077   -5.483924    0.707500
  30 H     1.0000    0     1.008   -4.664582   -6.479540    2.678610
  31 H     1.0000    0     1.008   -7.539876   -5.953930    0.998233
  32 H     1.0000    0     1.008   -6.471971   -3.703450    3.204115
  33 H     1.0000    0     1.008   -4.953700   -1.782013   -3.874224
  34 H     1.0000    0     1.008   -7.757123   -2.759585   -2.381511
  35 C     6.0000    0    12.011   -6.272580    0.821322   -1.013696
  36 H     1.0000    0     1.008   -6.667056    2.035087   -2.642960
  37 H     1.0000    0     1.008   -4.463148    1.470044   -0.226071
  38 C     6.0000    0    12.011   -8.328317    1.107022    0.937690
  39 H     1.0000    0     1.008   -7.911061    0.290413    2.786610
  40 C     6.0000    0    12.011  -10.595379    2.229827    0.680691
  41 C     6.0000    0    12.011  -11.566097    3.464892   -1.707992
  42 H     1.0000    0     1.008  -12.024184    5.463633   -1.362007
  43 H     1.0000    0     1.008  -10.230895    3.366062   -3.280792
  44 H     1.0000    0     1.008  -13.339204    2.560832   -2.314615
  45 C     6.0000    0    12.011  -12.412964    2.334920    2.887560
  46 H     1.0000    0     1.008  -11.629771    1.411692    4.568299
  47 H     1.0000    0     1.008  -12.882822    4.301047    3.380042
  48 H     1.0000    0     1.008  -14.212848    1.406648    2.408995
  49 H     1.0000    0     1.008    8.227459   -4.707443    1.290076

--------------------------------
INTERNAL COORDINATES (ANGSTROEM)
--------------------------------
 O      0   0   0     0.000000000000     0.00000000     0.00000000
 C      1   0   0     1.351653576573     0.00000000     0.00000000
 C      2   1   0     1.419503635201   115.15065507     0.00000000
 O      3   2   1     1.379942629054   118.39176606   358.91730937
 C      4   3   2     1.443959894870   114.71358465    79.25620646
 C      3   2   1     1.391271380458   118.76130482   182.28687004
 O      6   3   2     1.343379992468   127.70166383   178.55644758
 C      7   6   3     1.439703061394   122.94989237   350.98598660
 C      2   1   3     1.428732090107   121.43098072   180.30000202
 C      9   2   1     1.516049340834   117.42363161   358.42589617
 C      9   2   1     1.386822476589   118.41378393   179.19731708
 C     11   9   2     1.517569888279   122.97927634   181.14567132
 C     12  11   9     1.517934312632   112.96410440    79.11387329
 C     13  12  11     1.346342728288   127.90524834   125.04770213
 C     14  13  12     1.517019888860   119.28751061   179.76645370
 C     14  13  12     1.523800532036   123.71177084   359.62721940
 C     11   9   2     1.454737792191   120.42003109   358.93468600
 O     17  11   9     1.262961267581   121.51626809   181.09527021
 H      5   4   3     1.093293040654   105.97304378   177.04365214
 H      5   4   3     1.097350032056   110.44296440    58.47495760
 H      5   4   3     1.094070754066   110.59768165   296.17028647
 H      8   7   6     1.092834334948   104.20492808   188.47352725
 H      8   7   6     1.093388059535   111.13456391    69.96771787
 H      8   7   6     1.092901245732   110.69060383   306.92063921
 H     10   9   2     1.100615935740   110.96813690   300.79875483
 H     10   9   2     1.091346408746   112.04181209   180.95309452
 H     10   9   2     1.100255226676   111.57791445    60.82616939
 H     12  11   9     1.102124900218   108.93493998   317.66290857
 H     12  11   9     1.089024920633   107.92282665   201.10688031
 H     13  12  11     1.091668795627   114.88346073   304.82524526
 H     15  14  13     1.095835415305   111.44715232   351.78713488
 H     15  14  13     1.099765627870   110.65348380   230.70815243
 H     15  14  13     1.100216047518   111.67337209   112.47552090
 H     16  14  13     1.094321608226   109.37878441    25.65428547
 H     16  14  13     1.100181467556   108.51183759   141.47281655
 C     16  14  13     1.565005220586   116.37205441   263.64701806
 H     36  16  14     1.095197248974   107.38649733   157.92198005
 H     36  16  14     1.099268081963   107.84812534    43.68210254
 C     36  16  14     1.507513276312   115.09608659   280.83771956
 H     39  36  16     1.092139952658   115.34583417    70.95068258
 C     39  36  16     1.345641609560   128.19911941   251.10755474
 C     41  39  36     1.512881245664   125.30291678     0.20788111
 H     42  41  39     1.100448500898   110.54853924   238.33859465
 H     42  41  39     1.093007497786   113.33198073     0.21823036
 H     42  41  39     1.101048227494   110.19619091   121.29350199
 C     41  39  36     1.513939792898   120.30867363   180.28153896
 H     46  41  39     1.096128355385   111.67373488   359.72113279
 H     46  41  39     1.101014439472   111.14740353   120.82541747
 H     46  41  39     1.101183939785   110.83767142   238.80781218
 H      1   2   3     0.974093263519   110.79342601   181.20814995

---------------------------
INTERNAL COORDINATES (A.U.)
---------------------------
 O      0   0   0     0.000000000000     0.00000000     0.00000000
 C      1   0   0     2.554255087659     0.00000000     0.00000000
 C      2   1   0     2.682473116635   115.15065507     0.00000000
 O      3   2   1     2.607713649435   118.39176606   358.91730937
 C      4   3   2     2.728688749669   114.71358465    79.25620646
 C      3   2   1     2.629121887027   118.76130482   182.28687004
 O      6   3   2     2.538620279554   127.70166383   178.55644758
 C      7   6   3     2.720644500204   122.94989237   350.98598660
 C      2   1   3     2.699912369047   121.43098072   180.30000202
 C      9   2   1     2.864918059687   117.42363161   358.42589617
 C      9   2   1     2.620714677119   118.41378393   179.19731708
 C     11   9   2     2.867791477933   122.97927634   181.14567132
 C     12  11   9     2.868480140156   112.96410440    79.11387329
 C     13  12  11     2.544219038861   127.90524834   125.04770213
 C     14  13  12     2.866752129657   119.28751061   179.76645370
 C     14  13  12     2.879565688272   123.71177084   359.62721940
 C     11   9   2     2.749056023906   120.42003109   358.93468600
 O     17  11   9     2.386650913479   121.51626809   181.09527021
 H      5   4   3     2.066024430959   105.97304378   177.04365214
 H      5   4   3     2.073691033636   110.44296440    58.47495760
 H      5   4   3     2.067494096317   110.59768165   296.17028647
 H      8   7   6     2.065157602799   104.20492808   188.47352725
 H      8   7   6     2.066203990621   111.13456391    69.96771787
 H      8   7   6     2.065284045856   110.69060383   306.92063921
 H     10   9   2     2.079862697178   110.96813690   300.79875483
 H     10   9   2     2.062345829768   112.04181209   180.95309452
 H     10   9   2     2.079181055834   111.57791445    60.82616939
 H     12  11   9     2.082714226787   108.93493998   317.66290857
 H     12  11   9     2.057958853011   107.92282665   201.10688031
 H     13  12  11     2.062955052683   114.88346073   304.82524526
 H     15  14  13     2.070828822778   111.44715232   351.78713488
 H     15  14  13     2.078255848175   110.65348380   230.70815243
 H     15  14  13     2.079107017955   111.67337209   112.47552090
 H     16  14  13     2.067968141980   109.37878441    25.65428547
 H     16  14  13     2.079041671296   108.51183759   141.47281655
 C     16  14  13     2.957431265065   116.37205441   263.64701806
 H     36  16  14     2.069622863185   107.38649733   157.92198005
 H     36  16  14     2.077315622672   107.84812534    43.68210254
 C     36  16  14     2.848787235481   115.09608659   280.83771956
 H     39  36  16     2.063845410437   115.34583417    70.95068258
 C     39  36  16     2.542894116477   128.19911941   251.10755474
 C     41  39  36     2.858931227450   125.30291678     0.20788111
 H     42  41  39     2.079546291181   110.54853924   238.33859465
 H     42  41  39     2.065484833138   113.33198073     0.21823036
 H     42  41  39     2.080679610203   110.19619091   121.29350199
 C     41  39  36     2.860931591823   120.30867363   180.28153896
 H     46  41  39     2.071382399304   111.67373488   359.72113279
 H     46  41  39     2.080615760095   111.14740353   120.82541747
 H     46  41  39     2.080936069266   110.83767142   238.80781218
 H      1   2   3     1.840769496948   110.79342601   181.20814995


           ************************************************************
           *        Program running with 4 parallel MPI-processes     *
           *              working on a common directory               *
           ************************************************************
------------------------------------------------------------------------------
                   ___                                                        
                  /   \      - P O W E R E D   B Y -                         
                 /     \                                                     
                 |  |  |   _    _      __       _____    __    __             
                 |  |  |  | |  | |    /  \     |  _  \  |  |  /  |          
                  \  \/   | |  | |   /    \    | | | |  |  | /  /          
                 / \  \   | |__| |  /  /\  \   | |_| |  |  |/  /          
                |  |  |   |  __  | /  /__\  \  |    /   |      \           
                |  |  |   | |  | | |   __   |  |    \   |  |\   \          
                \     /   | |  | | |  |  |  |  | |\  \  |  | \   \       
                 \___/    |_|  |_| |__|  |__|  |_| \__\ |__|  \__/        
                                                                              
                      - O R C A' S   B I G   F R I E N D -                    
                                      &                                       
                       - I N T E G R A L  F E E D E R -                       
                                                                              
 v1 FN, 2020, v2 2021                                                         
------------------------------------------------------------------------------


Reading SHARK input file UQ2_1e_1H_B3LYP_631Gd_opt.SHARKINP.tmp ... ok
----------------------
SHARK INTEGRAL PACKAGE
----------------------

Number of atoms                             ...     50
Number of basis functions                   ...    376
Number of shells                            ...    192
Maximum angular momentum                    ...      2
Integral batch strategy                     ... SHARK/LIBINT Hybrid
RI-J (if used) integral strategy            ... SPLIT-RIJ (Revised 2003 algorithm where possible)
Printlevel                                  ...      1
Contraction scheme used                     ... SEGMENTED contraction
Coulomb Range Separation                    ... NOT USED
Exchange Range Separation                   ... NOT USED
Finite Nucleus Model                        ... NOT USED
Auxiliary Coulomb fitting basis             ... AVAILABLE
   # of basis functions in Aux-J            ...   1424
   # of shells in Aux-J                     ...    480
   Maximum angular momentum in Aux-J        ...      4
Auxiliary J/K fitting basis                 ... NOT available
Auxiliary Correlation fitting basis         ... NOT available
Auxiliary 'external' fitting basis          ... NOT available
Integral threshold                          ...     2.500000e-11
Primitive cut-off                           ...     2.500000e-12
Primitive pair pre-selection threshold      ...     2.500000e-12

Calculating pre-screening integrals         ... done (  0.1 sec) Dimension = 192
Organizing shell pair data                  ... done (  0.1 sec)
Shell pair information
Total number of shell pairs                 ...     18528
Shell pairs after pre-screening             ...     11761
Total number of primitive shell pairs       ...    103395
Primitive shell pairs kept                  ...     35815
          la=0 lb=0:   4511 shell pairs
          la=1 lb=0:   3938 shell pairs
          la=1 lb=1:    862 shell pairs
          la=2 lb=0:   1579 shell pairs
          la=2 lb=1:    722 shell pairs
          la=2 lb=2:    149 shell pairs

Calculating one electron integrals          ... done (  0.0 sec)
Calculating RI/J V-Matrix + Cholesky decomp.... done (  0.1 sec)
Calculating Nuclear repulsion               ... done (  0.0 sec) ENN=   1935.069186479518 Eh

SHARK setup successfully completed in   0.4 seconds

Maximum memory used throughout the entire GTOINT-calculation: 29.4 MB
[1717826712.919059] [eu-a2p-382:66416:0]          mpool.c:38   UCX  WARN  object 0x27df5c0 was not returned to mpool ucp_requests
[1717826712.919077] [eu-a2p-382:66416:0]          mpool.c:38   UCX  WARN  object 0x27df780 was not returned to mpool ucp_requests
[1717826712.919082] [eu-a2p-382:66416:0]          mpool.c:38   UCX  WARN  object 0x27df940 was not returned to mpool ucp_requests
[1717826712.919085] [eu-a2p-382:66416:0]          mpool.c:38   UCX  WARN  object 0x27dfb00 was not returned to mpool ucp_requests
[1717826712.919087] [eu-a2p-382:66416:0]          mpool.c:38   UCX  WARN  object 0x27dfcc0 was not returned to mpool ucp_requests
[1717826712.919090] [eu-a2p-382:66416:0]          mpool.c:38   UCX  WARN  object 0x27dfe80 was not returned to mpool ucp_requests
[1717826712.919092] [eu-a2p-382:66416:0]          mpool.c:38   UCX  WARN  object 0x27e0040 was not returned to mpool ucp_requests
[1717826712.919095] [eu-a2p-382:66416:0]          mpool.c:38   UCX  WARN  object 0x27e0200 was not returned to mpool ucp_requests
[1717826712.919097] [eu-a2p-382:66416:0]          mpool.c:38   UCX  WARN  object 0x27e03c0 was not returned to mpool ucp_requests
[1717826712.919100] [eu-a2p-382:66416:0]          mpool.c:38   UCX  WARN  object 0x27e0580 was not returned to mpool ucp_requests
[1717826712.919102] [eu-a2p-382:66416:0]          mpool.c:38   UCX  WARN  object 0x27e0740 was not returned to mpool ucp_requests
[1717826712.919105] [eu-a2p-382:66416:0]          mpool.c:38   UCX  WARN  object 0x27e0900 was not returned to mpool ucp_requests
[1717826712.919107] [eu-a2p-382:66416:0]          mpool.c:38   UCX  WARN  object 0x27e0ac0 was not returned to mpool ucp_requests
[1717826712.919110] [eu-a2p-382:66416:0]          mpool.c:38   UCX  WARN  object 0x27e0c80 was not returned to mpool ucp_requests
[1717826712.919112] [eu-a2p-382:66416:0]          mpool.c:38   UCX  WARN  object 0x27e0e40 was not returned to mpool ucp_requests
[1717826712.919115] [eu-a2p-382:66416:0]          mpool.c:38   UCX  WARN  object 0x27e1000 was not returned to mpool ucp_requests
[1717826712.919117] [eu-a2p-382:66416:0]          mpool.c:38   UCX  WARN  object 0x27e11c0 was not returned to mpool ucp_requests
[1717826712.919120] [eu-a2p-382:66416:0]          mpool.c:38   UCX  WARN  object 0x27e1380 was not returned to mpool ucp_requests
[1717826712.919123] [eu-a2p-382:66416:0]          mpool.c:38   UCX  WARN  object 0x27e1540 was not returned to mpool ucp_requests
[1717826712.919125] [eu-a2p-382:66416:0]          mpool.c:38   UCX  WARN  object 0x27e1700 was not returned to mpool ucp_requests
[1717826712.919127] [eu-a2p-382:66416:0]          mpool.c:38   UCX  WARN  object 0x27e18c0 was not returned to mpool ucp_requests
[1717826712.919130] [eu-a2p-382:66416:0]          mpool.c:38   UCX  WARN  object 0x27e1a80 was not returned to mpool ucp_requests
[1717826712.918779] [eu-a2p-382:66417:0]          mpool.c:38   UCX  WARN  object 0x411ba00 was not returned to mpool ucp_requests
[1717826712.918800] [eu-a2p-382:66417:0]          mpool.c:38   UCX  WARN  object 0x411bbc0 was not returned to mpool ucp_requests
[1717826712.918804] [eu-a2p-382:66417:0]          mpool.c:38   UCX  WARN  object 0x411bd80 was not returned to mpool ucp_requests
[1717826712.918807] [eu-a2p-382:66417:0]          mpool.c:38   UCX  WARN  object 0x411bf40 was not returned to mpool ucp_requests
[1717826712.918810] [eu-a2p-382:66417:0]          mpool.c:38   UCX  WARN  object 0x411c100 was not returned to mpool ucp_requests
[1717826712.918812] [eu-a2p-382:66417:0]          mpool.c:38   UCX  WARN  object 0x411c2c0 was not returned to mpool ucp_requests
[1717826712.918815] [eu-a2p-382:66417:0]          mpool.c:38   UCX  WARN  object 0x411c480 was not returned to mpool ucp_requests
[1717826712.918817] [eu-a2p-382:66417:0]          mpool.c:38   UCX  WARN  object 0x411c640 was not returned to mpool ucp_requests
[1717826712.918820] [eu-a2p-382:66417:0]          mpool.c:38   UCX  WARN  object 0x411c800 was not returned to mpool ucp_requests
[1717826712.918822] [eu-a2p-382:66417:0]          mpool.c:38   UCX  WARN  object 0x411c9c0 was not returned to mpool ucp_requests
[1717826712.918825] [eu-a2p-382:66417:0]          mpool.c:38   UCX  WARN  object 0x411cb80 was not returned to mpool ucp_requests
[1717826712.918828] [eu-a2p-382:66417:0]          mpool.c:38   UCX  WARN  object 0x411cd40 was not returned to mpool ucp_requests
[1717826712.918831] [eu-a2p-382:66417:0]          mpool.c:38   UCX  WARN  object 0x411cf00 was not returned to mpool ucp_requests
[1717826712.918833] [eu-a2p-382:66417:0]          mpool.c:38   UCX  WARN  object 0x411d0c0 was not returned to mpool ucp_requests
[1717826712.918836] [eu-a2p-382:66417:0]          mpool.c:38   UCX  WARN  object 0x411d280 was not returned to mpool ucp_requests
[1717826712.918838] [eu-a2p-382:66417:0]          mpool.c:38   UCX  WARN  object 0x411d440 was not returned to mpool ucp_requests
[1717826712.918841] [eu-a2p-382:66417:0]          mpool.c:38   UCX  WARN  object 0x411d600 was not returned to mpool ucp_requests
[1717826712.918844] [eu-a2p-382:66417:0]          mpool.c:38   UCX  WARN  object 0x411d7c0 was not returned to mpool ucp_requests
[1717826712.918846] [eu-a2p-382:66417:0]          mpool.c:38   UCX  WARN  object 0x411d980 was not returned to mpool ucp_requests
[1717826712.918849] [eu-a2p-382:66417:0]          mpool.c:38   UCX  WARN  object 0x411db40 was not returned to mpool ucp_requests
[1717826712.918851] [eu-a2p-382:66417:0]          mpool.c:38   UCX  WARN  object 0x411dd00 was not returned to mpool ucp_requests
[1717826712.918854] [eu-a2p-382:66417:0]          mpool.c:38   UCX  WARN  object 0x411dec0 was not returned to mpool ucp_requests
[1717826712.927157] [eu-a2p-382:66415:0]          mpool.c:38   UCX  WARN  object 0x2eed480 was not returned to mpool ucp_requests
[1717826712.927182] [eu-a2p-382:66415:0]          mpool.c:38   UCX  WARN  object 0x2eed640 was not returned to mpool ucp_requests
[1717826712.927188] [eu-a2p-382:66415:0]          mpool.c:38   UCX  WARN  object 0x2eed800 was not returned to mpool ucp_requests
[1717826712.927192] [eu-a2p-382:66415:0]          mpool.c:38   UCX  WARN  object 0x2eed9c0 was not returned to mpool ucp_requests
[1717826712.927196] [eu-a2p-382:66415:0]          mpool.c:38   UCX  WARN  object 0x2eedb80 was not returned to mpool ucp_requests
[1717826712.927199] [eu-a2p-382:66415:0]          mpool.c:38   UCX  WARN  object 0x2eedd40 was not returned to mpool ucp_requests
[1717826712.927203] [eu-a2p-382:66415:0]          mpool.c:38   UCX  WARN  object 0x2eedf00 was not returned to mpool ucp_requests
[1717826712.927207] [eu-a2p-382:66415:0]          mpool.c:38   UCX  WARN  object 0x2eee0c0 was not returned to mpool ucp_requests
[1717826712.927210] [eu-a2p-382:66415:0]          mpool.c:38   UCX  WARN  object 0x2eee280 was not returned to mpool ucp_requests
[1717826712.927214] [eu-a2p-382:66415:0]          mpool.c:38   UCX  WARN  object 0x2eee440 was not returned to mpool ucp_requests
[1717826712.927217] [eu-a2p-382:66415:0]          mpool.c:38   UCX  WARN  object 0x2eee600 was not returned to mpool ucp_requests
[1717826712.927221] [eu-a2p-382:66415:0]          mpool.c:38   UCX  WARN  object 0x2eee7c0 was not returned to mpool ucp_requests
[1717826712.927225] [eu-a2p-382:66415:0]          mpool.c:38   UCX  WARN  object 0x2eeeb40 was not returned to mpool ucp_requests
[1717826712.927228] [eu-a2p-382:66415:0]          mpool.c:38   UCX  WARN  object 0x2eeed00 was not returned to mpool ucp_requests


           ************************************************************
           *        Program running with 4 parallel MPI-processes     *
           *              working on a common directory               *
           ************************************************************

Diagonalization of the overlap matrix:
Smallest eigenvalue                        ... 3.661e-04
Time for diagonalization                   ...    0.021 sec
Threshold for overlap eigenvalues          ... 1.000e-08
Number of eigenvalues below threshold      ... 0
Time for construction of square roots      ...    0.010 sec
Total time needed                          ...    0.032 sec

-------------------
DFT GRID GENERATION
-------------------

General Integration Accuracy     IntAcc      ... 4.959
Radial Grid Type                 RadialGrid  ... OptM3 with GC (2021)
Angular Grid (max. ang.)         AngularGrid ... 6 (Lebedev-590)
Angular grid pruning method      GridPruning ... 4 (adaptive)
Weight generation scheme         WeightScheme... Becke
Basis function cutoff            BFCut       ... 1.0000e-11
Integration weight cutoff        WCut        ... 1.0000e-14
Angular grids for H and He will be reduced by one unit
Partially contracted basis set               ... off
Rotationally invariant grid construction     ... off

Total number of grid points                  ...   556467
Total number of batches                      ...     8721
Average number of points per batch           ...       63
Average number of grid points per atom       ...    11129
Time for grid setup =    7.472 sec

--------------------
COSX GRID GENERATION
--------------------

GRIDX 1
-------
General Integration Accuracy     IntAcc      ... 4.020
Radial Grid Type                 RadialGrid  ... OptM3 with GC (2021)
Angular Grid (max. ang.)         AngularGrid ... 2 (Lebedev-110)
Angular grid pruning method      GridPruning ... 4 (adaptive)
Weight generation scheme         WeightScheme... Becke
Basis function cutoff            BFCut       ... 1.0000e-11
Integration weight cutoff        WCut        ... 1.0000e-14
Angular grids for H and He will be reduced by one unit
Partially contracted basis set               ... on
Rotationally invariant grid construction     ... off

Total number of grid points                  ...    60163
Total number of batches                      ...      963
Average number of points per batch           ...       62
Average number of grid points per atom       ...     1203
UseSFitting                                  ... on

GRIDX 2
-------
General Integration Accuracy     IntAcc      ... 4.338
Radial Grid Type                 RadialGrid  ... OptM3 with GC (2021)
Angular Grid (max. ang.)         AngularGrid ... 3 (Lebedev-194)
Angular grid pruning method      GridPruning ... 4 (adaptive)
Weight generation scheme         WeightScheme... Becke
Basis function cutoff            BFCut       ... 1.0000e-11
Integration weight cutoff        WCut        ... 1.0000e-14
Angular grids for H and He will be reduced by one unit
Partially contracted basis set               ... on
Rotationally invariant grid construction     ... off

Total number of grid points                  ...   130990
Total number of batches                      ...     2075
Average number of points per batch           ...       63
Average number of grid points per atom       ...     2620
UseSFitting                                  ... on

GRIDX 3
-------
General Integration Accuracy     IntAcc      ... 4.871
Radial Grid Type                 RadialGrid  ... OptM3 with GC (2021)
Angular Grid (max. ang.)         AngularGrid ... 4 (Lebedev-302)
Angular grid pruning method      GridPruning ... 4 (adaptive)
Weight generation scheme         WeightScheme... Becke
Basis function cutoff            BFCut       ... 1.0000e-11
Integration weight cutoff        WCut        ... 1.0000e-14
Angular grids for H and He will be reduced by one unit
Partially contracted basis set               ... on
Rotationally invariant grid construction     ... off

Total number of grid points                  ...   250632
Total number of batches                      ...     3938
Average number of points per batch           ...       63
Average number of grid points per atom       ...     5013
UseSFitting                                  ... on

Time for X-Grid setup             =    3.835 sec


--------------------
CPCM SOLVATION MODEL
--------------------
CPCM parameters:
  Epsilon                                         ...      80.4000
  Refrac                                          ...       1.3300
  Rsolv                                           ...       1.3000
  Surface type                                    ... GAUSSIAN VDW
  Epsilon function type                           ...         CPCM
Radii:
 Radius for O  used is    3.4469 Bohr (=   1.8240 Ang.)
 Radius for C  used is    3.8550 Bohr (=   2.0400 Ang.)
 Radius for H  used is    2.4944 Bohr (=   1.3200 Ang.)
Calculating surface                               ...        done! (  0.0s)
GEPOL surface points                              ...         2655
GEPOL Volume                                      ...    2778.4257
GEPOL Surface-area                                ...    1427.2322
Calculating surface distance matrix               ...        done! (  0.0s)
Performing Cholesky decomposition & store         ...        done! (  0.2s)
Overall time for CPCM initialization              ...                 0.3s
--------------
SCF ITERATIONS
--------------
ITER       Energy         Delta-E        Max-DP      RMS-DP      [F,P]     Damp
               ***  Starting incremental Fock matrix formation  ***
  0  -1040.4261593411   0.000000000000 0.00359863  0.00005891  0.0345891 0.7000
  1  -1040.4306608034  -0.004501462231 0.00345002  0.00005819  0.0272915 0.7000
                               ***Turning on DIIS***
  2  -1040.4342461924  -0.003585389079 0.00919087  0.00015905  0.0204344 0.0000
  3  -1040.4434413623  -0.009195169841 0.00167250  0.00002571  0.0032333 0.0000
  4  -1040.4435808960  -0.000139533729 0.00068096  0.00001086  0.0011598 0.0000
  5  -1040.4435992252  -0.000018329163 0.00052024  0.00000792  0.0004871 0.0000
               *** Restarting incremental Fock matrix formation ***
                                   *** Resetting DIIS ***
  6  -1040.4436033212  -0.000004096028 0.00021847  0.00000364  0.0002020 0.0000
  7  -1040.4436025478   0.000000773373 0.00014233  0.00000229  0.0003858 0.0000
  8  -1040.4436037863  -0.000001238525 0.00002422  0.00000037  0.0000460 0.0000
  9  -1040.4436037987  -0.000000012316 0.00001054  0.00000017  0.0000200 0.0000
 10  -1040.4436037950   0.000000003645 0.00000387  0.00000005  0.0000084 0.0000
 11  -1040.4436037962  -0.000000001219 0.00000357  0.00000005  0.0000025 0.0000
                 **** Energy Check signals convergence ****

               *****************************************************
               *                     SUCCESS                       *
               *           SCF CONVERGED AFTER  12 CYCLES          *
               *****************************************************

Old exchange energy                            =    -28.214460827 Eh
New exchange energy                            =    -28.214459950 Eh
Exchange energy change after final integration =      0.000000877 Eh
Total energy after final integration           =  -1040.443602924 Eh
Final COS-X integration done in                =    30.291 sec
Total Energy       :        -1040.44360292 Eh          -28311.90979 eV
  Last Energy change         ...   -4.8024e-09  Tolerance :   1.0000e-08
  Last MAX-Density change    ...    0.0000e+00  Tolerance :   1.0000e-07
             **** THE GBW FILE WAS UPDATED (UQ2_1e_1H_B3LYP_631Gd_opt.gbw) ****
             **** DENSITY UQ2_1e_1H_B3LYP_631Gd_opt.scfp WAS UPDATED ****
             **** ENERGY FILE WAS UPDATED (UQ2_1e_1H_B3LYP_631Gd_opt.en.tmp) ****
----------------------
UHF SPIN CONTAMINATION
----------------------

Warning: in a DFT calculation there is little theoretical justification to 
         calculate <S**2> as in Hartree-Fock theory. We will do it anyways
         but you should keep in mind that the values have only limited relevance

Expectation value of <S**2>     :     0.768887
Ideal value S*(S+1) for S=0.5   :     0.750000
Deviation                       :     0.018887

             **** THE GBW FILE WAS UPDATED (UQ2_1e_1H_B3LYP_631Gd_opt.gbw) ****
             **** DENSITY UQ2_1e_1H_B3LYP_631Gd_opt.scfp WAS UPDATED ****
Total SCF time: 0 days 0 hours 3 min 25 sec 

Maximum memory used throughout the entire SCF-calculation: 201.3 MB

-------------------------   --------------------
FINAL SINGLE POINT ENERGY     -1040.443602924082
-------------------------   --------------------


           ************************************************************
           *        Program running with 4 parallel MPI-processes     *
           *              working on a common directory               *
           ************************************************************
------------------------------------------------------------------------------
                         ORCA SCF GRADIENT CALCULATION
------------------------------------------------------------------------------

 ... reading COSX grid (gridx3)
Gradient of the Kohn-Sham DFT energy:
Kohn-Sham wavefunction type      ... UKS
Hartree-Fock exchange scaling    ...    0.200
Number of operators              ...    2
Number of atoms                  ...   50
Basis set dimensions             ...  376
Integral neglect threshold       ... 2.5e-11
Integral primitive cutoff        ... 2.5e-12
SHARK Integral package           ... ON

Nuc. rep. gradient       (SHARK) ... done (  0.0 sec)
HCore & Overlap gradient (SHARK) ... done (  0.5 sec)
RI-J gradient            (SHARK) ... done (  2.1 sec)
COSX-gradient                    ... done ( 43.9 sec)
Exchange-correlation gradient    ... done

------------------
CARTESIAN GRADIENT
------------------

   1   O   :   -0.001208413    0.000061140   -0.000240950
   2   C   :    0.001450951    0.001335341    0.000702992
   3   C   :    0.000235807    0.000885646   -0.000910624
   4   O   :   -0.000746619   -0.000425535    0.001781381
   5   C   :    0.002662804   -0.000269917   -0.001801060
   6   C   :   -0.003666573    0.001318834   -0.000567739
   7   O   :   -0.000370312   -0.001643390   -0.000166421
   8   C   :    0.002150075    0.001564179    0.000217336
   9   C   :   -0.001274078   -0.001833374    0.000298141
  10   C   :    0.000097274   -0.001001429    0.000308790
  11   C   :   -0.001227062    0.003949475   -0.002239261
  12   C   :   -0.000514781    0.002811580    0.001057638
  13   C   :    0.000731868   -0.000615547    0.000053273
  14   C   :   -0.000867393   -0.002874438   -0.001606621
  15   C   :    0.001092883   -0.001736004    0.001502843
  16   C   :    0.001164381    0.002601893   -0.001595723
  17   C   :    0.006123158   -0.003077859    0.001321181
  18   O   :   -0.002668196    0.000495504   -0.000611245
  19   H   :    0.000397641    0.000680864    0.000293545
  20   H   :   -0.000584009    0.000679320   -0.000154167
  21   H   :   -0.000534226   -0.000324738    0.000707637
  22   H   :   -0.001097630    0.000227073   -0.000127558
  23   H   :    0.000287200   -0.000397965   -0.000735225
  24   H   :   -0.000676545   -0.000950466    0.000647390
  25   H   :    0.000753741    0.000329878   -0.000650378
  26   H   :   -0.000767629   -0.000355821   -0.000452212
  27   H   :    0.000231816   -0.000335972    0.000781092
  28   H   :    0.001035139   -0.001591617   -0.000854530
  29   H   :   -0.000514194   -0.000380892    0.001132483
  30   H   :   -0.000319513   -0.000002666    0.000725559
  31   H   :    0.000581048   -0.000188757    0.000049102
  32   H   :   -0.000713001    0.000469744   -0.000784731
  33   H   :   -0.000135546    0.000672947    0.000972970
  34   H   :    0.000077068   -0.000226417    0.000223091
  35   H   :   -0.000873329   -0.000690416    0.000845652
  36   C   :   -0.000423873    0.001360018   -0.000874541
  37   H   :   -0.000064201    0.000167155    0.000279097
  38   H   :    0.000875939   -0.000037266    0.000961915
  39   C   :   -0.000251922    0.000324032   -0.000658449
  40   H   :   -0.000434853   -0.000420073    0.000528879
  41   C   :   -0.000113286   -0.000277370   -0.000417470
  42   C   :    0.000720493    0.000885105   -0.001217740
  43   H   :   -0.000484967    0.000562818    0.000352237
  44   H   :    0.000226776   -0.000433969   -0.000018852
  45   H   :   -0.000923165   -0.000405539   -0.000071705
  46   C   :    0.000498826    0.000140257    0.000938358
  47   H   :    0.000651374   -0.000394896    0.000300173
  48   H   :   -0.000296289    0.000767184    0.000166027
  49   H   :   -0.000640620   -0.000392911   -0.000602152
  50   H   :    0.000476782   -0.001107650    0.000136635

Difference to translation invariance:
           :    0.0001308185   -0.0001029095   -0.0000739361

Difference to rotation invariance:
           :    0.0002078872    0.0005941160   -0.0000791547

Norm of the cartesian gradient     ...    0.0144131691
RMS gradient                       ...    0.0011768303
MAX gradient                       ...    0.0061231580

-------
TIMINGS
-------

Total SCF gradient time            ...       65.411 sec

One electron gradient       ....       0.481 sec  (  0.7%)
RI-J Coulomb gradient       ....       2.091 sec  (  3.2%)
COSX gradient               ....      43.916 sec  ( 67.1%)
XC gradient                 ....      16.240 sec  ( 24.8%)
CPCM gradient               ....       1.154 sec  (  1.8%)
   A-Matrix (El+Nuc)        ....       0.286 sec  (  0.4%)
   Potential                ....       0.868 sec  (  1.3%)

Maximum memory used throughout the entire SCFGRAD-calculation: 127.1 MB
------------------------------------------------------------------------------
                         ORCA GEOMETRY RELAXATION STEP
------------------------------------------------------------------------------

Reading the OPT-File                    .... done
Getting information on internals        .... done
Copying old internal coords+grads       .... done
Making the new internal coordinates     .... (new redundants).... done
Validating the new internal coordinates .... (new redundants).... done
Calculating the B-matrix                .... done
Calculating the G,G- and P matrices     .... done
Transforming gradient to internals      .... done
Projecting the internal gradient        .... done
Number of atoms                         ....  50
Number of internal coordinates          .... 238
Current Energy                          .... -1040.443602924 Eh
Current gradient norm                   ....     0.014413169 Eh/bohr
Maximum allowed component of the step   ....  0.300
Current trust radius                    ....  0.300
Updating the Hessian (BFGS)             .... done
Forming the augmented Hessian           .... done
Diagonalizing the augmented Hessian     .... done
Last element of RFO vector              ....  0.019307299
Lowest eigenvalues of augmented Hessian:
 -0.345590093 -0.000378979  0.000917213  0.006666151  0.010885053
Warning: RFO finds a terribly low value for the scaling factor
Trying a QUASI-NEWTON step instead
Doing a quasi-Newton Step:
Inverting the Hessian                   .... done
Computing the step                      .... done
Length of the computed step             ....  0.779533300
Warning: the length of the step is outside the trust region - QNStep is scaled down
Converting the step to cartesian space:
 Initial RMS(Int)=    0.0194461117
Transforming coordinates:
 Iter   0:  RMS(Cart)=    0.1143537832 RMS(Int)=    0.5756852033
 Iter   1:  RMS(Cart)=    0.0068392660 RMS(Int)=    0.0028653344
 Iter   2:  RMS(Cart)=    0.0007275010 RMS(Int)=    0.0001400587
 Iter   3:  RMS(Cart)=    0.0000865522 RMS(Int)=    0.0000366691
 Iter   4:  RMS(Cart)=    0.0000106681 RMS(Int)=    0.0000023772
 Iter   5:  RMS(Cart)=    0.0000012237 RMS(Int)=    0.0000004960
 Iter   6:  RMS(Cart)=    0.0000001536 RMS(Int)=    0.0000000380
 Iter   7:  RMS(Cart)=    0.0000000174 RMS(Int)=    0.0000000067
done
Storing new coordinates                 .... done

                                .--------------------.
          ----------------------|Geometry convergence|-------------------------
          Item                value                   Tolerance       Converged
          ---------------------------------------------------------------------
          Energy change      -0.0001686709            0.0000002000      NO
          RMS gradient        0.0008439301            0.0000080000      NO
          MAX gradient        0.0034945766            0.0000300000      NO
          RMS step            0.0194461117            0.0001000000      NO
          MAX step            0.0703165283            0.0002000000      NO
          ........................................................
          Max(Bonds)      0.0016      Max(Angles)    0.35
          Max(Dihed)        4.03      Max(Improp)    0.00
          ---------------------------------------------------------------------

The optimization has not yet converged - more geometry cycles are needed


    ---------------------------------------------------------------------------
                         Redundant Internal Coordinates
                            (Angstroem and degrees)

        Definition                    Value    dE/dq     Step     New-Value
    ----------------------------------------------------------------------------
     1. B(C   1,O   0)                1.3517 -0.000152 -0.0002    1.3515   
     2. B(C   2,C   1)                1.4195  0.001596  0.0003    1.4198   
     3. B(O   3,C   2)                1.3799  0.001454  0.0000    1.3800   
     4. B(C   4,O   3)                1.4440  0.002181  0.0012    1.4451   
     5. B(C   5,C   2)                1.3913  0.001094  0.0006    1.3919   
     6. B(O   6,C   5)                1.3434 -0.001220 -0.0003    1.3430   
     7. B(C   7,O   6)                1.4397  0.000682  0.0013    1.4410   
     8. B(C   8,C   1)                1.4287  0.001946  0.0005    1.4292   
     9. B(C   9,C   8)                1.5160  0.001376  0.0002    1.5163   
    10. B(C  10,C   8)                1.3868  0.000951  0.0000    1.3868   
    11. B(C  11,C  10)                1.5176 -0.000643 -0.0007    1.5169   
    12. B(C  12,C  11)                1.5179  0.000297  0.0003    1.5182   
    13. B(C  13,C  12)                1.3463  0.000290  0.0002    1.3466   
    14. B(C  14,C  13)                1.5170  0.001223  0.0007    1.5177   
    15. B(C  15,C  13)                1.5238  0.002897  0.0016    1.5254   
    16. B(C  16,C  10)                1.4547 -0.002843 -0.0007    1.4541   
    17. B(C  16,C   5)                1.4699 -0.002142 -0.0014    1.4685   
    18. B(O  17,C  16)                1.2630  0.002568  0.0010    1.2640   
    19. B(H  18,C   4)                1.0933  0.000766  0.0001    1.0934   
    20. B(H  19,C   4)                1.0974  0.000613  0.0000    1.0974   
    21. B(H  20,C   4)                1.0941 -0.000084 -0.0002    1.0939   
    22. B(H  21,C   7)                1.0928  0.000728  0.0001    1.0929   
    23. B(H  22,C   7)                1.0934  0.000557  0.0001    1.0934   
    24. B(H  23,C   7)                1.0929  0.000817 -0.0001    1.0928   
    25. B(H  24,C   9)                1.1006  0.000868  0.0002    1.1008   
    26. B(H  25,C   9)                1.0913  0.000956  0.0003    1.0916   
    27. B(H  26,C   9)                1.1003  0.000871  0.0001    1.1003   
    28. B(H  27,C  11)                1.1021  0.002002  0.0009    1.1030   
    29. B(H  28,C  11)                1.0890 -0.000645 -0.0003    1.0887   
    30. B(H  29,C  12)                1.0917  0.000332 -0.0001    1.0916   
    31. B(H  30,C  14)                1.0958  0.000478 -0.0000    1.0958   
    32. B(H  31,C  14)                1.0998  0.000665  0.0003    1.1001   
    33. B(H  32,C  14)                1.1002  0.001159  0.0001    1.1003   
    34. B(H  33,C  15)                1.0943 -0.000181  0.0001    1.0945   
    35. B(H  34,C  15)                1.1002  0.000923  0.0001    1.1003   
    36. B(C  35,C  15)                1.5650  0.001708 -0.0013    1.5637   
    37. B(H  36,C  35)                1.0952 -0.000108  0.0004    1.0956   
    38. B(H  37,C  35)                1.0993  0.001114 -0.0002    1.0991   
    39. B(C  38,C  35)                1.5075  0.000328  0.0001    1.5077   
    40. B(H  39,C  38)                1.0921  0.000551  0.0001    1.0923   
    41. B(C  40,C  38)                1.3456  0.000609 -0.0001    1.3455   
    42. B(C  41,C  40)                1.5129  0.001228  0.0002    1.5131   
    43. B(H  42,C  41)                1.1004  0.000708  0.0001    1.1005   
    44. B(H  43,C  41)                1.0930  0.000181  0.0000    1.0931   
    45. B(H  44,C  41)                1.1010  0.000986  0.0003    1.1013   
    46. B(C  45,C  40)                1.5139  0.000492  0.0005    1.5144   
    47. B(H  46,C  45)                1.0961  0.000663  0.0000    1.0962   
    48. B(H  47,C  45)                1.1010  0.000833  0.0001    1.1011   
    49. B(H  48,C  45)                1.1012  0.000870  0.0002    1.1014   
    50. B(H  49,O   0)                0.9741  0.001044  0.0001    0.9742   
    51. A(C   1,O   0,H  49)          110.79  0.001128    0.05    110.85   
    52. A(C   2,C   1,C   8)          123.42  0.000214    0.02    123.44   
    53. A(O   0,C   1,C   2)          115.15  0.000901   -0.00    115.15   
    54. A(O   0,C   1,C   8)          121.43 -0.001116   -0.02    121.41   
    55. A(C   1,C   2,O   3)          118.39  0.000376   -0.01    118.38   
    56. A(O   3,C   2,C   5)          122.76  0.000340    0.01    122.77   
    57. A(C   1,C   2,C   5)          118.76 -0.000735    0.00    118.76   
    58. A(C   2,O   3,C   4)          114.71  0.000502   -0.08    114.64   
    59. A(H  18,C   4,H  19)          109.55  0.000003    0.02    109.57   
    60. A(O   3,C   4,H  18)          105.97  0.000249   -0.08    105.90   
    61. A(H  18,C   4,H  20)          109.95  0.000498    0.08    110.03   
    62. A(H  19,C   4,H  20)          110.24  0.000994    0.17    110.40   
    63. A(O   3,C   4,H  19)          110.44 -0.000654   -0.08    110.36   
    64. A(O   3,C   4,H  20)          110.60 -0.001116   -0.11    110.49   
    65. A(C   2,C   5,O   6)          127.70  0.000126   -0.06    127.64   
    66. A(O   6,C   5,C  16)          112.58  0.000328    0.14    112.72   
    67. A(C   2,C   5,C  16)          119.71 -0.000455   -0.08    119.63   
    68. A(C   5,O   6,C   7)          122.95 -0.000124   -0.16    122.79   
    69. A(O   6,C   7,H  23)          110.69 -0.001331   -0.15    110.54   
    70. A(H  22,C   7,H  23)          110.39  0.001028    0.13    110.52   
    71. A(H  21,C   7,H  23)          110.20  0.000589    0.06    110.26   
    72. A(H  21,C   7,H  22)          110.06  0.000955    0.14    110.20   
    73. A(O   6,C   7,H  22)          111.13 -0.000443   -0.09    111.05   
    74. A(O   6,C   7,H  21)          104.20 -0.000885   -0.11    104.10   
    75. A(C   9,C   8,C  10)          124.16  0.001190    0.02    124.17   
    76. A(C   1,C   8,C  10)          118.41 -0.001343   -0.08    118.34   
    77. A(C   1,C   8,C   9)          117.42  0.000152    0.06    117.48   
    78. A(H  25,C   9,H  26)          107.13  0.000101    0.03    107.16   
    79. A(H  24,C   9,H  26)          107.63  0.000289    0.04    107.68   
    80. A(H  24,C   9,H  25)          107.24  0.000277    0.05    107.30   
    81. A(C   8,C   9,H  26)          111.58  0.000190    0.08    111.65   
    82. A(C   8,C   9,H  25)          112.04  0.000071   -0.03    112.01   
    83. A(C   8,C   9,H  24)          110.97 -0.000883   -0.16    110.81   
    84. A(C   8,C  10,C  11)          122.98  0.000585   -0.08    122.90   
    85. A(C  11,C  10,C  16)          116.57 -0.000884    0.07    116.64   
    86. A(C   8,C  10,C  16)          120.42  0.000291   -0.00    120.42   
    87. A(C  10,C  11,C  12)          112.96  0.002388    0.35    113.31   
    88. A(H  27,C  11,H  28)          107.61  0.000708    0.01    107.62   
    89. A(C  10,C  11,H  28)          107.92 -0.000466   -0.11    107.81   
    90. A(C  12,C  11,H  27)          109.14 -0.000431    0.09    109.23   
    91. A(C  10,C  11,H  27)          108.93 -0.000726   -0.03    108.90   
    92. A(C  12,C  11,H  28)          110.13 -0.001528   -0.32    109.81   
    93. A(C  11,C  12,C  13)          127.91 -0.002766   -0.33    127.58   
    94. A(C  13,C  12,H  29)          117.21  0.000753    0.00    117.22   
    95. A(C  11,C  12,H  29)          114.88  0.002014    0.32    115.21   
    96. A(C  14,C  13,C  15)          117.00  0.003495    0.18    117.18   
    97. A(C  12,C  13,C  15)          123.71 -0.002873   -0.14    123.57   
    98. A(C  12,C  13,C  14)          119.29 -0.000623   -0.04    119.25   
    99. A(H  31,C  14,H  32)          106.33  0.000218   -0.06    106.27   
   100. A(C  13,C  14,H  32)          111.67  0.000230    0.10    111.77   
   101. A(H  30,C  14,H  31)          108.70  0.000804    0.05    108.75   
   102. A(C  13,C  14,H  31)          110.65 -0.000928   -0.14    110.51   
   103. A(C  13,C  14,H  30)          111.45 -0.000306   -0.07    111.37   
   104. A(H  30,C  14,H  32)          107.84  0.000048    0.13    107.97   
   105. A(H  34,C  15,C  35)          108.14 -0.000772   -0.03    108.11   
   106. A(H  33,C  15,C  35)          107.49 -0.000439   -0.17    107.33   
   107. A(C  13,C  15,C  35)          116.37  0.002630    0.24    116.61   
   108. A(H  33,C  15,H  34)          106.51  0.000606    0.06    106.58   
   109. A(C  13,C  15,H  34)          108.51 -0.000685   -0.04    108.47   
   110. A(C  13,C  15,H  33)          109.38 -0.001454   -0.08    109.30   
   111. A(C  10,C  16,O  17)          121.52 -0.002117   -0.09    121.43   
   112. A(C   5,C  16,O  17)          119.25  0.000096   -0.04    119.21   
   113. A(C   5,C  16,C  10)          119.24  0.002021    0.12    119.36   
   114. A(C  15,C  35,H  36)          107.39  0.000344   -0.21    107.18   
   115. A(H  37,C  35,C  38)          109.73  0.000287   -0.07    109.65   
   116. A(H  36,C  35,C  38)          110.05 -0.000852   -0.03    110.02   
   117. A(C  15,C  35,C  38)          115.10  0.000364    0.17    115.27   
   118. A(H  36,C  35,H  37)          106.34  0.000205    0.20    106.54   
   119. A(C  15,C  35,H  37)          107.85 -0.000346   -0.05    107.79   
   120. A(H  39,C  38,C  40)          116.45 -0.000546   -0.03    116.43   
   121. A(C  35,C  38,C  40)          128.20  0.000176   -0.10    128.10   
   122. A(C  35,C  38,H  39)          115.35  0.000370    0.12    115.47   
   123. A(C  41,C  40,C  45)          114.39  0.000577    0.08    114.47   
   124. A(C  38,C  40,C  45)          120.31 -0.001379   -0.03    120.28   
   125. A(C  38,C  40,C  41)          125.30  0.000803   -0.05    125.25   
   126. A(H  43,C  41,H  44)          107.94  0.000217   -0.02    107.93   
   127. A(H  42,C  41,H  44)          106.17 -0.000063   -0.02    106.15   
   128. A(C  40,C  41,H  44)          110.20 -0.000219   -0.06    110.13   
   129. A(H  42,C  41,H  43)          108.37  0.000482    0.13    108.50   
   130. A(C  40,C  41,H  43)          113.33 -0.000337   -0.06    113.27   
   131. A(C  40,C  41,H  42)          110.55 -0.000049    0.02    110.57   
   132. A(H  47,C  45,H  48)          106.30  0.000117   -0.00    106.30   
   133. A(H  46,C  45,H  48)          108.35  0.000487    0.05    108.40   
   134. A(C  40,C  45,H  48)          110.84 -0.000523   -0.03    110.81   
   135. A(H  46,C  45,H  47)          108.33  0.000257    0.04    108.37   
   136. A(C  40,C  45,H  47)          111.15  0.000300    0.02    111.17   
   137. A(C  40,C  45,H  46)          111.67 -0.000581   -0.07    111.60   
   138. D(C   8,C   1,O   0,H  49)      1.51  0.000071   -0.50      1.01   
   139. D(C   2,C   1,O   0,H  49)   -178.79 -0.000088   -0.49   -179.28   
   140. D(O   3,C   2,C   1,O   0)     -1.08 -0.000040    0.17     -0.91   
   141. D(C   5,C   2,C   1,O   0)   -177.71  0.000296    0.16   -177.55   
   142. D(O   3,C   2,C   1,C   8)    178.61 -0.000207    0.18    178.79   
   143. D(C   5,C   2,C   1,C   8)      1.98  0.000128    0.17      2.15   
   144. D(C   4,O   3,C   2,C   5)   -104.26 -0.000050    0.71   -103.55   
   145. D(C   4,O   3,C   2,C   1)     79.26  0.000338    0.70     79.95   
   146. D(H  19,C   4,O   3,C   2)     58.47 -0.000092    0.33     58.80   
   147. D(H  20,C   4,O   3,C   2)    -63.83 -0.000147    0.25    -63.58   
   148. D(H  18,C   4,O   3,C   2)    177.04 -0.000290    0.26    177.30   
   149. D(O   6,C   5,C   2,O   3)      2.08  0.000191    0.01      2.09   
   150. D(C  16,C   5,C   2,C   1)     -1.87 -0.000252   -0.20     -2.06   
   151. D(C  16,C   5,C   2,O   3)   -178.34  0.000100   -0.21   -178.55   
   152. D(O   6,C   5,C   2,C   1)    178.56 -0.000161    0.02    178.58   
   153. D(C   7,O   6,C   5,C  16)    171.38  0.000222   -1.39    169.99   
   154. D(C   7,O   6,C   5,C   2)     -9.01  0.000133   -1.60    -10.61   
   155. D(H  23,C   7,O   6,C   5)    -53.08 -0.000065    1.36    -51.72   
   156. D(H  21,C   7,O   6,C   5)   -171.53  0.000398    1.42   -170.11   
   157. D(H  22,C   7,O   6,C   5)     69.97  0.000001    1.36     71.33   
   158. D(C  10,C   8,C   1,C   2)     -0.48  0.000040    0.16     -0.32   
   159. D(C  10,C   8,C   1,O   0)    179.20 -0.000131    0.17    179.37   
   160. D(C   9,C   8,C   1,O   0)     -1.57 -0.000265   -0.26     -1.83   
   161. D(C   9,C   8,C   1,C   2)    178.75 -0.000093   -0.27    178.49   
   162. D(H  26,C   9,C   8,C  10)   -119.99 -0.000300   -0.18   -120.17   
   163. D(H  26,C   9,C   8,C   1)     60.83 -0.000136    0.28     61.10   
   164. D(H  25,C   9,C   8,C  10)      0.13  0.000012   -0.12      0.02   
   165. D(H  25,C   9,C   8,C   1)   -179.05  0.000176    0.34   -178.71   
   166. D(H  24,C   9,C   8,C  10)    119.98 -0.000194   -0.18    119.80   
   167. D(H  24,C   9,C   8,C   1)    -59.20 -0.000031    0.28    -58.92   
   168. D(C  11,C  10,C   8,C   1)   -178.85  0.000145   -0.24   -179.10   
   169. D(C  16,C  10,C   8,C   9)    179.76  0.000058    0.01    179.78   
   170. D(C  16,C  10,C   8,C   1)     -1.07 -0.000096   -0.44     -1.51   
   171. D(C  11,C  10,C   8,C   9)      1.97  0.000298    0.21      2.19   
   172. D(H  28,C  11,C  10,C  16)     23.24 -0.000250   -0.63     22.61   
   173. D(H  27,C  11,C  10,C  16)    139.79 -0.000053   -0.70    139.10   
   174. D(H  27,C  11,C  10,C   8)    -42.34 -0.000262   -0.89    -43.23   
   175. D(C  12,C  11,C  10,C  16)    -98.75  0.000465   -0.38    -99.13   
   176. D(H  28,C  11,C  10,C   8)   -158.89 -0.000459   -0.83   -159.72   
   177. D(C  12,C  11,C  10,C   8)     79.11  0.000256   -0.57     78.54   
   178. D(H  29,C  12,C  11,H  28)   -175.92 -0.000255    2.05   -173.87   
   179. D(H  29,C  12,C  11,H  27)     66.16  0.000039    2.17     68.33   
   180. D(H  29,C  12,C  11,C  10)    -55.17 -0.000318    1.92    -53.26   
   181. D(C  13,C  12,C  11,H  28)      4.30 -0.000454    2.22      6.53   
   182. D(C  13,C  12,C  11,H  27)   -113.62 -0.000161    2.34   -111.27   
   183. D(C  13,C  12,C  11,C  10)    125.05 -0.000518    2.09    127.14   
   184. D(C  15,C  13,C  12,H  29)    179.85 -0.000839   -0.27    179.58   
   185. D(C  15,C  13,C  12,C  11)     -0.37 -0.000633   -0.45     -0.82   
   186. D(C  14,C  13,C  12,H  29)     -0.01 -0.000386   -0.05     -0.05   
   187. D(C  14,C  13,C  12,C  11)    179.77 -0.000180   -0.22    179.54   
   188. D(H  32,C  14,C  13,C  15)    -67.39  0.000015    0.65    -66.74   
   189. D(H  32,C  14,C  13,C  12)    112.48 -0.000417    0.44    112.92   
   190. D(H  31,C  14,C  13,C  15)     50.84 -0.000171    0.55     51.39   
   191. D(H  31,C  14,C  13,C  12)   -129.29 -0.000602    0.34   -128.95   
   192. D(H  30,C  14,C  13,C  15)    171.92  0.000006    0.47    172.38   
   193. D(H  30,C  14,C  13,C  12)     -8.21 -0.000425    0.26     -7.95   
   194. D(C  35,C  15,C  13,C  14)     83.51 -0.000228    1.81     85.32   
   195. D(C  35,C  15,C  13,C  12)    -96.35  0.000221    2.03    -94.33   
   196. D(H  34,C  15,C  13,C  14)    -38.66 -0.000522    1.71    -36.95   
   197. D(H  34,C  15,C  13,C  12)    141.47 -0.000074    1.93    143.40   
   198. D(H  33,C  15,C  13,C  14)   -154.48 -0.000077    1.70   -152.78   
   199. D(H  33,C  15,C  13,C  12)     25.65  0.000372    1.92     27.57   
   200. D(C  10,C  16,C   5,C   2)      0.40  0.000212   -0.08      0.32   
   201. D(O  17,C  16,C  10,C  11)     -0.98  0.000220    0.38     -0.59   
   202. D(O  17,C  16,C  10,C   8)   -178.90  0.000416    0.58   -178.33   
   203. D(C   5,C  16,C  10,C  11)    179.04 -0.000202    0.22    179.26   
   204. D(C   5,C  16,C  10,C   8)      1.11 -0.000006    0.41      1.52   
   205. D(O  17,C  16,C   5,O   6)      0.06 -0.000279   -0.43     -0.37   
   206. D(O  17,C  16,C   5,C   2)   -179.58 -0.000201   -0.24   -179.82   
   207. D(C  10,C  16,C   5,O   6)   -179.96  0.000133   -0.27   -180.23   
   208. D(C  38,C  35,C  15,H  33)    157.84 -0.000683    3.85    161.69   
   209. D(C  38,C  35,C  15,C  13)    -79.16 -0.001112    3.78    -75.38   
   210. D(H  37,C  35,C  15,H  34)    166.05 -0.000425    3.85    169.90   
   211. D(H  37,C  35,C  15,H  33)    -79.31 -0.000326    3.83    -75.49   
   212. D(H  37,C  35,C  15,C  13)     43.68 -0.000755    3.76     47.44   
   213. D(H  36,C  35,C  15,H  34)    -79.71 -0.000187    3.95    -75.76   
   214. D(H  36,C  35,C  15,H  33)     34.93 -0.000088    3.93     38.85   
   215. D(C  38,C  35,C  15,H  34)     43.21 -0.000783    3.87     47.08   
   216. D(H  36,C  35,C  15,C  13)    157.92 -0.000516    3.86    161.78   
   217. D(C  40,C  38,C  35,H  37)    129.27 -0.000131    4.03    133.30   
   218. D(C  40,C  38,C  35,H  36)     12.59 -0.000051    3.85     16.44   
   219. D(C  40,C  38,C  35,C  15)   -108.89 -0.000105    4.02   -104.87   
   220. D(H  39,C  38,C  35,H  37)    -50.88 -0.000169    3.89    -47.00   
   221. D(H  39,C  38,C  35,H  36)   -167.57 -0.000089    3.71   -163.86   
   222. D(H  39,C  38,C  35,C  15)     70.95 -0.000143    3.88     74.83   
   223. D(C  45,C  40,C  38,H  39)      0.44  0.000171    0.23      0.67   
   224. D(C  45,C  40,C  38,C  35)   -179.72  0.000134    0.09   -179.63   
   225. D(C  41,C  40,C  38,H  39)   -179.63  0.000137    0.24   -179.40   
   226. D(C  41,C  40,C  38,C  35)      0.21  0.000100    0.09      0.30   
   227. D(H  44,C  41,C  40,C  45)    -58.78  0.000047   -0.65    -59.42   
   228. D(H  44,C  41,C  40,C  38)    121.29  0.000081   -0.65    120.64   
   229. D(H  43,C  41,C  40,C  45)   -179.85  0.000159   -0.54   -180.39   
   230. D(H  43,C  41,C  40,C  38)      0.22  0.000192   -0.55     -0.33   
   231. D(H  42,C  41,C  40,C  45)     58.27 -0.000193   -0.69     57.58   
   232. D(H  42,C  41,C  40,C  38)   -121.66 -0.000159   -0.70   -122.36   
   233. D(H  48,C  45,C  40,C  41)     58.87  0.000068   -0.25     58.62   
   234. D(H  48,C  45,C  40,C  38)   -121.19  0.000037   -0.25   -121.44   
   235. D(H  47,C  45,C  40,C  41)    -59.11  0.000066   -0.24    -59.35   
   236. D(H  47,C  45,C  40,C  38)    120.83  0.000036   -0.24    120.59   
   237. D(H  46,C  45,C  40,C  41)    179.79 -0.000070   -0.26    179.53   
   238. D(H  46,C  45,C  40,C  38)     -0.28 -0.000100   -0.26     -0.53   
    ----------------------------------------------------------------------------

         *************************************************************
         *                GEOMETRY OPTIMIZATION CYCLE  12            *
         *************************************************************
---------------------------------
CARTESIAN COORDINATES (ANGSTROEM)
---------------------------------
  O      4.404705   -1.547889    0.823471
  C      3.319341   -0.910035    0.331985
  C      3.345860    0.504574    0.450167
  O      4.437267    1.091683    1.057171
  C      5.598974    1.225851    0.208166
  C      2.243040    1.233788    0.015092
  O      2.067436    2.564314    0.066125
  C      2.943875    3.439512    0.802519
  C      2.233277   -1.631220   -0.253724
  C      2.361951   -3.139405   -0.342517
  C      1.144913   -0.913122   -0.726050
  C     -0.071005   -1.573485   -1.347748
  C     -1.024071   -2.162987   -0.323516
  C     -2.347136   -1.940113   -0.209187
  C     -3.125427   -2.642891    0.887965
  C     -3.126679   -1.002058   -1.125242
  C      1.104426    0.534339   -0.593760
  O      0.108520    1.204750   -0.989195
  H      6.350600    1.745147    0.808918
  H      5.357141    1.826755   -0.677632
  H      5.971745    0.241284   -0.089021
  H      2.429522    4.403757    0.789687
  H      3.917293    3.524285    0.311704
  H      3.062417    3.087462    1.830279
  H      3.249068   -3.422359   -0.929597
  H      1.495121   -3.596299   -0.823598
  H      2.459943   -3.597840    0.652968
  H      0.265804   -2.370694   -2.031593
  H     -0.588189   -0.824139   -1.944612
  H     -0.569808   -2.850079    0.392846
  H     -2.508081   -3.389481    1.400088
  H     -4.012449   -3.142863    0.471608
  H     -3.497073   -1.934028    1.642947
  H     -2.629337   -0.951295   -2.098858
  H     -4.121888   -1.436169   -1.303391
  C     -3.319579    0.466418   -0.623743
  H     -3.587751    1.073475   -1.495458
  H     -2.343868    0.833206   -0.275233
  C     -4.346806    0.644867    0.465286
  H     -4.040595    0.310719    1.459069
  C     -5.586868    1.156566    0.361225
  C     -6.217242    1.665362   -0.916744
  H     -6.523719    2.716439   -0.804995
  H     -5.557544    1.586853   -1.784731
  H     -7.136342    1.100117   -1.137263
  C     -6.474716    1.261374    1.583624
  H     -5.975913    0.872991    2.479134
  H     -6.766972    2.305729    1.774487
  H     -7.411044    0.700418    1.436355
  H      4.326179   -2.511095    0.700208

----------------------------
CARTESIAN COORDINATES (A.U.)
----------------------------
  NO LB      ZA    FRAG     MASS         X           Y           Z
   0 O     8.0000    0    15.999    8.323686   -2.925086    1.556134
   1 C     6.0000    0    12.011    6.272645   -1.719717    0.627361
   2 C     6.0000    0    12.011    6.322758    0.953507    0.850692
   3 O     8.0000    0    15.999    8.385219    2.062983    1.997763
   4 C     6.0000    0    12.011   10.580528    2.316522    0.393377
   5 C     6.0000    0    12.011    4.238732    2.331522    0.028520
   6 O     8.0000    0    15.999    3.906888    4.845851    0.124958
   7 C     6.0000    0    12.011    5.563117    6.499735    1.516541
   8 C     6.0000    0    12.011    4.220283   -3.082558   -0.479469
   9 C     6.0000    0    12.011    4.463441   -5.932615   -0.647264
  10 C     6.0000    0    12.011    2.163571   -1.725551   -1.372035
  11 C     6.0000    0    12.011   -0.134180   -2.973456   -2.546875
  12 C     6.0000    0    12.011   -1.935214   -4.087453   -0.611357
  13 C     6.0000    0    12.011   -4.435445   -3.666283   -0.395305
  14 C     6.0000    0    12.011   -5.906201   -4.994340    1.678011
  15 C     6.0000    0    12.011   -5.908568   -1.893615   -2.126399
  16 C     6.0000    0    12.011    2.087062    1.009755   -1.122045
  17 O     8.0000    0    15.999    0.205072    2.276647   -1.869308
  18 H     1.0000    0     1.008   12.000895    3.297849    1.528633
  19 H     1.0000    0     1.008   10.123530    3.452066   -1.280539
  20 H     1.0000    0     1.008   11.284962    0.455960   -0.168225
  21 H     1.0000    0     1.008    4.591132    8.321894    1.492292
  22 H     1.0000    0     1.008    7.402610    6.659933    0.589035
  23 H     1.0000    0     1.008    5.787130    5.834457    3.458726
  24 H     1.0000    0     1.008    6.139848   -6.467322   -1.756683
  25 H     1.0000    0     1.008    2.825370   -6.796020   -1.556374
  26 H     1.0000    0     1.008    4.648619   -6.798932    1.233930
  27 H     1.0000    0     1.008    0.502296   -4.479962   -3.839155
  28 H     1.0000    0     1.008   -1.111515   -1.557397   -3.674785
  29 H     1.0000    0     1.008   -1.076781   -5.385868    0.742371
  30 H     1.0000    0     1.008   -4.739586   -6.405191    2.645782
  31 H     1.0000    0     1.008   -7.582430   -5.939150    0.891211
  32 H     1.0000    0     1.008   -6.608511   -3.654782    3.104719
  33 H     1.0000    0     1.008   -4.968727   -1.797687   -3.966267
  34 H     1.0000    0     1.008   -7.789240   -2.713967   -2.463052
  35 C     6.0000    0    12.011   -6.273095    0.881402   -1.178703
  36 H     1.0000    0     1.008   -6.779867    2.028573   -2.826006
  37 H     1.0000    0     1.008   -4.429268    1.574531   -0.520116
  38 C     6.0000    0    12.011   -8.214273    1.218621    0.879262
  39 H     1.0000    0     1.008   -7.635619    0.587173    2.757242
  40 C     6.0000    0    12.011  -10.557650    2.185592    0.682616
  41 C     6.0000    0    12.011  -11.748885    3.147078   -1.732396
  42 H     1.0000    0     1.008  -12.328043    5.133325   -1.521220
  43 H     1.0000    0     1.008  -10.502236    2.998718   -3.372652
  44 H     1.0000    0     1.008  -13.485732    2.078919   -2.149116
  45 C     6.0000    0    12.011  -12.235441    2.383652    2.992616
  46 H     1.0000    0     1.008  -11.292839    1.649714    4.684885
  47 H     1.0000    0     1.008  -12.787723    4.357196    3.353295
  48 H     1.0000    0     1.008  -14.004843    1.323598    2.714318
  49 H     1.0000    0     1.008    8.175294   -4.745282    1.323202

--------------------------------
INTERNAL COORDINATES (ANGSTROEM)
--------------------------------
 O      0   0   0     0.000000000000     0.00000000     0.00000000
 C      1   0   0     1.351455473421     0.00000000     0.00000000
 C      2   1   0     1.419784642100   115.14957175     0.00000000
 O      3   2   1     1.379971220512   118.37797734   359.08982074
 C      4   3   2     1.445120820334   114.63666531    79.95340213
 C      3   2   1     1.391852879387   118.76298470   182.44724046
 O      6   3   2     1.343033438426   127.64440414   178.57690430
 C      7   6   3     1.440969455604   122.79278564   349.38921945
 C      2   1   3     1.429229295423   121.40975630   180.29448639
 C      9   2   1     1.516266207733   117.47876801   358.16585671
 C      9   2   1     1.386828538524   118.33642914   179.36570112
 C     11   9   2     1.516919150726   122.90395648   180.90157002
 C     12  11   9     1.518189381778   113.31196885    78.54391458
 C     13  12  11     1.346567866049   127.57654924   127.13579063
 C     14  13  12     1.517687164611   119.24856467   179.54276783
 C     14  13  12     1.525382775504   123.56778585   359.18137784
 C     11   9   2     1.454058044735   120.41869226   358.49028072
 O     17  11   9     1.263980988337   121.43062950   181.67065518
 H      5   4   3     1.093394748336   105.89702222   177.30187221
 H      5   4   3     1.097363522246   110.35973490    58.80290440
 H      5   4   3     1.093914737926   110.48625824   296.41560762
 H      8   7   6     1.092928051741   104.09977920   189.89136181
 H      8   7   6     1.093448137872   111.04858226    71.32808619
 H      8   7   6     1.092832040407   110.54404192   308.27977005
 H     10   9   2     1.100773223876   110.81206733   301.07711545
 H     10   9   2     1.091597267408   112.00852992   181.29394728
 H     10   9   2     1.100343461468   111.65311956    61.10383840
 H     12  11   9     1.103007688447   108.90325653   316.76837110
 H     12  11   9     1.088689303788   107.80875747   200.28161362
 H     13  12  11     1.091615797035   115.20705514   306.74107061
 H     15  14  13     1.095801927675   111.37290533   352.04739380
 H     15  14  13     1.100060480098   110.50864323   231.05046700
 H     15  14  13     1.100275423905   111.77292253   112.91870234
 H     16  14  13     1.094465515592   109.30067263    27.57172764
 H     16  14  13     1.100286550095   108.47230459   143.40052258
 C     16  14  13     1.563692198235   116.61279012   265.67456554
 H     36  16  14     1.095592228514   107.17954129   161.78201600
 H     36  16  14     1.099092200575   107.79304249    47.44127354
 C     36  16  14     1.507654454548   115.26898977   284.61645293
 H     39  36  16     1.092257321703   115.46684876    74.83164221
 C     39  36  16     1.345517951869   128.10388764   255.13000599
 C     41  39  36     1.513093210814   125.25114546     0.30296253
 H     42  41  39     1.100535626977   110.57338576   237.64209704
 H     42  41  39     1.093053148076   113.27243756   359.67266720
 H     42  41  39     1.101306334700   110.13408494   120.64153747
 C     41  39  36     1.514437048108   120.27841421   180.37129892
 H     46  41  39     1.096168320527   111.59954869   359.46582865
 H     46  41  39     1.101144105090   111.17039425   120.58907385
 H     46  41  39     1.101394529706   110.80684580   238.56226774
 H      1   2   3     0.974231073816   110.84793738   180.71833462

---------------------------
INTERNAL COORDINATES (A.U.)
---------------------------
 O      0   0   0     0.000000000000     0.00000000     0.00000000
 C      1   0   0     2.553880726954     0.00000000     0.00000000
 C      2   1   0     2.683004142716   115.14957175     0.00000000
 O      3   2   1     2.607767679460   118.37797734   359.08982074
 C      4   3   2     2.730882580859   114.63666531    79.95340213
 C      3   2   1     2.630220760751   118.76298470   182.44724046
 O      6   3   2     2.537965387323   127.64440414   178.57690430
 C      7   6   3     2.723037638438   122.79278564   349.38921945
 C      2   1   3     2.700851950928   121.40975630   180.29448639
 C      9   2   1     2.865327878735   117.47876801   358.16585671
 C      9   2   1     2.620726132516   118.33642914   179.36570112
 C     11   9   2     2.866561762173   122.90395648   180.90157002
 C     12  11   9     2.868962150988   113.31196885    78.54391458
 C     13  12  11     2.544644487572   127.57654924   127.13579063
 C     14  13  12     2.868013098083   119.24856467   179.54276783
 C     14  13  12     2.882555695103   123.56778585   359.18137784
 C     11   9   2     2.747771487374   120.41869226   358.49028072
 O     17  11   9     2.388577906440   121.43062950   181.67065518
 H      5   4   3     2.066216630622   105.89702222   177.30187221
 H      5   4   3     2.073716526400   110.35973490    58.80290440
 H      5   4   3     2.067199268541   110.48625824   296.41560762
 H      8   7   6     2.065334701871   104.09977920   189.89136181
 H      8   7   6     2.066317522224   111.04858226    71.32808619
 H      8   7   6     2.065153266743   110.54404192   308.27977005
 H     10   9   2     2.080159928679   110.81206733   301.07711545
 H     10   9   2     2.062819883937   112.00852992   181.29394728
 H     10   9   2     2.079347795426   111.65311956    61.10383840
 H     12  11   9     2.084382454775   108.90325653   316.76837110
 H     12  11   9     2.057324629088   107.80875747   200.28161362
 H     13  12  11     2.062854899858   115.20705514   306.74107061
 H     15  14  13     2.070765540328   111.37290533   352.04739380
 H     15  14  13     2.078813038135   110.50864323   231.05046700
 H     15  14  13     2.079219223065   111.77292253   112.91870234
 H     16  14  13     2.068240087489   109.30067263    27.57172764
 H     16  14  13     2.079240248516   108.47230459   143.40052258
 C     16  14  13     2.954950012414   116.61279012   265.67456554
 H     36  16  14     2.070369266345   107.17954129   161.78201600
 H     36  16  14     2.076983255016   107.79304249    47.44127354
 C     36  16  14     2.849054023682   115.26898977   284.61645293
 H     39  36  16     2.064067205789   115.46684876    74.83164221
 C     39  36  16     2.542660437306   128.10388764   255.13000599
 C     41  39  36     2.859331783534   125.25114546     0.30296253
 H     42  41  39     2.079710935609   110.57338576   237.64209704
 H     42  41  39     2.065571099685   113.27243756   359.67266720
 H     42  41  39     2.081167362136   110.13408494   120.64153747
 C     41  39  36     2.861871267989   120.27841421   180.37129892
 H     46  41  39     2.071457922477   111.59954869   359.46582865
 H     46  41  39     2.080860792602   111.17039425   120.58907385
 H     46  41  39     2.081334026543   110.80684580   238.56226774
 H      1   2   3     1.841029920669   110.84793738   180.71833462


           ************************************************************
           *        Program running with 4 parallel MPI-processes     *
           *              working on a common directory               *
           ************************************************************
------------------------------------------------------------------------------
                   ___                                                        
                  /   \      - P O W E R E D   B Y -                         
                 /     \                                                     
                 |  |  |   _    _      __       _____    __    __             
                 |  |  |  | |  | |    /  \     |  _  \  |  |  /  |          
                  \  \/   | |  | |   /    \    | | | |  |  | /  /          
                 / \  \   | |__| |  /  /\  \   | |_| |  |  |/  /          
                |  |  |   |  __  | /  /__\  \  |    /   |      \           
                |  |  |   | |  | | |   __   |  |    \   |  |\   \          
                \     /   | |  | | |  |  |  |  | |\  \  |  | \   \       
                 \___/    |_|  |_| |__|  |__|  |_| \__\ |__|  \__/        
                                                                              
                      - O R C A' S   B I G   F R I E N D -                    
                                      &                                       
                       - I N T E G R A L  F E E D E R -                       
                                                                              
 v1 FN, 2020, v2 2021                                                         
------------------------------------------------------------------------------


Reading SHARK input file UQ2_1e_1H_B3LYP_631Gd_opt.SHARKINP.tmp ... ok
----------------------
SHARK INTEGRAL PACKAGE
----------------------

Number of atoms                             ...     50
Number of basis functions                   ...    376
Number of shells                            ...    192
Maximum angular momentum                    ...      2
Integral batch strategy                     ... SHARK/LIBINT Hybrid
RI-J (if used) integral strategy            ... SPLIT-RIJ (Revised 2003 algorithm where possible)
Printlevel                                  ...      1
Contraction scheme used                     ... SEGMENTED contraction
Coulomb Range Separation                    ... NOT USED
Exchange Range Separation                   ... NOT USED
Finite Nucleus Model                        ... NOT USED
Auxiliary Coulomb fitting basis             ... AVAILABLE
   # of basis functions in Aux-J            ...   1424
   # of shells in Aux-J                     ...    480
   Maximum angular momentum in Aux-J        ...      4
Auxiliary J/K fitting basis                 ... NOT available
Auxiliary Correlation fitting basis         ... NOT available
Auxiliary 'external' fitting basis          ... NOT available
Integral threshold                          ...     2.500000e-11
Primitive cut-off                           ...     2.500000e-12
Primitive pair pre-selection threshold      ...     2.500000e-12

Calculating pre-screening integrals         ... done (  0.1 sec) Dimension = 192
Organizing shell pair data                  ... done (  0.1 sec)
Shell pair information
Total number of shell pairs                 ...     18528
Shell pairs after pre-screening             ...     11768
Total number of primitive shell pairs       ...    103395
Primitive shell pairs kept                  ...     35819
          la=0 lb=0:   4513 shell pairs
          la=1 lb=0:   3936 shell pairs
          la=1 lb=1:    862 shell pairs
          la=2 lb=0:   1578 shell pairs
          la=2 lb=1:    730 shell pairs
          la=2 lb=2:    149 shell pairs

Calculating one electron integrals          ... done (  0.0 sec)
Calculating RI/J V-Matrix + Cholesky decomp.... done (  0.1 sec)
Calculating Nuclear repulsion               ... done (  0.0 sec) ENN=   1935.574361429517 Eh

SHARK setup successfully completed in   0.4 seconds

Maximum memory used throughout the entire GTOINT-calculation: 29.4 MB
[1717826986.179649] [eu-a2p-382:71878:0]          mpool.c:38   UCX  WARN  object 0x3238840 was not returned to mpool ucp_requests
[1717826986.179666] [eu-a2p-382:71878:0]          mpool.c:38   UCX  WARN  object 0x3238a00 was not returned to mpool ucp_requests
[1717826986.179670] [eu-a2p-382:71878:0]          mpool.c:38   UCX  WARN  object 0x3238bc0 was not returned to mpool ucp_requests
[1717826986.179673] [eu-a2p-382:71878:0]          mpool.c:38   UCX  WARN  object 0x3238d80 was not returned to mpool ucp_requests
[1717826986.179675] [eu-a2p-382:71878:0]          mpool.c:38   UCX  WARN  object 0x3238f40 was not returned to mpool ucp_requests
[1717826986.179678] [eu-a2p-382:71878:0]          mpool.c:38   UCX  WARN  object 0x3239100 was not returned to mpool ucp_requests
[1717826986.179680] [eu-a2p-382:71878:0]          mpool.c:38   UCX  WARN  object 0x32392c0 was not returned to mpool ucp_requests
[1717826986.179682] [eu-a2p-382:71878:0]          mpool.c:38   UCX  WARN  object 0x3239480 was not returned to mpool ucp_requests
[1717826986.179685] [eu-a2p-382:71878:0]          mpool.c:38   UCX  WARN  object 0x3239640 was not returned to mpool ucp_requests
[1717826986.179687] [eu-a2p-382:71878:0]          mpool.c:38   UCX  WARN  object 0x3239800 was not returned to mpool ucp_requests
[1717826986.179689] [eu-a2p-382:71878:0]          mpool.c:38   UCX  WARN  object 0x32399c0 was not returned to mpool ucp_requests
[1717826986.179691] [eu-a2p-382:71878:0]          mpool.c:38   UCX  WARN  object 0x3239b80 was not returned to mpool ucp_requests
[1717826986.179694] [eu-a2p-382:71878:0]          mpool.c:38   UCX  WARN  object 0x3239d40 was not returned to mpool ucp_requests
[1717826986.179696] [eu-a2p-382:71878:0]          mpool.c:38   UCX  WARN  object 0x3239f00 was not returned to mpool ucp_requests
[1717826986.179698] [eu-a2p-382:71878:0]          mpool.c:38   UCX  WARN  object 0x323a0c0 was not returned to mpool ucp_requests
[1717826986.179700] [eu-a2p-382:71878:0]          mpool.c:38   UCX  WARN  object 0x323a280 was not returned to mpool ucp_requests
[1717826986.179703] [eu-a2p-382:71878:0]          mpool.c:38   UCX  WARN  object 0x323a440 was not returned to mpool ucp_requests
[1717826986.179705] [eu-a2p-382:71878:0]          mpool.c:38   UCX  WARN  object 0x323a600 was not returned to mpool ucp_requests
[1717826986.179707] [eu-a2p-382:71878:0]          mpool.c:38   UCX  WARN  object 0x323a7c0 was not returned to mpool ucp_requests
[1717826986.179710] [eu-a2p-382:71878:0]          mpool.c:38   UCX  WARN  object 0x323a980 was not returned to mpool ucp_requests
[1717826986.179712] [eu-a2p-382:71878:0]          mpool.c:38   UCX  WARN  object 0x323ab40 was not returned to mpool ucp_requests
[1717826986.179714] [eu-a2p-382:71878:0]          mpool.c:38   UCX  WARN  object 0x323ad00 was not returned to mpool ucp_requests
[1717826986.185323] [eu-a2p-382:71879:0]          mpool.c:38   UCX  WARN  object 0x398b5c0 was not returned to mpool ucp_requests
[1717826986.185339] [eu-a2p-382:71879:0]          mpool.c:38   UCX  WARN  object 0x398b780 was not returned to mpool ucp_requests
[1717826986.185343] [eu-a2p-382:71879:0]          mpool.c:38   UCX  WARN  object 0x398b940 was not returned to mpool ucp_requests
[1717826986.185346] [eu-a2p-382:71879:0]          mpool.c:38   UCX  WARN  object 0x398bb00 was not returned to mpool ucp_requests
[1717826986.185348] [eu-a2p-382:71879:0]          mpool.c:38   UCX  WARN  object 0x398bcc0 was not returned to mpool ucp_requests
[1717826986.185350] [eu-a2p-382:71879:0]          mpool.c:38   UCX  WARN  object 0x398be80 was not returned to mpool ucp_requests
[1717826986.185353] [eu-a2p-382:71879:0]          mpool.c:38   UCX  WARN  object 0x398c040 was not returned to mpool ucp_requests
[1717826986.185355] [eu-a2p-382:71879:0]          mpool.c:38   UCX  WARN  object 0x398c200 was not returned to mpool ucp_requests
[1717826986.185357] [eu-a2p-382:71879:0]          mpool.c:38   UCX  WARN  object 0x398c3c0 was not returned to mpool ucp_requests
[1717826986.185360] [eu-a2p-382:71879:0]          mpool.c:38   UCX  WARN  object 0x398c580 was not returned to mpool ucp_requests
[1717826986.185362] [eu-a2p-382:71879:0]          mpool.c:38   UCX  WARN  object 0x398c740 was not returned to mpool ucp_requests
[1717826986.185364] [eu-a2p-382:71879:0]          mpool.c:38   UCX  WARN  object 0x398c900 was not returned to mpool ucp_requests
[1717826986.185367] [eu-a2p-382:71879:0]          mpool.c:38   UCX  WARN  object 0x398cac0 was not returned to mpool ucp_requests
[1717826986.185369] [eu-a2p-382:71879:0]          mpool.c:38   UCX  WARN  object 0x398cc80 was not returned to mpool ucp_requests
[1717826986.185372] [eu-a2p-382:71879:0]          mpool.c:38   UCX  WARN  object 0x398ce40 was not returned to mpool ucp_requests
[1717826986.185374] [eu-a2p-382:71879:0]          mpool.c:38   UCX  WARN  object 0x398d000 was not returned to mpool ucp_requests
[1717826986.185376] [eu-a2p-382:71879:0]          mpool.c:38   UCX  WARN  object 0x398d1c0 was not returned to mpool ucp_requests
[1717826986.185379] [eu-a2p-382:71879:0]          mpool.c:38   UCX  WARN  object 0x398d380 was not returned to mpool ucp_requests
[1717826986.185381] [eu-a2p-382:71879:0]          mpool.c:38   UCX  WARN  object 0x398d540 was not returned to mpool ucp_requests
[1717826986.185383] [eu-a2p-382:71879:0]          mpool.c:38   UCX  WARN  object 0x398d700 was not returned to mpool ucp_requests
[1717826986.185386] [eu-a2p-382:71879:0]          mpool.c:38   UCX  WARN  object 0x398d8c0 was not returned to mpool ucp_requests
[1717826986.185388] [eu-a2p-382:71879:0]          mpool.c:38   UCX  WARN  object 0x398da80 was not returned to mpool ucp_requests
[1717826986.185591] [eu-a2p-382:71877:0]          mpool.c:38   UCX  WARN  object 0x2569f80 was not returned to mpool ucp_requests
[1717826986.185614] [eu-a2p-382:71877:0]          mpool.c:38   UCX  WARN  object 0x256a140 was not returned to mpool ucp_requests
[1717826986.185620] [eu-a2p-382:71877:0]          mpool.c:38   UCX  WARN  object 0x256a300 was not returned to mpool ucp_requests
[1717826986.185624] [eu-a2p-382:71877:0]          mpool.c:38   UCX  WARN  object 0x256a4c0 was not returned to mpool ucp_requests
[1717826986.185627] [eu-a2p-382:71877:0]          mpool.c:38   UCX  WARN  object 0x256a680 was not returned to mpool ucp_requests
[1717826986.185631] [eu-a2p-382:71877:0]          mpool.c:38   UCX  WARN  object 0x256a840 was not returned to mpool ucp_requests
[1717826986.185635] [eu-a2p-382:71877:0]          mpool.c:38   UCX  WARN  object 0x256aa00 was not returned to mpool ucp_requests
[1717826986.185638] [eu-a2p-382:71877:0]          mpool.c:38   UCX  WARN  object 0x256abc0 was not returned to mpool ucp_requests
[1717826986.185642] [eu-a2p-382:71877:0]          mpool.c:38   UCX  WARN  object 0x256ad80 was not returned to mpool ucp_requests
[1717826986.185646] [eu-a2p-382:71877:0]          mpool.c:38   UCX  WARN  object 0x256af40 was not returned to mpool ucp_requests
[1717826986.185650] [eu-a2p-382:71877:0]          mpool.c:38   UCX  WARN  object 0x256b100 was not returned to mpool ucp_requests
[1717826986.185653] [eu-a2p-382:71877:0]          mpool.c:38   UCX  WARN  object 0x256b2c0 was not returned to mpool ucp_requests
[1717826986.185657] [eu-a2p-382:71877:0]          mpool.c:38   UCX  WARN  object 0x256b480 was not returned to mpool ucp_requests
[1717826986.185661] [eu-a2p-382:71877:0]          mpool.c:38   UCX  WARN  object 0x256b640 was not returned to mpool ucp_requests


           ************************************************************
           *        Program running with 4 parallel MPI-processes     *
           *              working on a common directory               *
           ************************************************************

Diagonalization of the overlap matrix:
Smallest eigenvalue                        ... 3.656e-04
Time for diagonalization                   ...    0.022 sec
Threshold for overlap eigenvalues          ... 1.000e-08
Number of eigenvalues below threshold      ... 0
Time for construction of square roots      ...    0.010 sec
Total time needed                          ...    0.033 sec

-------------------
DFT GRID GENERATION
-------------------

General Integration Accuracy     IntAcc      ... 4.959
Radial Grid Type                 RadialGrid  ... OptM3 with GC (2021)
Angular Grid (max. ang.)         AngularGrid ... 6 (Lebedev-590)
Angular grid pruning method      GridPruning ... 4 (adaptive)
Weight generation scheme         WeightScheme... Becke
Basis function cutoff            BFCut       ... 1.0000e-11
Integration weight cutoff        WCut        ... 1.0000e-14
Angular grids for H and He will be reduced by one unit
Partially contracted basis set               ... off
Rotationally invariant grid construction     ... off

Total number of grid points                  ...   556405
Total number of batches                      ...     8720
Average number of points per batch           ...       63
Average number of grid points per atom       ...    11128
Time for grid setup =    7.546 sec

--------------------
COSX GRID GENERATION
--------------------

GRIDX 1
-------
General Integration Accuracy     IntAcc      ... 4.020
Radial Grid Type                 RadialGrid  ... OptM3 with GC (2021)
Angular Grid (max. ang.)         AngularGrid ... 2 (Lebedev-110)
Angular grid pruning method      GridPruning ... 4 (adaptive)
Weight generation scheme         WeightScheme... Becke
Basis function cutoff            BFCut       ... 1.0000e-11
Integration weight cutoff        WCut        ... 1.0000e-14
Angular grids for H and He will be reduced by one unit
Partially contracted basis set               ... on
Rotationally invariant grid construction     ... off

Total number of grid points                  ...    60171
Total number of batches                      ...      961
Average number of points per batch           ...       62
Average number of grid points per atom       ...     1203
UseSFitting                                  ... on

GRIDX 2
-------
General Integration Accuracy     IntAcc      ... 4.338
Radial Grid Type                 RadialGrid  ... OptM3 with GC (2021)
Angular Grid (max. ang.)         AngularGrid ... 3 (Lebedev-194)
Angular grid pruning method      GridPruning ... 4 (adaptive)
Weight generation scheme         WeightScheme... Becke
Basis function cutoff            BFCut       ... 1.0000e-11
Integration weight cutoff        WCut        ... 1.0000e-14
Angular grids for H and He will be reduced by one unit
Partially contracted basis set               ... on
Rotationally invariant grid construction     ... off

Total number of grid points                  ...   130991
Total number of batches                      ...     2073
Average number of points per batch           ...       63
Average number of grid points per atom       ...     2620
UseSFitting                                  ... on

GRIDX 3
-------
General Integration Accuracy     IntAcc      ... 4.871
Radial Grid Type                 RadialGrid  ... OptM3 with GC (2021)
Angular Grid (max. ang.)         AngularGrid ... 4 (Lebedev-302)
Angular grid pruning method      GridPruning ... 4 (adaptive)
Weight generation scheme         WeightScheme... Becke
Basis function cutoff            BFCut       ... 1.0000e-11
Integration weight cutoff        WCut        ... 1.0000e-14
Angular grids for H and He will be reduced by one unit
Partially contracted basis set               ... on
Rotationally invariant grid construction     ... off

Total number of grid points                  ...   250549
Total number of batches                      ...     3936
Average number of points per batch           ...       63
Average number of grid points per atom       ...     5011
UseSFitting                                  ... on

Time for X-Grid setup             =    3.949 sec


--------------------
CPCM SOLVATION MODEL
--------------------
CPCM parameters:
  Epsilon                                         ...      80.4000
  Refrac                                          ...       1.3300
  Rsolv                                           ...       1.3000
  Surface type                                    ... GAUSSIAN VDW
  Epsilon function type                           ...         CPCM
Radii:
 Radius for O  used is    3.4469 Bohr (=   1.8240 Ang.)
 Radius for C  used is    3.8550 Bohr (=   2.0400 Ang.)
 Radius for H  used is    2.4944 Bohr (=   1.3200 Ang.)
Calculating surface                               ...        done! (  0.0s)
GEPOL surface points                              ...         2651
GEPOL Volume                                      ...    2774.1600
GEPOL Surface-area                                ...    1424.4991
Calculating surface distance matrix               ...        done! (  0.0s)
Performing Cholesky decomposition & store         ...        done! (  0.2s)
Overall time for CPCM initialization              ...                 0.3s
--------------
SCF ITERATIONS
--------------
ITER       Energy         Delta-E        Max-DP      RMS-DP      [F,P]     Damp
               ***  Starting incremental Fock matrix formation  ***
  0  -1040.4266690048   0.000000000000 0.00338077  0.00005839  0.0329529 0.7000
  1  -1040.4310935957  -0.004424590927 0.00322111  0.00005771  0.0262917 0.7000
                               ***Turning on DIIS***
  2  -1040.4346155144  -0.003521918699 0.00854538  0.00015765  0.0199210 0.0000
  3  -1040.4436446393  -0.009029124935 0.00171992  0.00002511  0.0030659 0.0000
  4  -1040.4437805420  -0.000135902654 0.00070076  0.00001054  0.0010762 0.0000
  5  -1040.4437982980  -0.000017755997 0.00052880  0.00000765  0.0004568 0.0000
               *** Restarting incremental Fock matrix formation ***
                                   *** Resetting DIIS ***
  6  -1040.4438021312  -0.000003833216 0.00023311  0.00000384  0.0002483 0.0000
  7  -1040.4438012474   0.000000883839 0.00017197  0.00000248  0.0004592 0.0000
  8  -1040.4438026086  -0.000001361262 0.00003214  0.00000040  0.0000481 0.0000
  9  -1040.4438026222  -0.000000013615 0.00002673  0.00000019  0.0000413 0.0000
 10  -1040.4438026234  -0.000000001206 0.00000840  0.00000007  0.0000182 0.0000
 11  -1040.4438026158   0.000000007599 0.00000398  0.00000004  0.0000031 0.0000
 12  -1040.4438026306  -0.000000014759 0.00000144  0.00000002  0.0000013 0.0000
                 **** Energy Check signals convergence ****

               *****************************************************
               *                     SUCCESS                       *
               *           SCF CONVERGED AFTER  13 CYCLES          *
               *****************************************************

Old exchange energy                            =    -28.213848060 Eh
New exchange energy                            =    -28.213845480 Eh
Exchange energy change after final integration =      0.000002580 Eh
Total energy after final integration           =  -1040.443800054 Eh
Final COS-X integration done in                =    30.020 sec
Total Energy       :        -1040.44380005 Eh          -28311.91515 eV
  Last Energy change         ...   -3.4513e-09  Tolerance :   1.0000e-08
  Last MAX-Density change    ...    0.0000e+00  Tolerance :   1.0000e-07
             **** THE GBW FILE WAS UPDATED (UQ2_1e_1H_B3LYP_631Gd_opt.gbw) ****
             **** DENSITY UQ2_1e_1H_B3LYP_631Gd_opt.scfp WAS UPDATED ****
             **** ENERGY FILE WAS UPDATED (UQ2_1e_1H_B3LYP_631Gd_opt.en.tmp) ****
----------------------
UHF SPIN CONTAMINATION
----------------------

Warning: in a DFT calculation there is little theoretical justification to 
         calculate <S**2> as in Hartree-Fock theory. We will do it anyways
         but you should keep in mind that the values have only limited relevance

Expectation value of <S**2>     :     0.768864
Ideal value S*(S+1) for S=0.5   :     0.750000
Deviation                       :     0.018864

             **** THE GBW FILE WAS UPDATED (UQ2_1e_1H_B3LYP_631Gd_opt.gbw) ****
             **** DENSITY UQ2_1e_1H_B3LYP_631Gd_opt.scfp WAS UPDATED ****
Total SCF time: 0 days 0 hours 3 min 33 sec 

Maximum memory used throughout the entire SCF-calculation: 201.9 MB

-------------------------   --------------------
FINAL SINGLE POINT ENERGY     -1040.443800054091
-------------------------   --------------------


           ************************************************************
           *        Program running with 4 parallel MPI-processes     *
           *              working on a common directory               *
           ************************************************************
------------------------------------------------------------------------------
                         ORCA SCF GRADIENT CALCULATION
------------------------------------------------------------------------------

 ... reading COSX grid (gridx3)
Gradient of the Kohn-Sham DFT energy:
Kohn-Sham wavefunction type      ... UKS
Hartree-Fock exchange scaling    ...    0.200
Number of operators              ...    2
Number of atoms                  ...   50
Basis set dimensions             ...  376
Integral neglect threshold       ... 2.5e-11
Integral primitive cutoff        ... 2.5e-12
SHARK Integral package           ... ON

Nuc. rep. gradient       (SHARK) ... done (  0.0 sec)
HCore & Overlap gradient (SHARK) ... done (  0.5 sec)
RI-J gradient            (SHARK) ... done (  2.1 sec)
COSX-gradient                    ... done ( 44.1 sec)
Exchange-correlation gradient    ... done

------------------
CARTESIAN GRADIENT
------------------

   1   O   :   -0.001407202    0.000101604   -0.000291262
   2   C   :    0.001678869    0.001489019    0.000528994
   3   C   :    0.000574084    0.000841148   -0.000877517
   4   O   :   -0.000974003   -0.000400720    0.002081624
   5   C   :    0.003340386   -0.000413597   -0.002504703
   6   C   :   -0.004651613    0.001900750   -0.000566979
   7   O   :   -0.000553831   -0.001950427   -0.000417679
   8   C   :    0.002831853    0.001950429    0.000641441
   9   C   :   -0.001688673   -0.002251953    0.000522752
  10   C   :    0.000051494   -0.001234013    0.000422531
  11   C   :   -0.001255513    0.004672090   -0.002892834
  12   C   :   -0.000346451    0.002923125    0.001427645
  13   C   :    0.000952076   -0.000705104    0.000056815
  14   C   :   -0.001170252   -0.003773496   -0.002224503
  15   C   :    0.001400775   -0.001953115    0.002316876
  16   C   :    0.001345138    0.003449681   -0.001795883
  17   C   :    0.007585752   -0.003744866    0.001600228
  18   O   :   -0.003344439    0.000665059   -0.000621047
  19   H   :    0.000352910    0.000775316    0.000433674
  20   H   :   -0.000742279    0.000887352   -0.000054931
  21   H   :   -0.000689777   -0.000343183    0.000927750
  22   H   :   -0.001377822    0.000184976   -0.000181663
  23   H   :    0.000347301   -0.000506363   -0.000959513
  24   H   :   -0.000878664   -0.001158528    0.000594347
  25   H   :    0.000877697    0.000504254   -0.000752595
  26   H   :   -0.000917569   -0.000381538   -0.000545987
  27   H   :    0.000199849   -0.000419786    0.000834952
  28   H   :    0.001127223   -0.001805256   -0.001182999
  29   H   :   -0.000658907   -0.000381531    0.001521963
  30   H   :   -0.000536492    0.000078400    0.000956995
  31   H   :    0.000707261   -0.000164487   -0.000007401
  32   H   :   -0.000819026    0.000558695   -0.000986325
  33   H   :   -0.000254534    0.000497964    0.001099191
  34   H   :    0.000244939   -0.000126177    0.000422911
  35   H   :   -0.000964006   -0.000723503    0.000823503
  36   C   :   -0.000599686    0.001482035   -0.001136337
  37   H   :   -0.000214212    0.000124953    0.000272043
  38   H   :    0.001086873   -0.000020005    0.000962336
  39   C   :   -0.000184809    0.000582460   -0.000719874
  40   H   :   -0.000588820   -0.000289574    0.000674270
  41   C   :    0.000139797   -0.000563249   -0.000684322
  42   C   :    0.000666274    0.000977096   -0.001622468
  43   H   :   -0.000602251    0.000603634    0.000431820
  44   H   :    0.000293389   -0.000509518    0.000029952
  45   H   :   -0.001002005   -0.000561798    0.000059918
  46   C   :    0.000594328    0.000397426    0.001273805
  47   H   :    0.000803937   -0.000389992    0.000265423
  48   H   :   -0.000381290    0.000835844    0.000151543
  49   H   :   -0.000763807   -0.000524562   -0.000632627
  50   H   :    0.000519194   -0.001266654    0.000268708

Difference to translation invariance:
           :    0.0001534669   -0.0000796847   -0.0000554424

Difference to rotation invariance:
           :    0.0001639615    0.0001754082   -0.0004582745

Norm of the cartesian gradient     ...    0.0177457997
RMS gradient                       ...    0.0014489385
MAX gradient                       ...    0.0075857522

-------
TIMINGS
-------

Total SCF gradient time            ...       65.621 sec

One electron gradient       ....       0.464 sec  (  0.7%)
RI-J Coulomb gradient       ....       2.081 sec  (  3.2%)
COSX gradient               ....      44.059 sec  ( 67.1%)
XC gradient                 ....      16.336 sec  ( 24.9%)
CPCM gradient               ....       1.167 sec  (  1.8%)
   A-Matrix (El+Nuc)        ....       0.287 sec  (  0.4%)
   Potential                ....       0.880 sec  (  1.3%)

Maximum memory used throughout the entire SCFGRAD-calculation: 127.7 MB
------------------------------------------------------------------------------
                         ORCA GEOMETRY RELAXATION STEP
------------------------------------------------------------------------------

Reading the OPT-File                    .... done
Getting information on internals        .... done
Copying old internal coords+grads       .... done
Making the new internal coordinates     .... (new redundants).... done
Validating the new internal coordinates .... (new redundants).... done
Calculating the B-matrix                .... done
Calculating the G,G- and P matrices     .... done
Transforming gradient to internals      .... done
Projecting the internal gradient        .... done
Number of atoms                         ....  50
Number of internal coordinates          .... 238
Current Energy                          .... -1040.443800054 Eh
Current gradient norm                   ....     0.017745800 Eh/bohr
Maximum allowed component of the step   ....  0.300
Current trust radius                    ....  0.300
Updating the Hessian (BFGS)             .... done
Forming the augmented Hessian           .... done
Diagonalizing the augmented Hessian     .... done
Last element of RFO vector              ....  0.021470504
Lowest eigenvalues of augmented Hessian:
 -0.339661083 -0.000456856  0.001309431  0.005639087  0.010892975
Warning: RFO finds a terribly low value for the scaling factor
Trying a QUASI-NEWTON step instead
Doing a quasi-Newton Step:
Inverting the Hessian                   .... done
Computing the step                      .... done
Length of the computed step             ....  0.494219101
Warning: the length of the step is outside the trust region - QNStep is scaled down
Converting the step to cartesian space:
 Initial RMS(Int)=    0.0194461117
Transforming coordinates:
 Iter   0:  RMS(Cart)=    0.1193426630 RMS(Int)=    0.5753897403
 Iter   1:  RMS(Cart)=    0.0061821089 RMS(Int)=    0.0025229728
 Iter   2:  RMS(Cart)=    0.0006015687 RMS(Int)=    0.0001193595
 Iter   3:  RMS(Cart)=    0.0000671373 RMS(Int)=    0.0000278269
 Iter   4:  RMS(Cart)=    0.0000077276 RMS(Int)=    0.0000017688
 Iter   5:  RMS(Cart)=    0.0000008386 RMS(Int)=    0.0000003298
 Iter   6:  RMS(Cart)=    0.0000000992 RMS(Int)=    0.0000000249
done
Storing new coordinates                 .... done

                                .--------------------.
          ----------------------|Geometry convergence|-------------------------
          Item                value                   Tolerance       Converged
          ---------------------------------------------------------------------
          Energy change      -0.0001971300            0.0000002000      NO
          RMS gradient        0.0010672648            0.0000080000      NO
          MAX gradient        0.0048552035            0.0000300000      NO
          RMS step            0.0194461117            0.0001000000      NO
          MAX step            0.0733152327            0.0002000000      NO
          ........................................................
          Max(Bonds)      0.0024      Max(Angles)    0.33
          Max(Dihed)        4.20      Max(Improp)    0.00
          ---------------------------------------------------------------------

The optimization has not yet converged - more geometry cycles are needed


    ---------------------------------------------------------------------------
                         Redundant Internal Coordinates
                            (Angstroem and degrees)

        Definition                    Value    dE/dq     Step     New-Value
    ----------------------------------------------------------------------------
     1. B(C   1,O   0)                1.3515 -0.000177  0.0000    1.3515   
     2. B(C   2,C   1)                1.4198  0.002008 -0.0005    1.4193   
     3. B(O   3,C   2)                1.3800  0.001619 -0.0007    1.3793   
     4. B(C   4,O   3)                1.4451  0.002592 -0.0005    1.4447   
     5. B(C   5,C   2)                1.3919  0.001435  0.0001    1.3920   
     6. B(O   6,C   5)                1.3430 -0.001510  0.0004    1.3434   
     7. B(C   7,O   6)                1.4410  0.000893  0.0006    1.4416   
     8. B(C   8,C   1)                1.4292  0.002332 -0.0007    1.4285   
     9. B(C   9,C   8)                1.5163  0.001533 -0.0007    1.5156   
    10. B(C  10,C   8)                1.3868  0.000888 -0.0005    1.3863   
    11. B(C  11,C  10)                1.5169 -0.000900 -0.0005    1.5164   
    12. B(C  12,C  11)                1.5182  0.000225 -0.0001    1.5181   
    13. B(C  13,C  12)                1.3466  0.000225 -0.0001    1.3465   
    14. B(C  14,C  13)                1.5177  0.001719 -0.0001    1.5176   
    15. B(C  15,C  13)                1.5254  0.003746 -0.0000    1.5254   
    16. B(C  16,C  10)                1.4541 -0.003289  0.0014    1.4554   
    17. B(C  16,C   5)                1.4685 -0.002723  0.0002    1.4687   
    18. B(O  17,C  16)                1.2640  0.003185 -0.0003    1.2637   
    19. B(H  18,C   4)                1.0934  0.000849 -0.0003    1.0931   
    20. B(H  19,C   4)                1.0974  0.000695 -0.0003    1.0971   
    21. B(H  20,C   4)                1.0939 -0.000183 -0.0001    1.0938   
    22. B(H  21,C   7)                1.0929  0.000818 -0.0003    1.0926   
    23. B(H  22,C   7)                1.0934  0.000697 -0.0002    1.0932   
    24. B(H  23,C   7)                1.0928  0.000836 -0.0006    1.0923   
    25. B(H  24,C   9)                1.1008  0.000976 -0.0004    1.1004   
    26. B(H  25,C   9)                1.0916  0.001129 -0.0003    1.0913   
    27. B(H  26,C   9)                1.1003  0.000949 -0.0004    1.0999   
    28. B(H  27,C  11)                1.1030  0.002380 -0.0005    1.1025   
    29. B(H  28,C  11)                1.0887 -0.000783  0.0002    1.0889   
    30. B(H  29,C  12)                1.0916  0.000355 -0.0002    1.0914   
    31. B(H  30,C  14)                1.0958  0.000506 -0.0003    1.0955   
    32. B(H  31,C  14)                1.1001  0.000781 -0.0000    1.1000   
    33. B(H  32,C  14)                1.1003  0.001164 -0.0011    1.0992   
    34. B(H  33,C  15)                1.0945 -0.000273  0.0001    1.0945   
    35. B(H  34,C  15)                1.1003  0.001026 -0.0003    1.0999   
    36. B(C  35,C  15)                1.5637  0.001900 -0.0024    1.5613   
    37. B(H  36,C  35)                1.0956 -0.000094  0.0004    1.0960   
    38. B(H  37,C  35)                1.0991  0.001261 -0.0004    1.0987   
    39. B(C  38,C  35)                1.5077  0.000233  0.0004    1.5080   
    40. B(H  39,C  38)                1.0923  0.000536 -0.0008    1.0914   
    41. B(C  40,C  38)                1.3455  0.000418 -0.0004    1.3451   
    42. B(C  41,C  40)                1.5131  0.001375 -0.0006    1.5125   
    43. B(H  42,C  41)                1.1005  0.000789 -0.0003    1.1002   
    44. B(H  43,C  41)                1.0931  0.000188 -0.0001    1.0929   
    45. B(H  44,C  41)                1.1013  0.001116 -0.0004    1.1009   
    46. B(C  45,C  40)                1.5144  0.000736  0.0002    1.5146   
    47. B(H  46,C  45)                1.0962  0.000719 -0.0003    1.0959   
    48. B(H  47,C  45)                1.1011  0.000921 -0.0004    1.1008   
    49. B(H  48,C  45)                1.1014  0.001004 -0.0004    1.1010   
    50. B(H  49,O   0)                0.9742  0.001173 -0.0003    0.9739   
    51. A(C   1,O   0,H  49)          110.85  0.001364   -0.06    110.79   
    52. A(C   2,C   1,C   8)          123.44  0.000271   -0.01    123.43   
    53. A(O   0,C   1,C   2)          115.15  0.000944   -0.06    115.09   
    54. A(O   0,C   1,C   8)          121.41 -0.001217    0.07    121.48   
    55. A(C   1,C   2,O   3)          118.38  0.000656   -0.03    118.35   
    56. A(O   3,C   2,C   5)          122.77  0.000170   -0.01    122.75   
    57. A(C   1,C   2,C   5)          118.76 -0.000848    0.06    118.82   
    58. A(C   2,O   3,C   4)          114.64  0.000632   -0.08    114.56   
    59. A(H  18,C   4,H  19)          109.57  0.000067    0.02    109.59   
    60. A(O   3,C   4,H  18)          105.90  0.000076   -0.10    105.80   
    61. A(H  18,C   4,H  20)          110.03  0.000680    0.00    110.03   
    62. A(H  19,C   4,H  20)          110.40  0.001334    0.05    110.45   
    63. A(O   3,C   4,H  19)          110.36 -0.000864   -0.01    110.35   
    64. A(O   3,C   4,H  20)          110.49 -0.001344    0.03    110.52   
    65. A(C   2,C   5,O   6)          127.64  0.000114   -0.04    127.60   
    66. A(O   6,C   5,C  16)          112.72  0.000562    0.07    112.79   
    67. A(C   2,C   5,C  16)          119.63 -0.000677   -0.03    119.60   
    68. A(C   5,O   6,C   7)          122.79 -0.000438   -0.13    122.67   
    69. A(O   6,C   7,H  23)          110.54 -0.001663    0.01    110.55   
    70. A(H  22,C   7,H  23)          110.52  0.001316    0.02    110.54   
    71. A(H  21,C   7,H  23)          110.26  0.000774    0.02    110.28   
    72. A(H  21,C   7,H  22)          110.20  0.001248    0.01    110.21   
    73. A(O   6,C   7,H  22)          111.05 -0.000612   -0.04    111.01   
    74. A(O   6,C   7,H  21)          104.10 -0.001192   -0.02    104.08   
    75. A(C   9,C   8,C  10)          124.17  0.001252   -0.08    124.09   
    76. A(C   1,C   8,C  10)          118.34 -0.001680    0.02    118.35   
    77. A(C   1,C   8,C   9)          117.48  0.000424    0.06    117.54   
    78. A(H  25,C   9,H  26)          107.16  0.000091    0.00    107.16   
    79. A(H  24,C   9,H  26)          107.68  0.000398    0.01    107.69   
    80. A(H  24,C   9,H  25)          107.30  0.000391    0.03    107.32   
    81. A(C   8,C   9,H  26)          111.65  0.000332    0.05    111.70   
    82. A(C   8,C   9,H  25)          112.01  0.000052   -0.05    111.96   
    83. A(C   8,C   9,H  24)          110.81 -0.001206   -0.04    110.77   
    84. A(C   8,C  10,C  11)          122.90  0.000659   -0.02    122.88   
    85. A(C  11,C  10,C  16)          116.64 -0.001109    0.01    116.64   
    86. A(C   8,C  10,C  16)          120.42  0.000439    0.01    120.43   
    87. A(C  10,C  11,C  12)          113.31  0.002985    0.09    113.40   
    88. A(H  27,C  11,H  28)          107.62  0.000864   -0.13    107.49   
    89. A(C  10,C  11,H  28)          107.81 -0.000645   -0.17    107.64   
    90. A(C  12,C  11,H  27)          109.23 -0.000414    0.22    109.45   
    91. A(C  10,C  11,H  27)          108.90 -0.000832    0.15    109.05   
    92. A(C  12,C  11,H  28)          109.81 -0.002032   -0.18    109.63   
    93. A(C  11,C  12,C  13)          127.58 -0.003695   -0.21    127.37   
    94. A(C  13,C  12,H  29)          117.22  0.000938    0.02    117.23   
    95. A(C  11,C  12,H  29)          115.21  0.002759    0.19    115.40   
    96. A(C  14,C  13,C  15)          117.18  0.004855    0.19    117.37   
    97. A(C  12,C  13,C  15)          123.57 -0.003828   -0.15    123.42   
    98. A(C  12,C  13,C  14)          119.25 -0.001030   -0.04    119.21   
    99. A(H  31,C  14,H  32)          106.27  0.000152   -0.05    106.22   
   100. A(C  13,C  14,H  32)          111.77  0.000665    0.16    111.94   
   101. A(H  30,C  14,H  31)          108.75  0.001003   -0.08    108.68   
   102. A(C  13,C  14,H  31)          110.51 -0.001209   -0.04    110.47   
   103. A(C  13,C  14,H  30)          111.37 -0.000528   -0.09    111.29   
   104. A(H  30,C  14,H  32)          107.97 -0.000008    0.09    108.06   
   105. A(H  34,C  15,C  35)          108.11 -0.001002    0.07    108.18   
   106. A(H  33,C  15,C  35)          107.33 -0.000983   -0.28    107.04   
   107. A(C  13,C  15,C  35)          116.61  0.003940    0.16    116.78   
   108. A(H  33,C  15,H  34)          106.58  0.000834    0.01    106.58   
   109. A(C  13,C  15,H  34)          108.47 -0.001063    0.09    108.56   
   110. A(C  13,C  15,H  33)          109.30 -0.001908   -0.05    109.25   
   111. A(C  10,C  16,O  17)          121.43 -0.002586    0.07    121.50   
   112. A(C   5,C  16,O  17)          119.21  0.000101   -0.01    119.19   
   113. A(C   5,C  16,C  10)          119.36  0.002484   -0.06    119.30   
   114. A(C  15,C  35,H  36)          107.18  0.000077   -0.29    106.89   
   115. A(H  37,C  35,C  38)          109.65  0.000143   -0.08    109.58   
   116. A(H  36,C  35,C  38)          110.02 -0.001112   -0.06    109.96   
   117. A(C  15,C  35,C  38)          115.27  0.001024    0.33    115.60   
   118. A(H  36,C  35,H  37)          106.54  0.000354    0.19    106.73   
   119. A(C  15,C  35,H  37)          107.79 -0.000515   -0.10    107.69   
   120. A(H  39,C  38,C  40)          116.43 -0.000793   -0.03    116.40   
   121. A(C  35,C  38,C  40)          128.10  0.000151   -0.16    127.95   
   122. A(C  35,C  38,H  39)          115.47  0.000641    0.19    115.66   
   123. A(C  41,C  40,C  45)          114.47  0.000702    0.02    114.49   
   124. A(C  38,C  40,C  45)          120.28 -0.001727    0.08    120.36   
   125. A(C  38,C  40,C  41)          125.25  0.001025   -0.10    125.15   
   126. A(H  43,C  41,H  44)          107.93  0.000278   -0.05    107.88   
   127. A(H  42,C  41,H  44)          106.15 -0.000045    0.00    106.15   
   128. A(C  40,C  41,H  44)          110.13 -0.000321   -0.01    110.13   
   129. A(H  42,C  41,H  43)          108.50  0.000613    0.05    108.55   
   130. A(C  40,C  41,H  43)          113.27 -0.000398   -0.02    113.25   
   131. A(C  40,C  41,H  42)          110.57 -0.000086    0.02    110.60   
   132. A(H  47,C  45,H  48)          106.30  0.000121   -0.02    106.28   
   133. A(H  46,C  45,H  48)          108.40  0.000596    0.02    108.42   
   134. A(C  40,C  45,H  48)          110.81 -0.000625    0.03    110.83   
   135. A(H  46,C  45,H  47)          108.37  0.000311   -0.00    108.37   
   136. A(C  40,C  45,H  47)          111.17  0.000394   -0.02    111.15   
   137. A(C  40,C  45,H  46)          111.60 -0.000730   -0.00    111.60   
   138. D(C   8,C   1,O   0,H  49)      1.01  0.000034   -0.87      0.15   
   139. D(C   2,C   1,O   0,H  49)   -179.28 -0.000219   -0.84   -180.13   
   140. D(O   3,C   2,C   1,O   0)     -0.91  0.000004    0.31     -0.60   
   141. D(C   5,C   2,C   1,O   0)   -177.55  0.000421    0.15   -177.40   
   142. D(O   3,C   2,C   1,C   8)    178.79 -0.000260    0.33    179.12   
   143. D(C   5,C   2,C   1,C   8)      2.15  0.000157    0.18      2.32   
   144. D(C   4,O   3,C   2,C   5)   -103.55  0.000048    0.81   -102.74   
   145. D(C   4,O   3,C   2,C   1)     79.95  0.000518    0.64     80.60   
   146. D(H  19,C   4,O   3,C   2)     58.80  0.000006    1.20     60.00   
   147. D(H  20,C   4,O   3,C   2)    -63.58 -0.000185    1.12    -62.47   
   148. D(H  18,C   4,O   3,C   2)    177.30 -0.000324    1.16    178.46   
   149. D(O   6,C   5,C   2,O   3)      2.09  0.000252   -0.17      1.92   
   150. D(C  16,C   5,C   2,C   1)     -2.06 -0.000332   -0.10     -2.16   
   151. D(C  16,C   5,C   2,O   3)   -178.55  0.000089   -0.26   -178.81   
   152. D(O   6,C   5,C   2,C   1)    178.58 -0.000169   -0.00    178.57   
   153. D(C   7,O   6,C   5,C  16)    169.99  0.000326   -1.22    168.78   
   154. D(C   7,O   6,C   5,C   2)    -10.61  0.000165   -1.31    -11.92   
   155. D(H  23,C   7,O   6,C   5)    -51.72 -0.000061    1.20    -50.52   
   156. D(H  21,C   7,O   6,C   5)   -170.11  0.000511    1.18   -168.93   
   157. D(H  22,C   7,O   6,C   5)     71.33  0.000027    1.20     72.53   
   158. D(C  10,C   8,C   1,C   2)     -0.31  0.000093    0.15     -0.16   
   159. D(C  10,C   8,C   1,O   0)    179.37 -0.000180    0.18    179.55   
   160. D(C   9,C   8,C   1,O   0)     -1.83 -0.000379   -0.15     -1.98   
   161. D(C   9,C   8,C   1,C   2)    178.49 -0.000106   -0.17    178.31   
   162. D(H  26,C   9,C   8,C  10)   -120.17 -0.000355    0.40   -119.78   
   163. D(H  26,C   9,C   8,C   1)     61.10 -0.000104    0.75     61.85   
   164. D(H  25,C   9,C   8,C  10)      0.02  0.000030    0.40      0.42   
   165. D(H  25,C   9,C   8,C   1)   -178.71  0.000282    0.76   -177.95   
   166. D(H  24,C   9,C   8,C  10)    119.80 -0.000263    0.38    120.18   
   167. D(H  24,C   9,C   8,C   1)    -58.92 -0.000011    0.73    -58.19   
   168. D(C  11,C  10,C   8,C   1)   -179.10  0.000163   -0.42   -179.52   
   169. D(C  16,C  10,C   8,C   9)    179.78  0.000044   -0.20    179.58   
   170. D(C  16,C  10,C   8,C   1)     -1.51 -0.000184   -0.55     -2.06   
   171. D(C  11,C  10,C   8,C   9)      2.19  0.000391   -0.07      2.12   
   172. D(H  28,C  11,C  10,C  16)     22.61 -0.000313   -0.11     22.50   
   173. D(H  27,C  11,C  10,C  16)    139.09 -0.000083   -0.28    138.82   
   174. D(H  27,C  11,C  10,C   8)    -43.23 -0.000385   -0.40    -43.64   
   175. D(C  12,C  11,C  10,C  16)    -99.13  0.000790    0.18    -98.95   
   176. D(H  28,C  11,C  10,C   8)   -159.72 -0.000615   -0.24   -159.96   
   177. D(C  12,C  11,C  10,C   8)     78.54  0.000488    0.05     78.59   
   178. D(H  29,C  12,C  11,H  28)   -173.87 -0.000176    2.69   -171.18   
   179. D(H  29,C  12,C  11,H  27)     68.34  0.000208    2.81     71.15   
   180. D(H  29,C  12,C  11,C  10)    -53.26 -0.000442    2.40    -50.86   
   181. D(C  13,C  12,C  11,H  28)      6.53 -0.000482    2.82      9.35   
   182. D(C  13,C  12,C  11,H  27)   -111.27 -0.000097    2.95   -108.32   
   183. D(C  13,C  12,C  11,C  10)    127.14 -0.000748    2.53    129.67   
   184. D(C  15,C  13,C  12,H  29)    179.58 -0.000953   -0.09    179.49   
   185. D(C  15,C  13,C  12,C  11)     -0.82 -0.000637   -0.22     -1.04   
   186. D(C  14,C  13,C  12,H  29)     -0.06 -0.000454   -0.06     -0.11   
   187. D(C  14,C  13,C  12,C  11)    179.54 -0.000137   -0.19    179.35   
   188. D(H  32,C  14,C  13,C  15)    -66.74  0.000021    1.38    -65.36   
   189. D(H  32,C  14,C  13,C  12)    112.92 -0.000476    1.35    114.27   
   190. D(H  31,C  14,C  13,C  15)     51.39 -0.000154    1.40     52.79   
   191. D(H  31,C  14,C  13,C  12)   -128.95 -0.000652    1.37   -127.58   
   192. D(H  30,C  14,C  13,C  15)    172.39 -0.000062    1.22    173.60   
   193. D(H  30,C  14,C  13,C  12)     -7.95 -0.000559    1.19     -6.77   
   194. D(C  35,C  15,C  13,C  14)     85.32 -0.000026    0.43     85.75   
   195. D(C  35,C  15,C  13,C  12)    -94.33  0.000483    0.47    -93.86   
   196. D(H  34,C  15,C  13,C  14)    -36.95 -0.000648    0.16    -36.79   
   197. D(H  34,C  15,C  13,C  12)    143.40 -0.000139    0.20    143.60   
   198. D(H  33,C  15,C  13,C  14)   -152.78 -0.000024    0.13   -152.65   
   199. D(H  33,C  15,C  13,C  12)     27.57  0.000485    0.17     27.74   
   200. D(C  10,C  16,C   5,C   2)      0.32  0.000259   -0.29      0.03   
   201. D(O  17,C  16,C  10,C  11)     -0.59  0.000314    0.52     -0.07   
   202. D(O  17,C  16,C  10,C   8)   -178.33  0.000601    0.65   -177.68   
   203. D(C   5,C  16,C  10,C  11)    179.26 -0.000237    0.50    179.76   
   204. D(C   5,C  16,C  10,C   8)      1.52  0.000050    0.63      2.15   
   205. D(O  17,C  16,C   5,O   6)     -0.37 -0.000425   -0.39     -0.76   
   206. D(O  17,C  16,C   5,C   2)   -179.82 -0.000284   -0.31   -180.13   
   207. D(C  10,C  16,C   5,O   6)    179.77  0.000117   -0.37    179.40   
   208. D(C  38,C  35,C  15,H  33)    161.69 -0.000751    4.02    165.71   
   209. D(C  38,C  35,C  15,C  13)    -75.38 -0.001308    3.85    -71.54   
   210. D(H  37,C  35,C  15,H  34)    169.90 -0.000240    4.17    174.08   
   211. D(H  37,C  35,C  15,H  33)    -75.49 -0.000258    4.08    -71.41   
   212. D(H  37,C  35,C  15,C  13)     47.44 -0.000814    3.90     51.34   
   213. D(H  36,C  35,C  15,H  34)    -75.76 -0.000041    4.20    -71.56   
   214. D(H  36,C  35,C  15,H  33)     38.86 -0.000060    4.10     42.96   
   215. D(C  38,C  35,C  15,H  34)     47.08 -0.000733    4.12     51.20   
   216. D(H  36,C  35,C  15,C  13)    161.78 -0.000616    3.92    165.71   
   217. D(C  40,C  38,C  35,H  37)    133.30 -0.000133    3.61    136.91   
   218. D(C  40,C  38,C  35,H  36)     16.44  0.000003    3.46     19.90   
   219. D(C  40,C  38,C  35,C  15)   -104.87  0.000031    3.66   -101.21   
   220. D(H  39,C  38,C  35,H  37)    -47.00 -0.000159    3.35    -43.65   
   221. D(H  39,C  38,C  35,H  36)   -163.86 -0.000024    3.19   -160.67   
   222. D(H  39,C  38,C  35,C  15)     74.83  0.000005    3.39     78.22   
   223. D(C  45,C  40,C  38,H  39)      0.67  0.000250    0.27      0.94   
   224. D(C  45,C  40,C  38,C  35)   -179.63  0.000228    0.00   -179.63   
   225. D(C  41,C  40,C  38,H  39)   -179.40  0.000212    0.23   -179.16   
   226. D(C  41,C  40,C  38,C  35)      0.30  0.000189   -0.04      0.27   
   227. D(H  44,C  41,C  40,C  45)    -59.42  0.000046   -0.48    -59.90   
   228. D(H  44,C  41,C  40,C  38)    120.64  0.000083   -0.44    120.20   
   229. D(H  43,C  41,C  40,C  45)    179.61  0.000193   -0.40    179.21   
   230. D(H  43,C  41,C  40,C  38)     -0.33  0.000230   -0.36     -0.69   
   231. D(H  42,C  41,C  40,C  45)     57.58 -0.000257   -0.47     57.11   
   232. D(H  42,C  41,C  40,C  38)   -122.36 -0.000219   -0.43   -122.79   
   233. D(H  48,C  45,C  40,C  41)     58.62  0.000064   -0.28     58.34   
   234. D(H  48,C  45,C  40,C  38)   -121.44  0.000030   -0.32   -121.76   
   235. D(H  47,C  45,C  40,C  41)    -59.35  0.000063   -0.27    -59.62   
   236. D(H  47,C  45,C  40,C  38)    120.59  0.000029   -0.30    120.29   
   237. D(H  46,C  45,C  40,C  41)    179.53 -0.000105   -0.24    179.28   
   238. D(H  46,C  45,C  40,C  38)     -0.53 -0.000138   -0.28     -0.81   
    ----------------------------------------------------------------------------

         *************************************************************
         *                GEOMETRY OPTIMIZATION CYCLE  13            *
         *************************************************************
---------------------------------
CARTESIAN COORDINATES (ANGSTROEM)
---------------------------------
  O      4.408417   -1.578611    0.817119
  C      3.329407   -0.920357    0.338591
  C      3.381822    0.492433    0.464220
  O      4.491517    1.056322    1.058442
  C      5.637093    1.187781    0.188153
  C      2.287385    1.244276    0.046485
  O      2.137465    2.577885    0.107863
  C      3.024949    3.426709    0.862871
  C      2.226317   -1.618539   -0.241357
  C      2.327729   -3.127252   -0.343945
  C      1.148511   -0.879016   -0.703184
  C     -0.079341   -1.514328   -1.326345
  C     -1.040135   -2.097540   -0.305884
  C     -2.367413   -1.887805   -0.219990
  C     -3.157632   -2.582038    0.873976
  C     -3.136234   -0.972055   -1.167098
  C      1.130269    0.568732   -0.554998
  O      0.139744    1.258456   -0.929342
  H      6.413189    1.669431    0.788551
  H      5.391477    1.821980   -0.672692
  H      5.978988    0.204223   -0.146838
  H      2.520982    4.396098    0.872958
  H      3.997918    3.511898    0.371729
  H      3.141524    3.049988    1.881450
  H      3.210872   -3.419963   -0.931453
  H      1.454071   -3.562819   -0.831656
  H      2.414512   -3.597402    0.646644
  H      0.239891   -2.305842   -2.024216
  H     -0.586737   -0.748210   -1.910489
  H     -0.591651   -2.766951    0.430253
  H     -2.534506   -3.297447    1.421793
  H     -4.017121   -3.118906    0.446022
  H     -3.572089   -1.866610    1.598247
  H     -2.619969   -0.934976   -2.131529
  H     -4.124804   -1.415387   -1.357005
  C     -3.345371    0.503930   -0.702967
  H     -3.671053    1.071059   -1.582425
  H     -2.364337    0.905082   -0.413406
  C     -4.324646    0.699027    0.427130
  H     -3.948668    0.463131    1.424218
  C     -5.601225    1.116382    0.352633
  C     -6.326195    1.477409   -0.924705
  H     -6.707336    2.508339   -0.875288
  H     -5.702845    1.379606   -1.817070
  H     -7.207713    0.831013   -1.055632
  C     -6.434196    1.260202    1.609463
  H     -5.868028    0.975114    2.503390
  H     -6.785397    2.295640    1.736861
  H     -7.337133    0.632577    1.554780
  H      4.306034   -2.540185    0.701356

----------------------------
CARTESIAN COORDINATES (A.U.)
----------------------------
  NO LB      ZA    FRAG     MASS         X           Y           Z
   0 O     8.0000    0    15.999    8.330701   -2.983142    1.544131
   1 C     6.0000    0    12.011    6.291668   -1.739222    0.639845
   2 C     6.0000    0    12.011    6.390718    0.930563    0.877248
   3 O     8.0000    0    15.999    8.487738    1.996160    2.000166
   4 C     6.0000    0    12.011   10.652563    2.244581    0.355558
   5 C     6.0000    0    12.011    4.322532    2.351341    0.087843
   6 O     8.0000    0    15.999    4.039224    4.871496    0.203831
   7 C     6.0000    0    12.011    5.716325    6.475542    1.630589
   8 C     6.0000    0    12.011    4.207129   -3.058595   -0.456099
   9 C     6.0000    0    12.011    4.398771   -5.909649   -0.649962
  10 C     6.0000    0    12.011    2.170372   -1.661099   -1.328824
  11 C     6.0000    0    12.011   -0.149932   -2.861666   -2.506429
  12 C     6.0000    0    12.011   -1.965569   -3.963776   -0.578036
  13 C     6.0000    0    12.011   -4.473761   -3.567435   -0.415721
  14 C     6.0000    0    12.011   -5.967059   -4.879345    1.651575
  15 C     6.0000    0    12.011   -5.926623   -1.836918   -2.205495
  16 C     6.0000    0    12.011    2.135899    1.074748   -1.048794
  17 O     8.0000    0    15.999    0.264078    2.378138   -1.756201
  18 H     1.0000    0     1.008   12.119172    3.154768    1.490145
  19 H     1.0000    0     1.008   10.188416    3.443043   -1.271204
  20 H     1.0000    0     1.008   11.298650    0.385926   -0.277484
  21 H     1.0000    0     1.008    4.763966    8.307422    1.649651
  22 H     1.0000    0     1.008    7.554970    6.636525    0.702467
  23 H     1.0000    0     1.008    5.936621    5.763642    3.555425
  24 H     1.0000    0     1.008    6.067668   -6.462793   -1.760191
  25 H     1.0000    0     1.008    2.747797   -6.732752   -1.571603
  26 H     1.0000    0     1.008    4.562766   -6.798105    1.221979
  27 H     1.0000    0     1.008    0.453328   -4.357409   -3.825214
  28 H     1.0000    0     1.008   -1.108772   -1.413912   -3.610300
  29 H     1.0000    0     1.008   -1.118059   -5.228779    0.813060
  30 H     1.0000    0     1.008   -4.789523   -6.231272    2.686800
  31 H     1.0000    0     1.008   -7.591258   -5.893878    0.842860
  32 H     1.0000    0     1.008   -6.750270   -3.527382    3.020250
  33 H     1.0000    0     1.008   -4.951024   -1.766849   -4.028006
  34 H     1.0000    0     1.008   -7.794750   -2.674694   -2.564368
  35 C     6.0000    0    12.011   -6.321835    0.952289   -1.328415
  36 H     1.0000    0     1.008   -6.937286    2.024008   -2.990351
  37 H     1.0000    0     1.008   -4.467949    1.710357   -0.781225
  38 C     6.0000    0    12.011   -8.172397    1.320969    0.807159
  39 H     1.0000    0     1.008   -7.461902    0.875191    2.691382
  40 C     6.0000    0    12.011  -10.584781    2.109657    0.666381
  41 C     6.0000    0    12.011  -11.954776    2.791899   -1.747440
  42 H     1.0000    0     1.008  -12.675027    4.740074   -1.654054
  43 H     1.0000    0     1.008  -10.776815    2.607077   -3.433765
  44 H     1.0000    0     1.008  -13.620604    1.570387   -1.994854
  45 C     6.0000    0    12.011  -12.158868    2.381437    3.041444
  46 H     1.0000    0     1.008  -11.088966    1.842698    4.730722
  47 H     1.0000    0     1.008  -12.822542    4.338130    3.282191
  48 H     1.0000    0     1.008  -13.865172    1.195398    2.938109
  49 H     1.0000    0     1.008    8.137225   -4.800254    1.325371

--------------------------------
INTERNAL COORDINATES (ANGSTROEM)
--------------------------------
 O      0   0   0     0.000000000000     0.00000000     0.00000000
 C      1   0   0     1.351498809113     0.00000000     0.00000000
 C      2   1   0     1.419332084588   115.08651812     0.00000000
 O      3   2   1     1.379309902715   118.34492780   359.40054092
 C      4   3   2     1.444655183946   114.55985717    80.59567982
 C      3   2   1     1.391963933575   118.81891574   182.60066717
 O      6   3   2     1.343411587596   127.60556366   178.57540532
 C      7   6   3     1.441585175410   122.66613905   348.08044911
 C      2   1   3     1.428498129003   121.48059515   180.27104152
 C      9   2   1     1.515593151815   117.53847614   358.01474418
 C      9   2   1     1.386305603942   118.35183622   179.54678556
 C     11   9   2     1.516434264304   122.88267690   180.48267450
 C     12  11   9     1.518091697731   113.40143108    78.59153263
 C     13  12  11     1.346489261251   127.36609759   129.67044415
 C     14  13  12     1.517618602062   119.20901131   179.34911409
 C     14  13  12     1.525351840061   123.41796653   358.95571970
 C     11   9   2     1.455426611618   120.42837811   357.93814529
 O     17  11   9     1.263721486209   121.50497316   182.31689407
 H      5   4   3     1.093064058468   105.79685684   178.45852817
 H      5   4   3     1.097082508851   110.35102544    59.99963367
 H      5   4   3     1.093845316219   110.51935062   297.53318937
 H      8   7   6     1.092611360390   104.08043078   191.07412263
 H      8   7   6     1.093227080484   111.00809885    72.52504210
 H      8   7   6     1.092251183673   110.55039500   309.47764177
 H     10   9   2     1.100357206459   110.77207311   301.80628083
 H     10   9   2     1.091264781070   111.96310311   182.04828910
 H     10   9   2     1.099926785564   111.70433027    61.85366581
 H     12  11   9     1.102463384799   109.05388764   316.36317344
 H     12  11   9     1.088857802077   107.63754437   200.04240560
 H     13  12  11     1.091395800206   115.40117248   309.14080706
 H     15  14  13     1.095536009318   111.28537184   353.23393554
 H     15  14  13     1.100041832154   110.46620767   232.42095093
 H     15  14  13     1.099173058826   111.93615115   114.27000759
 H     16  14  13     1.094546577204   109.25068457    27.73776381
 H     16  14  13     1.099945241664   108.55548225   143.59615065
 C     16  14  13     1.561309362177   116.77452810   266.14081826
 H     36  16  14     1.095970827775   106.88486588   165.70547332
 H     36  16  14     1.098724741825   107.69174351    51.33674533
 C     36  16  14     1.508032624350   115.59804860   288.46116907
 H     39  36  16     1.091416519443   115.65525275    78.22093463
 C     39  36  16     1.345134973160   127.94569028   258.78694276
 C     41  39  36     1.512453897927   125.15143349     0.26706120
 H     42  41  39     1.100239216297   110.59633386   237.21291056
 H     42  41  39     1.092907311841   113.25496676   359.31125841
 H     42  41  39     1.100928621040   110.12624261   120.20282159
 C     41  39  36     1.514643318132   120.35938321   180.37400864
 H     46  41  39     1.095868285207   111.59556861   359.18737982
 H     46  41  39     1.100774188848   111.15006498   120.28791649
 H     46  41  39     1.100998911400   110.83476644   238.24496563
 H      1   2   3     0.973914043943   110.78533428   179.87518882

---------------------------
INTERNAL COORDINATES (A.U.)
---------------------------
 O      0   0   0     0.000000000000     0.00000000     0.00000000
 C      1   0   0     2.553962619544     0.00000000     0.00000000
 C      2   1   0     2.682148932958   115.08651812     0.00000000
 O      3   2   1     2.606517969937   118.34492780   359.40054092
 C      4   3   2     2.730002655607   114.55985717    80.59567982
 C      3   2   1     2.630430622752   118.81891574   182.60066717
 O      6   3   2     2.538679985694   127.60556366   178.57540532
 C      7   6   3     2.724201180246   122.66613905   348.08044911
 C      2   1   3     2.699470246635   121.48059515   180.27104152
 C      9   2   1     2.864055987376   117.53847614   358.01474418
 C      9   2   1     2.619737929371   118.35183622   179.54678556
 C     11   9   2     2.865645459629   122.88267690   180.48267450
 C     12  11   9     2.868777554891   113.40143108    78.59153263
 C     13  12  11     2.544495946030   127.36609759   129.67044415
 C     14  13  12     2.867883533641   119.20901131   179.34911409
 C     14  13  12     2.882497235588   123.41796653   358.95571970
 C     11   9   2     2.750357703979   120.42837811   357.93814529
 O     17  11   9     2.388087518488   121.50497316   182.31689407
 H      5   4   3     2.065591717336   105.79685684   178.45852817
 H      5   4   3     2.073185488043   110.35102544    59.99963367
 H      5   4   3     2.067068080526   110.51935062   297.53318937
 H      8   7   6     2.064736241949   104.08043078   191.07412263
 H      8   7   6     2.065899784301   111.00809885    72.52504210
 H      8   7   6     2.064055606592   110.55039500   309.47764177
 H     10   9   2     2.079373769695   110.77207311   301.80628083
 H     10   9   2     2.062191575816   111.96310311   182.04828910
 H     10   9   2     2.078560392080   111.70433027    61.85366581
 H     12  11   9     2.083353869946   109.05388764   316.36317344
 H     12  11   9     2.057643044709   107.63754437   200.04240560
 H     13  12  11     2.062439166102   115.40117248   309.14080706
 H     15  14  13     2.070263027460   111.28537184   353.23393554
 H     15  14  13     2.078777798627   110.46620767   232.42095093
 H     15  14  13     2.077136054966   111.93615115   114.27000759
 H     16  14  13     2.068393271736   109.25068457    27.73776381
 H     16  14  13     2.078595269055   108.55548225   143.59615065
 C     16  14  13     2.950447104842   116.77452810   266.14081826
 H     36  16  14     2.071084715262   106.88486588   165.70547332
 H     36  16  14     2.076288858614   107.69174351    51.33674533
 C     36  16  14     2.849768661041   115.59804860   288.46116907
 H     39  36  16     2.062478319785   115.65525275    78.22093463
 C     39  36  16     2.541936712432   127.94569028   258.78694276
 C     41  39  36     2.858123657264   125.15143349     0.26706120
 H     42  41  39     2.079150800602   110.59633386   237.21291056
 H     42  41  39     2.065295509139   113.25496676   359.31125841
 H     42  41  39     2.080453586761   110.12624261   120.20282159
 C     41  39  36     2.862261061844   120.35938321   180.37400864
 H     46  41  39     2.070890937890   111.59556861   359.18737982
 H     46  41  39     2.080161752211   111.15006498   120.28791649
 H     46  41  39     2.080586416292   110.83476644   238.24496563
 H      1   2   3     1.840430821033   110.78533428   179.87518882


           ************************************************************
           *        Program running with 4 parallel MPI-processes     *
           *              working on a common directory               *
           ************************************************************
------------------------------------------------------------------------------
                   ___                                                        
                  /   \      - P O W E R E D   B Y -                         
                 /     \                                                     
                 |  |  |   _    _      __       _____    __    __             
                 |  |  |  | |  | |    /  \     |  _  \  |  |  /  |          
                  \  \/   | |  | |   /    \    | | | |  |  | /  /          
                 / \  \   | |__| |  /  /\  \   | |_| |  |  |/  /          
                |  |  |   |  __  | /  /__\  \  |    /   |      \           
                |  |  |   | |  | | |   __   |  |    \   |  |\   \          
                \     /   | |  | | |  |  |  |  | |\  \  |  | \   \       
                 \___/    |_|  |_| |__|  |__|  |_| \__\ |__|  \__/        
                                                                              
                      - O R C A' S   B I G   F R I E N D -                    
                                      &                                       
                       - I N T E G R A L  F E E D E R -                       
                                                                              
 v1 FN, 2020, v2 2021                                                         
------------------------------------------------------------------------------


Reading SHARK input file UQ2_1e_1H_B3LYP_631Gd_opt.SHARKINP.tmp ... ok
----------------------
SHARK INTEGRAL PACKAGE
----------------------

Number of atoms                             ...     50
Number of basis functions                   ...    376
Number of shells                            ...    192
Maximum angular momentum                    ...      2
Integral batch strategy                     ... SHARK/LIBINT Hybrid
RI-J (if used) integral strategy            ... SPLIT-RIJ (Revised 2003 algorithm where possible)
Printlevel                                  ...      1
Contraction scheme used                     ... SEGMENTED contraction
Coulomb Range Separation                    ... NOT USED
Exchange Range Separation                   ... NOT USED
Finite Nucleus Model                        ... NOT USED
Auxiliary Coulomb fitting basis             ... AVAILABLE
   # of basis functions in Aux-J            ...   1424
   # of shells in Aux-J                     ...    480
   Maximum angular momentum in Aux-J        ...      4
Auxiliary J/K fitting basis                 ... NOT available
Auxiliary Correlation fitting basis         ... NOT available
Auxiliary 'external' fitting basis          ... NOT available
Integral threshold                          ...     2.500000e-11
Primitive cut-off                           ...     2.500000e-12
Primitive pair pre-selection threshold      ...     2.500000e-12

Calculating pre-screening integrals         ... done (  0.1 sec) Dimension = 192
Organizing shell pair data                  ... done (  0.1 sec)
Shell pair information
Total number of shell pairs                 ...     18528
Shell pairs after pre-screening             ...     11758
Total number of primitive shell pairs       ...    103395
Primitive shell pairs kept                  ...     35806
          la=0 lb=0:   4509 shell pairs
          la=1 lb=0:   3932 shell pairs
          la=1 lb=1:    865 shell pairs
          la=2 lb=0:   1580 shell pairs
          la=2 lb=1:    723 shell pairs
          la=2 lb=2:    149 shell pairs

Calculating one electron integrals          ... done (  0.0 sec)
Calculating RI/J V-Matrix + Cholesky decomp.... done (  0.1 sec)
Calculating Nuclear repulsion               ... done (  0.0 sec) ENN=   1934.975988346114 Eh

SHARK setup successfully completed in   0.4 seconds

Maximum memory used throughout the entire GTOINT-calculation: 29.4 MB
[1717827267.989622] [eu-a2p-382:77039:0]          mpool.c:38   UCX  WARN  object 0x3c49140 was not returned to mpool ucp_requests
[1717827267.989643] [eu-a2p-382:77039:0]          mpool.c:38   UCX  WARN  object 0x3c49300 was not returned to mpool ucp_requests
[1717827267.989647] [eu-a2p-382:77039:0]          mpool.c:38   UCX  WARN  object 0x3c494c0 was not returned to mpool ucp_requests
[1717827267.989650] [eu-a2p-382:77039:0]          mpool.c:38   UCX  WARN  object 0x3c49680 was not returned to mpool ucp_requests
[1717827267.989652] [eu-a2p-382:77039:0]          mpool.c:38   UCX  WARN  object 0x3c49840 was not returned to mpool ucp_requests
[1717827267.989655] [eu-a2p-382:77039:0]          mpool.c:38   UCX  WARN  object 0x3c49a00 was not returned to mpool ucp_requests
[1717827267.989657] [eu-a2p-382:77039:0]          mpool.c:38   UCX  WARN  object 0x3c49bc0 was not returned to mpool ucp_requests
[1717827267.989660] [eu-a2p-382:77039:0]          mpool.c:38   UCX  WARN  object 0x3c49d80 was not returned to mpool ucp_requests
[1717827267.989662] [eu-a2p-382:77039:0]          mpool.c:38   UCX  WARN  object 0x3c49f40 was not returned to mpool ucp_requests
[1717827267.989665] [eu-a2p-382:77039:0]          mpool.c:38   UCX  WARN  object 0x3c4a100 was not returned to mpool ucp_requests
[1717827267.989667] [eu-a2p-382:77039:0]          mpool.c:38   UCX  WARN  object 0x3c4a2c0 was not returned to mpool ucp_requests
[1717827267.989670] [eu-a2p-382:77039:0]          mpool.c:38   UCX  WARN  object 0x3c4a480 was not returned to mpool ucp_requests
[1717827267.989672] [eu-a2p-382:77039:0]          mpool.c:38   UCX  WARN  object 0x3c4a640 was not returned to mpool ucp_requests
[1717827267.989675] [eu-a2p-382:77039:0]          mpool.c:38   UCX  WARN  object 0x3c4a800 was not returned to mpool ucp_requests
[1717827267.989678] [eu-a2p-382:77039:0]          mpool.c:38   UCX  WARN  object 0x3c4a9c0 was not returned to mpool ucp_requests
[1717827267.989680] [eu-a2p-382:77039:0]          mpool.c:38   UCX  WARN  object 0x3c4ab80 was not returned to mpool ucp_requests
[1717827267.989683] [eu-a2p-382:77039:0]          mpool.c:38   UCX  WARN  object 0x3c4ad40 was not returned to mpool ucp_requests
[1717827267.989685] [eu-a2p-382:77039:0]          mpool.c:38   UCX  WARN  object 0x3c4af00 was not returned to mpool ucp_requests
[1717827267.989688] [eu-a2p-382:77039:0]          mpool.c:38   UCX  WARN  object 0x3c4b0c0 was not returned to mpool ucp_requests
[1717827267.989691] [eu-a2p-382:77039:0]          mpool.c:38   UCX  WARN  object 0x3c4b280 was not returned to mpool ucp_requests
[1717827267.989693] [eu-a2p-382:77039:0]          mpool.c:38   UCX  WARN  object 0x3c4b440 was not returned to mpool ucp_requests
[1717827267.989696] [eu-a2p-382:77039:0]          mpool.c:38   UCX  WARN  object 0x3c4b600 was not returned to mpool ucp_requests
[1717827267.992074] [eu-a2p-382:77038:0]          mpool.c:38   UCX  WARN  object 0x2f46840 was not returned to mpool ucp_requests
[1717827267.992091] [eu-a2p-382:77038:0]          mpool.c:38   UCX  WARN  object 0x2f46a00 was not returned to mpool ucp_requests
[1717827267.992095] [eu-a2p-382:77038:0]          mpool.c:38   UCX  WARN  object 0x2f46bc0 was not returned to mpool ucp_requests
[1717827267.992098] [eu-a2p-382:77038:0]          mpool.c:38   UCX  WARN  object 0x2f46d80 was not returned to mpool ucp_requests
[1717827267.992101] [eu-a2p-382:77038:0]          mpool.c:38   UCX  WARN  object 0x2f46f40 was not returned to mpool ucp_requests
[1717827267.992103] [eu-a2p-382:77038:0]          mpool.c:38   UCX  WARN  object 0x2f47100 was not returned to mpool ucp_requests
[1717827267.992106] [eu-a2p-382:77038:0]          mpool.c:38   UCX  WARN  object 0x2f472c0 was not returned to mpool ucp_requests
[1717827267.992108] [eu-a2p-382:77038:0]          mpool.c:38   UCX  WARN  object 0x2f47480 was not returned to mpool ucp_requests
[1717827267.992110] [eu-a2p-382:77038:0]          mpool.c:38   UCX  WARN  object 0x2f47640 was not returned to mpool ucp_requests
[1717827267.992113] [eu-a2p-382:77038:0]          mpool.c:38   UCX  WARN  object 0x2f47800 was not returned to mpool ucp_requests
[1717827267.992115] [eu-a2p-382:77038:0]          mpool.c:38   UCX  WARN  object 0x2f479c0 was not returned to mpool ucp_requests
[1717827267.992118] [eu-a2p-382:77038:0]          mpool.c:38   UCX  WARN  object 0x2f47b80 was not returned to mpool ucp_requests
[1717827267.992120] [eu-a2p-382:77038:0]          mpool.c:38   UCX  WARN  object 0x2f47d40 was not returned to mpool ucp_requests
[1717827267.992123] [eu-a2p-382:77038:0]          mpool.c:38   UCX  WARN  object 0x2f47f00 was not returned to mpool ucp_requests
[1717827267.992125] [eu-a2p-382:77038:0]          mpool.c:38   UCX  WARN  object 0x2f480c0 was not returned to mpool ucp_requests
[1717827267.992128] [eu-a2p-382:77038:0]          mpool.c:38   UCX  WARN  object 0x2f48280 was not returned to mpool ucp_requests
[1717827267.992130] [eu-a2p-382:77038:0]          mpool.c:38   UCX  WARN  object 0x2f48440 was not returned to mpool ucp_requests
[1717827267.992140] [eu-a2p-382:77038:0]          mpool.c:38   UCX  WARN  object 0x2f48600 was not returned to mpool ucp_requests
[1717827267.992143] [eu-a2p-382:77038:0]          mpool.c:38   UCX  WARN  object 0x2f487c0 was not returned to mpool ucp_requests
[1717827267.992146] [eu-a2p-382:77038:0]          mpool.c:38   UCX  WARN  object 0x2f48980 was not returned to mpool ucp_requests
[1717827267.992148] [eu-a2p-382:77038:0]          mpool.c:38   UCX  WARN  object 0x2f48b40 was not returned to mpool ucp_requests
[1717827267.992150] [eu-a2p-382:77038:0]          mpool.c:38   UCX  WARN  object 0x2f48d00 was not returned to mpool ucp_requests
[1717827267.997302] [eu-a2p-382:77037:0]          mpool.c:38   UCX  WARN  object 0x378b740 was not returned to mpool ucp_requests
[1717827267.997326] [eu-a2p-382:77037:0]          mpool.c:38   UCX  WARN  object 0x378b900 was not returned to mpool ucp_requests
[1717827267.997332] [eu-a2p-382:77037:0]          mpool.c:38   UCX  WARN  object 0x378bac0 was not returned to mpool ucp_requests
[1717827267.997336] [eu-a2p-382:77037:0]          mpool.c:38   UCX  WARN  object 0x378bc80 was not returned to mpool ucp_requests
[1717827267.997339] [eu-a2p-382:77037:0]          mpool.c:38   UCX  WARN  object 0x378be40 was not returned to mpool ucp_requests
[1717827267.997343] [eu-a2p-382:77037:0]          mpool.c:38   UCX  WARN  object 0x378c000 was not returned to mpool ucp_requests
[1717827267.997347] [eu-a2p-382:77037:0]          mpool.c:38   UCX  WARN  object 0x378c1c0 was not returned to mpool ucp_requests
[1717827267.997350] [eu-a2p-382:77037:0]          mpool.c:38   UCX  WARN  object 0x378c380 was not returned to mpool ucp_requests
[1717827267.997354] [eu-a2p-382:77037:0]          mpool.c:38   UCX  WARN  object 0x378c540 was not returned to mpool ucp_requests
[1717827267.997358] [eu-a2p-382:77037:0]          mpool.c:38   UCX  WARN  object 0x378c700 was not returned to mpool ucp_requests
[1717827267.997361] [eu-a2p-382:77037:0]          mpool.c:38   UCX  WARN  object 0x378c8c0 was not returned to mpool ucp_requests
[1717827267.997365] [eu-a2p-382:77037:0]          mpool.c:38   UCX  WARN  object 0x378ca80 was not returned to mpool ucp_requests
[1717827267.997368] [eu-a2p-382:77037:0]          mpool.c:38   UCX  WARN  object 0x378cc40 was not returned to mpool ucp_requests


           ************************************************************
           *        Program running with 4 parallel MPI-processes     *
           *              working on a common directory               *
           ************************************************************

Diagonalization of the overlap matrix:
Smallest eigenvalue                        ... 3.662e-04
Time for diagonalization                   ...    0.021 sec
Threshold for overlap eigenvalues          ... 1.000e-08
Number of eigenvalues below threshold      ... 0
Time for construction of square roots      ...    0.010 sec
Total time needed                          ...    0.032 sec

-------------------
DFT GRID GENERATION
-------------------

General Integration Accuracy     IntAcc      ... 4.959
Radial Grid Type                 RadialGrid  ... OptM3 with GC (2021)
Angular Grid (max. ang.)         AngularGrid ... 6 (Lebedev-590)
Angular grid pruning method      GridPruning ... 4 (adaptive)
Weight generation scheme         WeightScheme... Becke
Basis function cutoff            BFCut       ... 1.0000e-11
Integration weight cutoff        WCut        ... 1.0000e-14
Angular grids for H and He will be reduced by one unit
Partially contracted basis set               ... off
Rotationally invariant grid construction     ... off

Total number of grid points                  ...   556335
Total number of batches                      ...     8722
Average number of points per batch           ...       63
Average number of grid points per atom       ...    11127
Time for grid setup =    7.522 sec

--------------------
COSX GRID GENERATION
--------------------

GRIDX 1
-------
General Integration Accuracy     IntAcc      ... 4.020
Radial Grid Type                 RadialGrid  ... OptM3 with GC (2021)
Angular Grid (max. ang.)         AngularGrid ... 2 (Lebedev-110)
Angular grid pruning method      GridPruning ... 4 (adaptive)
Weight generation scheme         WeightScheme... Becke
Basis function cutoff            BFCut       ... 1.0000e-11
Integration weight cutoff        WCut        ... 1.0000e-14
Angular grids for H and He will be reduced by one unit
Partially contracted basis set               ... on
Rotationally invariant grid construction     ... off

Total number of grid points                  ...    60181
Total number of batches                      ...      963
Average number of points per batch           ...       62
Average number of grid points per atom       ...     1204
UseSFitting                                  ... on

GRIDX 2
-------
General Integration Accuracy     IntAcc      ... 4.338
Radial Grid Type                 RadialGrid  ... OptM3 with GC (2021)
Angular Grid (max. ang.)         AngularGrid ... 3 (Lebedev-194)
Angular grid pruning method      GridPruning ... 4 (adaptive)
Weight generation scheme         WeightScheme... Becke
Basis function cutoff            BFCut       ... 1.0000e-11
Integration weight cutoff        WCut        ... 1.0000e-14
Angular grids for H and He will be reduced by one unit
Partially contracted basis set               ... on
Rotationally invariant grid construction     ... off

Total number of grid points                  ...   130979
Total number of batches                      ...     2073
Average number of points per batch           ...       63
Average number of grid points per atom       ...     2620
UseSFitting                                  ... on

GRIDX 3
-------
General Integration Accuracy     IntAcc      ... 4.871
Radial Grid Type                 RadialGrid  ... OptM3 with GC (2021)
Angular Grid (max. ang.)         AngularGrid ... 4 (Lebedev-302)
Angular grid pruning method      GridPruning ... 4 (adaptive)
Weight generation scheme         WeightScheme... Becke
Basis function cutoff            BFCut       ... 1.0000e-11
Integration weight cutoff        WCut        ... 1.0000e-14
Angular grids for H and He will be reduced by one unit
Partially contracted basis set               ... on
Rotationally invariant grid construction     ... off

Total number of grid points                  ...   250483
Total number of batches                      ...     3939
Average number of points per batch           ...       63
Average number of grid points per atom       ...     5010
UseSFitting                                  ... on

Time for X-Grid setup             =    3.857 sec


--------------------
CPCM SOLVATION MODEL
--------------------
CPCM parameters:
  Epsilon                                         ...      80.4000
  Refrac                                          ...       1.3300
  Rsolv                                           ...       1.3000
  Surface type                                    ... GAUSSIAN VDW
  Epsilon function type                           ...         CPCM
Radii:
 Radius for O  used is    3.4469 Bohr (=   1.8240 Ang.)
 Radius for C  used is    3.8550 Bohr (=   2.0400 Ang.)
 Radius for H  used is    2.4944 Bohr (=   1.3200 Ang.)
Calculating surface                               ...        done! (  0.0s)
GEPOL surface points                              ...         2641
GEPOL Volume                                      ...    2773.1182
GEPOL Surface-area                                ...    1423.6018
Calculating surface distance matrix               ...        done! (  0.1s)
Performing Cholesky decomposition & store         ...        done! (  0.3s)
Overall time for CPCM initialization              ...                 0.3s
--------------
SCF ITERATIONS
--------------
ITER       Energy         Delta-E        Max-DP      RMS-DP      [F,P]     Damp
               ***  Starting incremental Fock matrix formation  ***
  0  -1040.4268688879   0.000000000000 0.00325994  0.00005948  0.0373245 0.7000
  1  -1040.4313363985  -0.004467510596 0.00320535  0.00005856  0.0298448 0.7000
                               ***Turning on DIIS***
  2  -1040.4348886821  -0.003552283645 0.00861056  0.00015952  0.0226566 0.0000
  3  -1040.4439908794  -0.009102197277 0.00171207  0.00002479  0.0035810 0.0000
  4  -1040.4441262463  -0.000135366913 0.00069553  0.00001032  0.0011579 0.0000
  5  -1040.4441437431  -0.000017496810 0.00050198  0.00000745  0.0004421 0.0000
               *** Restarting incremental Fock matrix formation ***
                                   *** Resetting DIIS ***
  6  -1040.4441476961  -0.000003952942 0.00042923  0.00000513  0.0004168 0.0000
  7  -1040.4441458187   0.000001877372 0.00033487  0.00000340  0.0009066 0.0000
  8  -1040.4441484332  -0.000002614467 0.00004173  0.00000050  0.0000542 0.0000
  9  -1040.4441484413  -0.000000008182 0.00003431  0.00000028  0.0000775 0.0000
 10  -1040.4441484522  -0.000000010886 0.00000529  0.00000006  0.0000091 0.0000
 11  -1040.4441484443   0.000000007938 0.00000284  0.00000004  0.0000030 0.0000
                 **** Energy Check signals convergence ****

               *****************************************************
               *                     SUCCESS                       *
               *           SCF CONVERGED AFTER  12 CYCLES          *
               *****************************************************

Old exchange energy                            =    -28.214904551 Eh
New exchange energy                            =    -28.214907049 Eh
Exchange energy change after final integration =     -0.000002498 Eh
Total energy after final integration           =  -1040.444150937 Eh
Final COS-X integration done in                =    30.701 sec
Total Energy       :        -1040.44415094 Eh          -28311.92470 eV
  Last Energy change         ...    4.8765e-09  Tolerance :   1.0000e-08
  Last MAX-Density change    ...    0.0000e+00  Tolerance :   1.0000e-07
             **** THE GBW FILE WAS UPDATED (UQ2_1e_1H_B3LYP_631Gd_opt.gbw) ****
             **** DENSITY UQ2_1e_1H_B3LYP_631Gd_opt.scfp WAS UPDATED ****
             **** ENERGY FILE WAS UPDATED (UQ2_1e_1H_B3LYP_631Gd_opt.en.tmp) ****
----------------------
UHF SPIN CONTAMINATION
----------------------

Warning: in a DFT calculation there is little theoretical justification to 
         calculate <S**2> as in Hartree-Fock theory. We will do it anyways
         but you should keep in mind that the values have only limited relevance

Expectation value of <S**2>     :     0.768873
Ideal value S*(S+1) for S=0.5   :     0.750000
Deviation                       :     0.018873

             **** THE GBW FILE WAS UPDATED (UQ2_1e_1H_B3LYP_631Gd_opt.gbw) ****
             **** DENSITY UQ2_1e_1H_B3LYP_631Gd_opt.scfp WAS UPDATED ****
Total SCF time: 0 days 0 hours 3 min 28 sec 

Maximum memory used throughout the entire SCF-calculation: 199.9 MB

-------------------------   --------------------
FINAL SINGLE POINT ENERGY     -1040.444150937321
-------------------------   --------------------


           ************************************************************
           *        Program running with 4 parallel MPI-processes     *
           *              working on a common directory               *
           ************************************************************
------------------------------------------------------------------------------
                         ORCA SCF GRADIENT CALCULATION
------------------------------------------------------------------------------

 ... reading COSX grid (gridx3)
Gradient of the Kohn-Sham DFT energy:
Kohn-Sham wavefunction type      ... UKS
Hartree-Fock exchange scaling    ...    0.200
Number of operators              ...    2
Number of atoms                  ...   50
Basis set dimensions             ...  376
Integral neglect threshold       ... 2.5e-11
Integral primitive cutoff        ... 2.5e-12
SHARK Integral package           ... ON

Nuc. rep. gradient       (SHARK) ... done (  0.0 sec)
HCore & Overlap gradient (SHARK) ... done (  0.5 sec)
RI-J gradient            (SHARK) ... done (  2.1 sec)
COSX-gradient                    ... done ( 44.3 sec)
Exchange-correlation gradient    ... done

------------------
CARTESIAN GRADIENT
------------------

   1   O   :   -0.001246341    0.000078021   -0.000256965
   2   C   :    0.001363354    0.001277811   -0.000040657
   3   C   :    0.001070698    0.000301727   -0.000567579
   4   O   :   -0.001058190   -0.000410644    0.001814172
   5   C   :    0.003222201   -0.000460144   -0.002892292
   6   C   :   -0.004502112    0.002138268   -0.000264068
   7   O   :   -0.000728186   -0.001673931   -0.000656400
   8   C   :    0.003072709    0.002024754    0.001131245
   9   C   :   -0.001761879   -0.002100174    0.000902814
  10   C   :   -0.000053493   -0.001158867    0.000443127
  11   C   :   -0.000797271    0.003918490   -0.002933916
  12   C   :    0.000045934    0.001783856    0.001336905
  13   C   :    0.001041788   -0.000525074    0.000142045
  14   C   :   -0.001363110   -0.004230875   -0.002623905
  15   C   :    0.001433521   -0.001463485    0.003057435
  16   C   :    0.001204497    0.003999371   -0.001577951
  17   C   :    0.007233263   -0.003366457    0.001276334
  18   O   :   -0.003192982    0.000845668   -0.000370987
  19   H   :    0.000073410    0.000635993    0.000504066
  20   H   :   -0.000723474    0.000884930    0.000213233
  21   H   :   -0.000702292   -0.000277023    0.000994211
  22   H   :   -0.001325957   -0.000017744   -0.000190317
  23   H   :    0.000216666   -0.000518247   -0.000963013
  24   H   :   -0.000908580   -0.001022559    0.000232690
  25   H   :    0.000713125    0.000659440   -0.000619670
  26   H   :   -0.000756707   -0.000228845   -0.000473977
  27   H   :    0.000081113   -0.000363816    0.000554341
  28   H   :    0.000801415   -0.001363192   -0.001217395
  29   H   :   -0.000714947   -0.000248688    0.001606915
  30   H   :   -0.000741226    0.000212176    0.001001743
  31   H   :    0.000656347   -0.000017768   -0.000109998
  32   H   :   -0.000661640    0.000532946   -0.000937245
  33   H   :   -0.000198461   -0.000103266    0.000809836
  34   H   :    0.000479666    0.000128115    0.000625802
  35   H   :   -0.000678942   -0.000580984    0.000553922
  36   C   :   -0.000604342    0.001048096   -0.001200824
  37   H   :   -0.000428311   -0.000074476    0.000181090
  38   H   :    0.001011871   -0.000125036    0.000755167
  39   C   :    0.000000573    0.001035141   -0.000351255
  40   H   :   -0.001005028   -0.000139742    0.000304762
  41   C   :    0.000569002   -0.000831320   -0.000899620
  42   C   :    0.000543570    0.000840771   -0.001562615
  43   H   :   -0.000574180    0.000403836    0.000442668
  44   H   :    0.000226559   -0.000507869    0.000167481
  45   H   :   -0.000748245   -0.000499745    0.000163724
  46   C   :    0.000366519    0.000590901    0.001444036
  47   H   :    0.000746861   -0.000254150    0.000078121
  48   H   :   -0.000374149    0.000575946    0.000092214
  49   H   :   -0.000624805   -0.000437913   -0.000526320
  50   H   :    0.000425109   -0.000949996    0.000416282

Difference to translation invariance:
           :    0.0001249174   -0.0000357703    0.0000094154

Difference to rotation invariance:
           :    0.0005303233   -0.0002804345   -0.0005228482

Norm of the cartesian gradient     ...    0.0171859485
RMS gradient                       ...    0.0014032268
MAX gradient                       ...    0.0072332631

-------
TIMINGS
-------

Total SCF gradient time            ...       65.825 sec

One electron gradient       ....       0.475 sec  (  0.7%)
RI-J Coulomb gradient       ....       2.135 sec  (  3.2%)
COSX gradient               ....      44.333 sec  ( 67.4%)
XC gradient                 ....      16.179 sec  ( 24.6%)
CPCM gradient               ....       1.168 sec  (  1.8%)
   A-Matrix (El+Nuc)        ....       0.287 sec  (  0.4%)
   Potential                ....       0.881 sec  (  1.3%)

Maximum memory used throughout the entire SCFGRAD-calculation: 127.2 MB
------------------------------------------------------------------------------
                         ORCA GEOMETRY RELAXATION STEP
------------------------------------------------------------------------------

Reading the OPT-File                    .... done
Getting information on internals        .... done
Copying old internal coords+grads       .... done
Making the new internal coordinates     .... (new redundants).... done
Validating the new internal coordinates .... (new redundants).... done
Calculating the B-matrix                .... done
Calculating the G,G- and P matrices     .... done
Transforming gradient to internals      .... done
Projecting the internal gradient        .... done
Number of atoms                         ....  50
Number of internal coordinates          .... 238
Current Energy                          .... -1040.444150937 Eh
Current gradient norm                   ....     0.017185949 Eh/bohr
Maximum allowed component of the step   ....  0.300
Current trust radius                    ....  0.300
Updating the Hessian (BFGS)             .... done
Forming the augmented Hessian           .... done
Diagonalizing the augmented Hessian     .... done
Last element of RFO vector              ....  0.018047882
Lowest eigenvalues of augmented Hessian:
 -0.327374160 -0.000717835  0.001247995  0.005156368  0.010884535
Warning: RFO finds a terribly low value for the scaling factor
Trying a QUASI-NEWTON step instead
Doing a quasi-Newton Step:
Inverting the Hessian                   .... done
Computing the step                      .... done
Length of the computed step             ....  0.651231251
Warning: the length of the step is outside the trust region - QNStep is scaled down
Converting the step to cartesian space:
 Initial RMS(Int)=    0.0194461117
Transforming coordinates:
 Iter   0:  RMS(Cart)=    0.1157481072 RMS(Int)=    0.4073778892
 Iter   1:  RMS(Cart)=    0.0064126957 RMS(Int)=    0.0025570712
 Iter   2:  RMS(Cart)=    0.0006051969 RMS(Int)=    0.0001228121
 Iter   3:  RMS(Cart)=    0.0000684284 RMS(Int)=    0.0000281071
 Iter   4:  RMS(Cart)=    0.0000078358 RMS(Int)=    0.0000018397
 Iter   5:  RMS(Cart)=    0.0000008563 RMS(Int)=    0.0000003381
 Iter   6:  RMS(Cart)=    0.0000001031 RMS(Int)=    0.0000000265
 Iter   7:  RMS(Cart)=    0.0000000110 RMS(Int)=    0.0000000041
done
Storing new coordinates                 .... done

                                .--------------------.
          ----------------------|Geometry convergence|-------------------------
          Item                value                   Tolerance       Converged
          ---------------------------------------------------------------------
          Energy change      -0.0003508832            0.0000002000      NO
          RMS gradient        0.0010703391            0.0000080000      NO
          MAX gradient        0.0057379152            0.0000300000      NO
          RMS step            0.0194461117            0.0001000000      NO
          MAX step            0.0732405922            0.0002000000      NO
          ........................................................
          Max(Bonds)      0.0020      Max(Angles)    0.28
          Max(Dihed)        4.20      Max(Improp)    0.00
          ---------------------------------------------------------------------

The optimization has not yet converged - more geometry cycles are needed


    ---------------------------------------------------------------------------
                         Redundant Internal Coordinates
                            (Angstroem and degrees)

        Definition                    Value    dE/dq     Step     New-Value
    ----------------------------------------------------------------------------
     1. B(C   1,O   0)                1.3515 -0.000180  0.0002    1.3517   
     2. B(C   2,C   1)                1.4193  0.001662 -0.0005    1.4188   
     3. B(O   3,C   2)                1.3793  0.001067 -0.0005    1.3788   
     4. B(C   4,O   3)                1.4447  0.002264 -0.0011    1.4435   
     5. B(C   5,C   2)                1.3920  0.001546 -0.0004    1.3916   
     6. B(O   6,C   5)                1.3434 -0.001242  0.0006    1.3440   
     7. B(C   7,O   6)                1.4416  0.001023 -0.0001    1.4415   
     8. B(C   8,C   1)                1.4285  0.001916 -0.0010    1.4275   
     9. B(C   9,C   8)                1.5156  0.001087 -0.0006    1.5150   
    10. B(C  10,C   8)                1.3863  0.000388 -0.0004    1.3859   
    11. B(C  11,C  10)                1.5164 -0.000899 -0.0002    1.5162   
    12. B(C  12,C  11)                1.5181  0.000058 -0.0000    1.5181   
    13. B(C  13,C  12)                1.3465 -0.000013 -0.0001    1.3464   
    14. B(C  14,C  13)                1.5176  0.001884 -0.0008    1.5169   
    15. B(C  15,C  13)                1.5254  0.003879 -0.0012    1.5242   
    16. B(C  16,C  10)                1.4554 -0.002511  0.0017    1.4571   
    17. B(C  16,C   5)                1.4687 -0.002575  0.0010    1.4697   
    18. B(O  17,C  16)                1.2637  0.003077 -0.0011    1.2626   
    19. B(H  18,C   4)                1.0931  0.000607 -0.0002    1.0928   
    20. B(H  19,C   4)                1.0971  0.000511 -0.0002    1.0969   
    21. B(H  20,C   4)                1.0938 -0.000277  0.0001    1.0940   
    22. B(H  21,C   7)                1.0926  0.000598 -0.0002    1.0924   
    23. B(H  22,C   7)                1.0932  0.000584 -0.0002    1.0930   
    24. B(H  23,C   7)                1.0923  0.000467 -0.0003    1.0919   
    25. B(H  24,C   9)                1.1004  0.000725 -0.0004    1.1000   
    26. B(H  25,C   9)                1.0913  0.000909 -0.0004    1.0909   
    27. B(H  26,C   9)                1.0999  0.000663 -0.0003    1.0996   
    28. B(H  27,C  11)                1.1025  0.001980 -0.0008    1.1017   
    29. B(H  28,C  11)                1.0889 -0.000704  0.0004    1.0892   
    30. B(H  29,C  12)                1.0914  0.000241 -0.0001    1.0913   
    31. B(H  30,C  14)                1.0955  0.000330 -0.0001    1.0954   
    32. B(H  31,C  14)                1.1000  0.000621  0.0000    1.1001   
    33. B(H  32,C  14)                1.0992  0.000544 -0.0008    1.0983   
    34. B(H  33,C  15)                1.0945 -0.000323  0.0001    1.0947   
    35. B(H  34,C  15)                1.0999  0.000751 -0.0002    1.0997   
    36. B(C  35,C  15)                1.5613  0.001380 -0.0020    1.5593   
    37. B(H  36,C  35)                1.0960 -0.000056  0.0003    1.0963   
    38. B(H  37,C  35)                1.0987  0.001054 -0.0003    1.0984   
    39. B(C  38,C  35)                1.5080  0.000198  0.0004    1.5084   
    40. B(H  39,C  38)                1.0914 -0.000039 -0.0004    1.0910   
    41. B(C  40,C  38)                1.3451 -0.000105 -0.0002    1.3449   
    42. B(C  41,C  40)                1.5125  0.000994 -0.0006    1.5118   
    43. B(H  42,C  41)                1.1002  0.000596 -0.0002    1.1000   
    44. B(H  43,C  41)                1.0929  0.000037  0.0000    1.0929   
    45. B(H  44,C  41)                1.1009  0.000877 -0.0004    1.1005   
    46. B(C  45,C  40)                1.5146  0.000890 -0.0002    1.5145   
    47. B(H  46,C  45)                1.0959  0.000514 -0.0002    1.0957   
    48. B(H  47,C  45)                1.1008  0.000673 -0.0003    1.1005   
    49. B(H  48,C  45)                1.1010  0.000790 -0.0004    1.1006   
    50. B(H  49,O   0)                0.9739  0.000841 -0.0002    0.9737   
    51. A(C   1,O   0,H  49)          110.79  0.001277   -0.12    110.66   
    52. A(C   2,C   1,C   8)          123.43  0.000330   -0.03    123.40   
    53. A(O   0,C   1,C   2)          115.09  0.000543   -0.05    115.04   
    54. A(O   0,C   1,C   8)          121.48 -0.000875    0.08    121.56   
    55. A(C   1,C   2,O   3)          118.34  0.000669   -0.03    118.31   
    56. A(O   3,C   2,C   5)          122.75 -0.000042   -0.02    122.74   
    57. A(C   1,C   2,C   5)          118.82 -0.000648    0.06    118.88   
    58. A(C   2,O   3,C   4)          114.56  0.000477   -0.05    114.51   
    59. A(H  18,C   4,H  19)          109.59  0.000164    0.01    109.59   
    60. A(O   3,C   4,H  18)          105.80 -0.000298   -0.04    105.75   
    61. A(H  18,C   4,H  20)          110.03  0.000774   -0.06    109.97   
    62. A(H  19,C   4,H  20)          110.45  0.001464   -0.06    110.39   
    63. A(O   3,C   4,H  19)          110.35 -0.000909    0.05    110.40   
    64. A(O   3,C   4,H  20)          110.52 -0.001264    0.10    110.62   
    65. A(C   2,C   5,O   6)          127.61  0.000207   -0.05    127.56   
    66. A(O   6,C   5,C  16)          112.79  0.000658    0.02    112.81   
    67. A(C   2,C   5,C  16)          119.60 -0.000868    0.03    119.62   
    68. A(C   5,O   6,C   7)          122.67 -0.000549   -0.10    122.56   
    69. A(O   6,C   7,H  23)          110.55 -0.001590    0.09    110.64   
    70. A(H  22,C   7,H  23)          110.54  0.001341   -0.06    110.48   
    71. A(H  21,C   7,H  23)          110.28  0.000795   -0.02    110.26   
    72. A(H  21,C   7,H  22)          110.21  0.001293   -0.07    110.15   
    73. A(O   6,C   7,H  22)          111.01 -0.000694    0.01    111.02   
    74. A(O   6,C   7,H  21)          104.08 -0.001280    0.05    104.13   
    75. A(C   9,C   8,C  10)          124.09  0.000875   -0.10    123.99   
    76. A(C   1,C   8,C  10)          118.35 -0.001525    0.06    118.41   
    77. A(C   1,C   8,C   9)          117.54  0.000643    0.03    117.57   
    78. A(H  25,C   9,H  26)          107.16  0.000062   -0.02    107.15   
    79. A(H  24,C   9,H  26)          107.69  0.000450   -0.02    107.66   
    80. A(H  24,C   9,H  25)          107.32  0.000459   -0.00    107.32   
    81. A(C   8,C   9,H  26)          111.70  0.000456    0.02    111.72   
    82. A(C   8,C   9,H  25)          111.96 -0.000017   -0.03    111.93   
    83. A(C   8,C   9,H  24)          110.77 -0.001347    0.05    110.82   
    84. A(C   8,C  10,C  11)          122.88  0.000287    0.06    122.94   
    85. A(C  11,C  10,C  16)          116.64 -0.000726   -0.08    116.57   
    86. A(C   8,C  10,C  16)          120.43  0.000428    0.02    120.44   
    87. A(C  10,C  11,C  12)          113.40  0.003090   -0.10    113.31   
    88. A(H  27,C  11,H  28)          107.49  0.000811   -0.17    107.32   
    89. A(C  10,C  11,H  28)          107.64 -0.000699   -0.17    107.47   
    90. A(C  12,C  11,H  27)          109.45 -0.000388    0.26    109.71   
    91. A(C  10,C  11,H  27)          109.05 -0.000790    0.20    109.25   
    92. A(C  12,C  11,H  28)          109.63 -0.002116   -0.05    109.59   
    93. A(C  11,C  12,C  13)          127.37 -0.003782   -0.10    127.26   
    94. A(C  13,C  12,H  29)          117.23  0.000803    0.04    117.27   
    95. A(C  11,C  12,H  29)          115.40  0.002981    0.06    115.46   
    96. A(C  14,C  13,C  15)          117.37  0.005738    0.01    117.38   
    97. A(C  12,C  13,C  15)          123.42 -0.004161   -0.06    123.36   
    98. A(C  12,C  13,C  14)          119.21 -0.001580    0.05    119.26   
    99. A(H  31,C  14,H  32)          106.22  0.000006   -0.05    106.18   
   100. A(C  13,C  14,H  32)          111.94  0.001130    0.08    112.02   
   101. A(H  30,C  14,H  31)          108.68  0.000990   -0.12    108.56   
   102. A(C  13,C  14,H  31)          110.47 -0.001217    0.02    110.49   
   103. A(C  13,C  14,H  30)          111.29 -0.000722   -0.03    111.25   
   104. A(H  30,C  14,H  32)          108.06 -0.000121    0.08    108.14   
   105. A(H  34,C  15,C  35)          108.18 -0.001220    0.08    108.26   
   106. A(H  33,C  15,C  35)          107.04 -0.001376   -0.20    106.84   
   107. A(C  13,C  15,C  35)          116.77  0.004786   -0.08    116.70   
   108. A(H  33,C  15,H  34)          106.58  0.000962    0.01    106.60   
   109. A(C  13,C  15,H  34)          108.56 -0.001235    0.09    108.65   
   110. A(C  13,C  15,H  33)          109.25 -0.002149    0.09    109.35   
   111. A(C  10,C  16,O  17)          121.50 -0.002204    0.13    121.63   
   112. A(C   5,C  16,O  17)          119.20 -0.000065    0.02    119.22   
   113. A(C   5,C  16,C  10)          119.30  0.002268   -0.15    119.15   
   114. A(C  15,C  35,H  36)          106.88 -0.000328   -0.22    106.66   
   115. A(H  37,C  35,C  38)          109.58  0.000015   -0.13    109.44   
   116. A(H  36,C  35,C  38)          109.96 -0.001250    0.01    109.97   
   117. A(C  15,C  35,C  38)          115.60  0.001699    0.28    115.87   
   118. A(H  36,C  35,H  37)          106.73  0.000533    0.18    106.91   
   119. A(C  15,C  35,H  37)          107.69 -0.000727   -0.11    107.58   
   120. A(H  39,C  38,C  40)          116.40 -0.000996    0.01    116.41   
   121. A(C  35,C  38,C  40)          127.95 -0.000032   -0.16    127.79   
   122. A(C  35,C  38,H  39)          115.66  0.001027    0.14    115.80   
   123. A(C  41,C  40,C  45)          114.49  0.000619   -0.01    114.48   
   124. A(C  38,C  40,C  45)          120.36 -0.001554    0.13    120.49   
   125. A(C  38,C  40,C  41)          125.15  0.000935   -0.12    125.03   
   126. A(H  43,C  41,H  44)          107.88  0.000247   -0.06    107.83   
   127. A(H  42,C  41,H  44)          106.15 -0.000037    0.01    106.16   
   128. A(C  40,C  41,H  44)          110.13 -0.000323    0.02    110.15   
   129. A(H  42,C  41,H  43)          108.55  0.000646   -0.01    108.54   
   130. A(C  40,C  41,H  43)          113.25 -0.000379    0.01    113.26   
   131. A(C  40,C  41,H  42)          110.60 -0.000115    0.03    110.62   
   132. A(H  47,C  45,H  48)          106.28  0.000061   -0.01    106.27   
   133. A(H  46,C  45,H  48)          108.42  0.000606   -0.02    108.39   
   134. A(C  40,C  45,H  48)          110.83 -0.000562    0.05    110.88   
   135. A(H  46,C  45,H  47)          108.37  0.000306   -0.03    108.34   
   136. A(C  40,C  45,H  47)          111.15  0.000408   -0.04    111.11   
   137. A(C  40,C  45,H  46)          111.60 -0.000754    0.05    111.64   
   138. D(C   8,C   1,O   0,H  49)      0.15 -0.000056   -0.74     -0.59   
   139. D(C   2,C   1,O   0,H  49)    179.88 -0.000372   -0.66    179.21   
   140. D(O   3,C   2,C   1,O   0)     -0.60  0.000090    0.23     -0.37   
   141. D(C   5,C   2,C   1,O   0)   -177.40  0.000496    0.01   -177.39   
   142. D(O   3,C   2,C   1,C   8)    179.12 -0.000237    0.30    179.42   
   143. D(C   5,C   2,C   1,C   8)      2.32  0.000169    0.08      2.41   
   144. D(C   4,O   3,C   2,C   5)   -102.74  0.000175    0.79   -101.94   
   145. D(C   4,O   3,C   2,C   1)     80.60  0.000617    0.57     81.16   
   146. D(H  19,C   4,O   3,C   2)     60.00  0.000163    1.16     61.16   
   147. D(H  20,C   4,O   3,C   2)    -62.47 -0.000213    1.13    -61.33   
   148. D(H  18,C   4,O   3,C   2)    178.46 -0.000289    1.17    179.63   
   149. D(O   6,C   5,C   2,O   3)      1.92  0.000298   -0.35      1.57   
   150. D(C  16,C   5,C   2,C   1)     -2.16 -0.000352   -0.04     -2.20   
   151. D(C  16,C   5,C   2,O   3)   -178.81  0.000050   -0.26   -179.08   
   152. D(O   6,C   5,C   2,C   1)    178.58 -0.000104   -0.12    178.45   
   153. D(C   7,O   6,C   5,C  16)    168.78  0.000453   -1.55    167.23   
   154. D(C   7,O   6,C   5,C   2)    -11.92  0.000209   -1.47    -13.39   
   155. D(H  23,C   7,O   6,C   5)    -50.52 -0.000041    1.23    -49.29   
   156. D(H  21,C   7,O   6,C   5)   -168.93  0.000520    1.18   -167.74   
   157. D(H  22,C   7,O   6,C   5)     72.53  0.000072    1.22     73.75   
   158. D(C  10,C   8,C   1,C   2)     -0.16  0.000139    0.12     -0.04   
   159. D(C  10,C   8,C   1,O   0)    179.55 -0.000205    0.20    179.74   
   160. D(C   9,C   8,C   1,O   0)     -1.99 -0.000476    0.09     -1.89   
   161. D(C   9,C   8,C   1,C   2)    178.31 -0.000133    0.01    178.32   
   162. D(H  26,C   9,C   8,C  10)   -119.77 -0.000341    0.46   -119.31   
   163. D(H  26,C   9,C   8,C   1)     61.85 -0.000012    0.57     62.42   
   164. D(H  25,C   9,C   8,C  10)      0.42  0.000046    0.44      0.86   
   165. D(H  25,C   9,C   8,C   1)   -177.95  0.000374    0.54   -177.41   
   166. D(H  24,C   9,C   8,C  10)    120.18 -0.000302    0.45    120.63   
   167. D(H  24,C   9,C   8,C   1)    -58.19  0.000027    0.56    -57.64   
   168. D(C  11,C  10,C   8,C   1)   -179.52  0.000075   -0.28   -179.80   
   169. D(C  16,C  10,C   8,C   9)    179.58  0.000029   -0.25    179.33   
   170. D(C  16,C  10,C   8,C   1)     -2.06 -0.000269   -0.36     -2.42   
   171. D(C  11,C  10,C   8,C   9)      2.12  0.000373   -0.17      1.95   
   172. D(H  28,C  11,C  10,C  16)     22.50 -0.000379    0.21     22.71   
   173. D(H  27,C  11,C  10,C  16)    138.82 -0.000215    0.03    138.85   
   174. D(H  27,C  11,C  10,C   8)    -43.64 -0.000520   -0.04    -43.68   
   175. D(C  12,C  11,C  10,C  16)    -98.95  0.000814    0.45    -98.51   
   176. D(H  28,C  11,C  10,C   8)   -159.96 -0.000684    0.14   -159.82   
   177. D(C  12,C  11,C  10,C   8)     78.59  0.000509    0.37     78.96   
   178. D(H  29,C  12,C  11,H  28)   -171.18 -0.000124    2.54   -168.65   
   179. D(H  29,C  12,C  11,H  27)     71.15  0.000360    2.61     73.76   
   180. D(H  29,C  12,C  11,C  10)    -50.86 -0.000461    2.22    -48.63   
   181. D(C  13,C  12,C  11,H  28)      9.34 -0.000341    2.56     11.90   
   182. D(C  13,C  12,C  11,H  27)   -108.32  0.000144    2.63   -105.69   
   183. D(C  13,C  12,C  11,C  10)    129.67 -0.000677    2.25    131.92   
   184. D(C  15,C  13,C  12,H  29)    179.49 -0.000930   -0.06    179.43   
   185. D(C  15,C  13,C  12,C  11)     -1.04 -0.000700   -0.08     -1.13   
   186. D(C  14,C  13,C  12,H  29)     -0.11 -0.000473    0.04     -0.07   
   187. D(C  14,C  13,C  12,C  11)    179.35 -0.000243    0.03    179.37   
   188. D(H  32,C  14,C  13,C  15)    -65.36  0.000004    1.84    -63.52   
   189. D(H  32,C  14,C  13,C  12)    114.27 -0.000462    1.73    116.00   
   190. D(H  31,C  14,C  13,C  15)     52.79 -0.000066    1.85     54.64   
   191. D(H  31,C  14,C  13,C  12)   -127.58 -0.000533    1.75   -125.83   
   192. D(H  30,C  14,C  13,C  15)    173.60 -0.000119    1.69    175.30   
   193. D(H  30,C  14,C  13,C  12)     -6.77 -0.000586    1.59     -5.18   
   194. D(C  35,C  15,C  13,C  14)     85.75 -0.000018    0.30     86.06   
   195. D(C  35,C  15,C  13,C  12)    -93.86  0.000458    0.41    -93.45   
   196. D(H  34,C  15,C  13,C  14)    -36.79 -0.000837    0.16    -36.63   
   197. D(H  34,C  15,C  13,C  12)    143.60 -0.000361    0.27    143.87   
   198. D(H  33,C  15,C  13,C  14)   -152.65 -0.000136    0.05   -152.60   
   199. D(H  33,C  15,C  13,C  12)     27.74  0.000339    0.16     27.89   
   200. D(C  10,C  16,C   5,C   2)      0.03  0.000231   -0.20     -0.16   
   201. D(O  17,C  16,C  10,C  11)     -0.07  0.000369    0.33      0.26   
   202. D(O  17,C  16,C  10,C   8)   -177.68  0.000669    0.40   -177.28   
   203. D(C   5,C  16,C  10,C  11)    179.76 -0.000162    0.33    180.09   
   204. D(C   5,C  16,C  10,C   8)      2.15  0.000138    0.40      2.55   
   205. D(O  17,C  16,C   5,O   6)     -0.76 -0.000506   -0.13     -0.89   
   206. D(O  17,C  16,C   5,C   2)    179.87 -0.000291   -0.20    179.67   
   207. D(C  10,C  16,C   5,O   6)    179.40  0.000017   -0.12    179.28   
   208. D(C  38,C  35,C  15,H  33)    165.71 -0.000763    4.15    169.86   
   209. D(C  38,C  35,C  15,C  13)    -71.54 -0.001387    4.05    -67.48   
   210. D(H  37,C  35,C  15,H  34)    174.08  0.000030    4.13    178.20   
   211. D(H  37,C  35,C  15,H  33)    -71.41 -0.000137    4.08    -67.33   
   212. D(H  37,C  35,C  15,C  13)     51.34 -0.000761    3.98     55.32   
   213. D(H  36,C  35,C  15,H  34)    -71.55  0.000136    4.17    -67.38   
   214. D(H  36,C  35,C  15,H  33)     42.96 -0.000030    4.13     47.09   
   215. D(C  38,C  35,C  15,H  34)     51.20 -0.000596    4.20     55.40   
   216. D(H  36,C  35,C  15,C  13)    165.71 -0.000655    4.03    169.74   
   217. D(C  40,C  38,C  35,H  37)    136.91 -0.000066    3.53    140.44   
   218. D(C  40,C  38,C  35,H  36)     19.90  0.000010    3.38     23.28   
   219. D(C  40,C  38,C  35,C  15)   -101.21  0.000203    3.47    -97.74   
   220. D(H  39,C  38,C  35,H  37)    -43.65 -0.000162    3.31    -40.34   
   221. D(H  39,C  38,C  35,H  36)   -160.67 -0.000086    3.17   -157.50   
   222. D(H  39,C  38,C  35,C  15)     78.22  0.000107    3.26     81.48   
   223. D(C  45,C  40,C  38,H  39)      0.94  0.000323    0.19      1.14   
   224. D(C  45,C  40,C  38,C  35)   -179.63  0.000236   -0.02   -179.65   
   225. D(C  41,C  40,C  38,H  39)   -179.16  0.000289    0.10   -179.06   
   226. D(C  41,C  40,C  38,C  35)      0.27  0.000202   -0.11      0.15   
   227. D(H  44,C  41,C  40,C  45)    -59.90  0.000039   -0.54    -60.44   
   228. D(H  44,C  41,C  40,C  38)    120.20  0.000073   -0.45    119.75   
   229. D(H  43,C  41,C  40,C  45)    179.21  0.000213   -0.49    178.72   
   230. D(H  43,C  41,C  40,C  38)     -0.69  0.000247   -0.40     -1.09   
   231. D(H  42,C  41,C  40,C  45)     57.11 -0.000272   -0.50     56.61   
   232. D(H  42,C  41,C  40,C  38)   -122.79 -0.000238   -0.41   -123.20   
   233. D(H  48,C  45,C  40,C  41)     58.34  0.000031   -0.24     58.10   
   234. D(H  48,C  45,C  40,C  38)   -121.76  0.000001   -0.32   -122.08   
   235. D(H  47,C  45,C  40,C  41)    -59.62  0.000055   -0.23    -59.85   
   236. D(H  47,C  45,C  40,C  38)    120.29  0.000025   -0.32    119.97   
   237. D(H  46,C  45,C  40,C  41)    179.28 -0.000099   -0.20    179.08   
   238. D(H  46,C  45,C  40,C  38)     -0.81 -0.000129   -0.29     -1.10   
    ----------------------------------------------------------------------------

         *************************************************************
         *                GEOMETRY OPTIMIZATION CYCLE  14            *
         *************************************************************
---------------------------------
CARTESIAN COORDINATES (ANGSTROEM)
---------------------------------
  O      4.404647   -1.604516    0.816107
  C      3.331646   -0.930158    0.346014
  C      3.403859    0.480641    0.478355
  O      4.526049    1.025839    1.065297
  C      5.659880    1.157662    0.181654
  C      2.318556    1.250326    0.070625
  O      2.188303    2.586079    0.142559
  C      3.074008    3.410972    0.925550
  C      2.217384   -1.609069   -0.232879
  C      2.296067   -3.117967   -0.343631
  C      1.149157   -0.853225   -0.689271
  C     -0.086945   -1.467395   -1.316699
  C     -1.057977   -2.036481   -0.297959
  C     -2.388339   -1.837439   -0.239941
  C     -3.191797   -2.511466    0.855955
  C     -3.146668   -0.950831   -1.220715
  C      1.147813    0.595148   -0.529576
  O      0.164821    1.300329   -0.891042
  H      6.454980    1.604297    0.783840
  H      5.416173    1.821731   -0.656682
  H      5.976444    0.177834   -0.187791
  H      2.576770    4.383190    0.954838
  H      4.051612    3.502397    0.445268
  H      3.180660    3.010193    1.935645
  H      3.177547   -3.421804   -0.927300
  H      1.418676   -3.536507   -0.838689
  H      2.369371   -3.595244    0.644302
  H      0.217700   -2.257550   -2.021336
  H     -0.580719   -0.688621   -1.896432
  H     -0.615688   -2.683908    0.461029
  H     -2.565597   -3.186296    1.449585
  H     -4.020596   -3.091910    0.424314
  H     -3.650948   -1.782764    1.537519
  H     -2.615694   -0.932126   -2.177796
  H     -4.129952   -1.403028   -1.415763
  C     -3.366868    0.533639   -0.797241
  H     -3.752038    1.058299   -1.679408
  H     -2.381528    0.964612   -0.574038
  C     -4.288675    0.753591    0.376316
  H     -3.842197    0.618592    1.362550
  C     -5.592936    1.080752    0.349764
  C     -6.408870    1.293739   -0.905049
  H     -6.862824    2.295692   -0.906614
  H     -5.828039    1.174031   -1.823090
  H     -7.244786    0.578743   -0.939605
  C     -6.363967    1.270105    1.639427
  H     -5.733783    1.089224    2.517267
  H     -6.772850    2.289304    1.710743
  H     -7.226504    0.587981    1.684629
  H      4.282971   -2.564151    0.705078

----------------------------
CARTESIAN COORDINATES (A.U.)
----------------------------
  NO LB      ZA    FRAG     MASS         X           Y           Z
   0 O     8.0000    0    15.999    8.323576   -3.032096    1.542218
   1 C     6.0000    0    12.011    6.295898   -1.757743    0.653871
   2 C     6.0000    0    12.011    6.432361    0.908279    0.903961
   3 O     8.0000    0    15.999    8.552994    1.938554    2.013120
   4 C     6.0000    0    12.011   10.695623    2.187664    0.343276
   5 C     6.0000    0    12.011    4.381435    2.362774    0.133462
   6 O     8.0000    0    15.999    4.135293    4.886981    0.269397
   7 C     6.0000    0    12.011    5.809034    6.445803    1.749037
   8 C     6.0000    0    12.011    4.190249   -3.040700   -0.440077
   9 C     6.0000    0    12.011    4.338938   -5.892103   -0.649369
  10 C     6.0000    0    12.011    2.171592   -1.612361   -1.302533
  11 C     6.0000    0    12.011   -0.164301   -2.772975   -2.488200
  12 C     6.0000    0    12.011   -1.999286   -3.848392   -0.563061
  13 C     6.0000    0    12.011   -4.513307   -3.472257   -0.453423
  14 C     6.0000    0    12.011   -6.031621   -4.745983    1.617520
  15 C     6.0000    0    12.011   -5.946341   -1.796810   -2.306816
  16 C     6.0000    0    12.011    2.169053    1.124666   -1.000754
  17 O     8.0000    0    15.999    0.311466    2.457266   -1.683825
  18 H     1.0000    0     1.008   12.198145    3.031683    1.481243
  19 H     1.0000    0     1.008   10.235084    3.442572   -1.240950
  20 H     1.0000    0     1.008   11.293842    0.336057   -0.354873
  21 H     1.0000    0     1.008    4.869389    8.283029    1.804383
  22 H     1.0000    0     1.008    7.656436    6.618572    0.841435
  23 H     1.0000    0     1.008    6.010576    5.688441    3.657839
  24 H     1.0000    0     1.008    6.004694   -6.466272   -1.752344
  25 H     1.0000    0     1.008    2.680910   -6.683030   -1.584892
  26 H     1.0000    0     1.008    4.477461   -6.794027    1.217554
  27 H     1.0000    0     1.008    0.411393   -4.266150   -3.819772
  28 H     1.0000    0     1.008   -1.097400   -1.301305   -3.583736
  29 H     1.0000    0     1.008   -1.163481   -5.071850    0.871218
  30 H     1.0000    0     1.008   -4.848275   -6.021228    2.739319
  31 H     1.0000    0     1.008   -7.597825   -5.842864    0.801836
  32 H     1.0000    0     1.008   -6.899291   -3.368936    2.905491
  33 H     1.0000    0     1.008   -4.942945   -1.761464   -4.115437
  34 H     1.0000    0     1.008   -7.804479   -2.651339   -2.675404
  35 C     6.0000    0    12.011   -6.362458    1.008432   -1.506567
  36 H     1.0000    0     1.008   -7.090324    1.999895   -3.173622
  37 H     1.0000    0     1.008   -4.500435    1.822852   -1.084775
  38 C     6.0000    0    12.011   -8.104420    1.424082    0.711133
  39 H     1.0000    0     1.008   -7.260699    1.168970    2.574847
  40 C     6.0000    0    12.011  -10.569117    2.042326    0.660959
  41 C     6.0000    0    12.011  -12.111009    2.444812   -1.710294
  42 H     1.0000    0     1.008  -12.968858    4.338229   -1.713252
  43 H     1.0000    0     1.008  -11.013398    2.218598   -3.445141
  44 H     1.0000    0     1.008  -13.690662    1.093665   -1.775597
  45 C     6.0000    0    12.011  -12.026154    2.400151    3.098067
  46 H     1.0000    0     1.008  -10.835279    2.058335    4.756945
  47 H     1.0000    0     1.008  -12.798831    4.326157    3.232837
  48 H     1.0000    0     1.008  -13.656113    1.111123    3.183487
  49 H     1.0000    0     1.008    8.093642   -4.845544    1.332404

--------------------------------
INTERNAL COORDINATES (ANGSTROEM)
--------------------------------
 O      0   0   0     0.000000000000     0.00000000     0.00000000
 C      1   0   0     1.351694394424     0.00000000     0.00000000
 C      2   1   0     1.418830843481   115.03884472     0.00000000
 O      3   2   1     1.378786801802   118.31449973   359.62562533
 C      4   3   2     1.443528740375   114.50712234    81.16261061
 C      3   2   1     1.391597145051   118.87765746   182.60941804
 O      6   3   2     1.344014920952   127.56029498   178.45064533
 C      7   6   3     1.441526412767   122.56414099   346.61500527
 C      2   1   3     1.427450620173   121.56125425   180.19733084
 C      9   2   1     1.515001659841   117.56798909   358.10935667
 C      9   2   1     1.385894787641   118.41348950   179.74392967
 C     11   9   2     1.516185487579   122.93947900   180.20378911
 C     12  11   9     1.518088511145   113.30531826    78.96456508
 C     13  12  11     1.346420519176   127.26569798   131.91609449
 C     14  13  12     1.516853251581   119.26252007   179.37519493
 C     14  13  12     1.524156493832   123.35820369   358.87204543
 C     11   9   2     1.457149943325   120.44549313   357.58209250
 O     17  11   9     1.262621624791   121.63356523   182.71995844
 H      5   4   3     1.092838434842   105.75223727   179.62732677
 H      5   4   3     1.096899501816   110.40294886    61.15795553
 H      5   4   3     1.093967226766   110.62340845   298.66566254
 H      8   7   6     1.092388434421   104.13296826   192.25825530
 H      8   7   6     1.093040469098   111.02207446    73.74932181
 H      8   7   6     1.091919883635   110.63689243   310.71181810
 H     10   9   2     1.099996957021   110.82480956   302.36258985
 H     10   9   2     1.090904435063   111.93299950   182.58970520
 H     10   9   2     1.099626813236   111.71998285    62.42462843
 H     12  11   9     1.101665345086   109.25493230   316.32005309
 H     12  11   9     1.089216590010   107.47066882   200.17933623
 H     13  12  11     1.091257674165   115.46090609   311.36648531
 H     15  14  13     1.095408349928   111.25253083   354.82449979
 H     15  14  13     1.100062708318   110.49037374   234.16690212
 H     15  14  13     1.098342387634   112.02093571   116.00504707
 H     16  14  13     1.094663215014   109.34247991    27.89275967
 H     16  14  13     1.099715437661   108.65084598   143.86951268
 C     16  14  13     1.559316928325   116.69798163   266.54897348
 H     36  16  14     1.096286079277   106.65980982   169.73876644
 H     36  16  14     1.098386427824   107.58021695    55.32270268
 C     36  16  14     1.508423539572   115.87451499   292.51700085
 H     39  36  16     1.090975038394   115.79626680    81.48124953
 C     39  36  16     1.344929954599   127.78777183   262.26012340
 C     41  39  36     1.511842221962   125.03176335     0.15217175
 H     42  41  39     1.099993974217   110.62372192   236.80078254
 H     42  41  39     1.092929405366   113.26152820   358.90725617
 H     42  41  39     1.100531554555   110.14910024   119.74874655
 C     41  39  36     1.514454333646   120.48565145   180.35299405
 H     46  41  39     1.095652336577   111.64238631   358.90196579
 H     46  41  39     1.100471543344   111.10915090   119.97146975
 H     46  41  39     1.100593566459   110.88403200   237.92283191
 H      1   2   3     0.973669470582   110.66166308   179.21207862

---------------------------
INTERNAL COORDINATES (A.U.)
---------------------------
 O      0   0   0     0.000000000000     0.00000000     0.00000000
 C      1   0   0     2.554332222218     0.00000000     0.00000000
 C      2   1   0     2.681201724539   115.03884472     0.00000000
 O      3   2   1     2.605529452471   118.31449973   359.62562533
 C      4   3   2     2.727873985754   114.50712234    81.16261061
 C      3   2   1     2.629737492893   118.87765746   182.60941804
 O      6   3   2     2.539820120503   127.56029498   178.45064533
 C      7   6   3     2.724090134943   122.56414099   346.61500527
 C      2   1   3     2.697490741823   121.56125425   180.19733084
 C      9   2   1     2.862938229536   117.56798909   358.10935667
 C      9   2   1     2.618961599071   118.41348950   179.74392967
 C     11   9   2     2.865175339751   122.93947900   180.20378911
 C     12  11   9     2.868771533116   113.30531826    78.96456508
 C     13  12  11     2.544366042335   127.26569798   131.91609449
 C     14  13  12     2.866437230836   119.26252007   179.37519493
 C     14  13  12     2.880238358580   123.35820369   358.87204543
 C     11   9   2     2.753614328943   120.44549313   357.58209250
 O     17  11   9     2.386009081622   121.63356523   182.71995844
 H      5   4   3     2.065165350474   105.75223727   179.62732677
 H      5   4   3     2.072839654866   110.40294886    61.15795553
 H      5   4   3     2.067298458073   110.62340845   298.66566254
 H      8   7   6     2.064314972918   104.13296826   192.25825530
 H      8   7   6     2.065547139887   111.02207446    73.74932181
 H      8   7   6     2.063429540253   110.63689243   310.71181810
 H     10   9   2     2.078692996917   110.82480956   302.36258985
 H     10   9   2     2.061510620548   111.93299950   182.58970520
 H     10   9   2     2.077993526532   111.71998285    62.42462843
 H     12  11   9     2.081845793445   109.25493230   316.32005309
 H     12  11   9     2.058321055643   107.47066882   200.17933623
 H     13  12  11     2.062178145711   115.46090609   311.36648531
 H     15  14  13     2.070021786174   111.25253083   354.82449979
 H     15  14  13     2.078817248860   110.49037374   234.16690212
 H     15  14  13     2.075566313906   112.02093571   116.00504707
 H     16  14  13     2.068613685254   109.34247991    27.89275967
 H     16  14  13     2.078161002424   108.65084598   143.86951268
 C     16  14  13     2.946681950522   116.69798163   266.54897348
 H     36  16  14     2.071680454263   106.65980982   169.73876644
 H     36  16  14     2.075649537804   107.58021695    55.32270268
 C     36  16  14     2.850507383751   115.87451499   292.51700085
 H     39  36  16     2.061644041508   115.79626680    81.48124953
 C     39  36  16     2.541549283500   127.78777183   262.26012340
 C     41  39  36     2.856967757207   125.03176335     0.15217175
 H     42  41  39     2.078687360234   110.62372192   236.80078254
 H     42  41  39     2.065337259852   113.26152820   358.90725617
 H     42  41  39     2.079703239848   110.14910024   119.74874655
 C     41  39  36     2.861903932921   120.48565145   180.35299405
 H     46  41  39     2.070482854120   111.64238631   358.90196579
 H     46  41  39     2.079589835095   111.10915090   119.97146975
 H     46  41  39     2.079820425364   110.88403200   237.92283191
 H      1   2   3     1.839968644360   110.66166308   179.21207862


           ************************************************************
           *        Program running with 4 parallel MPI-processes     *
           *              working on a common directory               *
           ************************************************************
------------------------------------------------------------------------------
                   ___                                                        
                  /   \      - P O W E R E D   B Y -                         
                 /     \                                                     
                 |  |  |   _    _      __       _____    __    __             
                 |  |  |  | |  | |    /  \     |  _  \  |  |  /  |          
                  \  \/   | |  | |   /    \    | | | |  |  | /  /          
                 / \  \   | |__| |  /  /\  \   | |_| |  |  |/  /          
                |  |  |   |  __  | /  /__\  \  |    /   |      \           
                |  |  |   | |  | | |   __   |  |    \   |  |\   \          
                \     /   | |  | | |  |  |  |  | |\  \  |  | \   \       
                 \___/    |_|  |_| |__|  |__|  |_| \__\ |__|  \__/        
                                                                              
                      - O R C A' S   B I G   F R I E N D -                    
                                      &                                       
                       - I N T E G R A L  F E E D E R -                       
                                                                              
 v1 FN, 2020, v2 2021                                                         
------------------------------------------------------------------------------


Reading SHARK input file UQ2_1e_1H_B3LYP_631Gd_opt.SHARKINP.tmp ... ok
----------------------
SHARK INTEGRAL PACKAGE
----------------------

Number of atoms                             ...     50
Number of basis functions                   ...    376
Number of shells                            ...    192
Maximum angular momentum                    ...      2
Integral batch strategy                     ... SHARK/LIBINT Hybrid
RI-J (if used) integral strategy            ... SPLIT-RIJ (Revised 2003 algorithm where possible)
Printlevel                                  ...      1
Contraction scheme used                     ... SEGMENTED contraction
Coulomb Range Separation                    ... NOT USED
Exchange Range Separation                   ... NOT USED
Finite Nucleus Model                        ... NOT USED
Auxiliary Coulomb fitting basis             ... AVAILABLE
   # of basis functions in Aux-J            ...   1424
   # of shells in Aux-J                     ...    480
   Maximum angular momentum in Aux-J        ...      4
Auxiliary J/K fitting basis                 ... NOT available
Auxiliary Correlation fitting basis         ... NOT available
Auxiliary 'external' fitting basis          ... NOT available
Integral threshold                          ...     2.500000e-11
Primitive cut-off                           ...     2.500000e-12
Primitive pair pre-selection threshold      ...     2.500000e-12

Calculating pre-screening integrals         ... done (  0.1 sec) Dimension = 192
Organizing shell pair data                  ... done (  0.1 sec)
Shell pair information
Total number of shell pairs                 ...     18528
Shell pairs after pre-screening             ...     11769
Total number of primitive shell pairs       ...    103395
Primitive shell pairs kept                  ...     35825
          la=0 lb=0:   4515 shell pairs
          la=1 lb=0:   3934 shell pairs
          la=1 lb=1:    865 shell pairs
          la=2 lb=0:   1581 shell pairs
          la=2 lb=1:    725 shell pairs
          la=2 lb=2:    149 shell pairs

Calculating one electron integrals          ... done (  0.0 sec)
Calculating RI/J V-Matrix + Cholesky decomp.... done (  0.1 sec)
Calculating Nuclear repulsion               ... done (  0.0 sec) ENN=   1935.692490579337 Eh

SHARK setup successfully completed in   0.4 seconds

Maximum memory used throughout the entire GTOINT-calculation: 29.4 MB
[1717827544.713423] [eu-a2p-382:82401:0]          mpool.c:38   UCX  WARN  object 0x41493c0 was not returned to mpool ucp_requests
[1717827544.713445] [eu-a2p-382:82401:0]          mpool.c:38   UCX  WARN  object 0x4149580 was not returned to mpool ucp_requests
[1717827544.713451] [eu-a2p-382:82401:0]          mpool.c:38   UCX  WARN  object 0x4149740 was not returned to mpool ucp_requests
[1717827544.713454] [eu-a2p-382:82401:0]          mpool.c:38   UCX  WARN  object 0x4149900 was not returned to mpool ucp_requests
[1717827544.713458] [eu-a2p-382:82401:0]          mpool.c:38   UCX  WARN  object 0x4149ac0 was not returned to mpool ucp_requests
[1717827544.713461] [eu-a2p-382:82401:0]          mpool.c:38   UCX  WARN  object 0x4149c80 was not returned to mpool ucp_requests
[1717827544.713465] [eu-a2p-382:82401:0]          mpool.c:38   UCX  WARN  object 0x4149e40 was not returned to mpool ucp_requests
[1717827544.713468] [eu-a2p-382:82401:0]          mpool.c:38   UCX  WARN  object 0x414a000 was not returned to mpool ucp_requests
[1717827544.713472] [eu-a2p-382:82401:0]          mpool.c:38   UCX  WARN  object 0x414a1c0 was not returned to mpool ucp_requests
[1717827544.713475] [eu-a2p-382:82401:0]          mpool.c:38   UCX  WARN  object 0x414a380 was not returned to mpool ucp_requests
[1717827544.713479] [eu-a2p-382:82401:0]          mpool.c:38   UCX  WARN  object 0x414a540 was not returned to mpool ucp_requests
[1717827544.713483] [eu-a2p-382:82401:0]          mpool.c:38   UCX  WARN  object 0x414a8c0 was not returned to mpool ucp_requests
[1717827544.713486] [eu-a2p-382:82401:0]          mpool.c:38   UCX  WARN  object 0x414aa80 was not returned to mpool ucp_requests
[1717827544.721661] [eu-a2p-382:82403:0]          mpool.c:38   UCX  WARN  object 0x28345c0 was not returned to mpool ucp_requests
[1717827544.721680] [eu-a2p-382:82403:0]          mpool.c:38   UCX  WARN  object 0x2834780 was not returned to mpool ucp_requests
[1717827544.721684] [eu-a2p-382:82403:0]          mpool.c:38   UCX  WARN  object 0x2834940 was not returned to mpool ucp_requests
[1717827544.721686] [eu-a2p-382:82403:0]          mpool.c:38   UCX  WARN  object 0x2834b00 was not returned to mpool ucp_requests
[1717827544.721689] [eu-a2p-382:82403:0]          mpool.c:38   UCX  WARN  object 0x2834cc0 was not returned to mpool ucp_requests
[1717827544.721691] [eu-a2p-382:82403:0]          mpool.c:38   UCX  WARN  object 0x2834e80 was not returned to mpool ucp_requests
[1717827544.721693] [eu-a2p-382:82403:0]          mpool.c:38   UCX  WARN  object 0x2835040 was not returned to mpool ucp_requests
[1717827544.721696] [eu-a2p-382:82403:0]          mpool.c:38   UCX  WARN  object 0x2835200 was not returned to mpool ucp_requests
[1717827544.721698] [eu-a2p-382:82403:0]          mpool.c:38   UCX  WARN  object 0x28353c0 was not returned to mpool ucp_requests
[1717827544.721700] [eu-a2p-382:82403:0]          mpool.c:38   UCX  WARN  object 0x2835580 was not returned to mpool ucp_requests
[1717827544.721703] [eu-a2p-382:82403:0]          mpool.c:38   UCX  WARN  object 0x2835740 was not returned to mpool ucp_requests
[1717827544.721705] [eu-a2p-382:82403:0]          mpool.c:38   UCX  WARN  object 0x2835900 was not returned to mpool ucp_requests
[1717827544.721707] [eu-a2p-382:82403:0]          mpool.c:38   UCX  WARN  object 0x2835ac0 was not returned to mpool ucp_requests
[1717827544.721710] [eu-a2p-382:82403:0]          mpool.c:38   UCX  WARN  object 0x2835c80 was not returned to mpool ucp_requests
[1717827544.721712] [eu-a2p-382:82403:0]          mpool.c:38   UCX  WARN  object 0x2835e40 was not returned to mpool ucp_requests
[1717827544.721714] [eu-a2p-382:82403:0]          mpool.c:38   UCX  WARN  object 0x2836000 was not returned to mpool ucp_requests
[1717827544.721716] [eu-a2p-382:82403:0]          mpool.c:38   UCX  WARN  object 0x28361c0 was not returned to mpool ucp_requests
[1717827544.721719] [eu-a2p-382:82403:0]          mpool.c:38   UCX  WARN  object 0x2836380 was not returned to mpool ucp_requests
[1717827544.721721] [eu-a2p-382:82403:0]          mpool.c:38   UCX  WARN  object 0x2836540 was not returned to mpool ucp_requests
[1717827544.721723] [eu-a2p-382:82403:0]          mpool.c:38   UCX  WARN  object 0x2836700 was not returned to mpool ucp_requests
[1717827544.721726] [eu-a2p-382:82403:0]          mpool.c:38   UCX  WARN  object 0x28368c0 was not returned to mpool ucp_requests
[1717827544.721728] [eu-a2p-382:82403:0]          mpool.c:38   UCX  WARN  object 0x2836a80 was not returned to mpool ucp_requests
[1717827544.723865] [eu-a2p-382:82402:0]          mpool.c:38   UCX  WARN  object 0x33885c0 was not returned to mpool ucp_requests
[1717827544.723880] [eu-a2p-382:82402:0]          mpool.c:38   UCX  WARN  object 0x3388780 was not returned to mpool ucp_requests
[1717827544.723884] [eu-a2p-382:82402:0]          mpool.c:38   UCX  WARN  object 0x3388940 was not returned to mpool ucp_requests
[1717827544.723887] [eu-a2p-382:82402:0]          mpool.c:38   UCX  WARN  object 0x3388b00 was not returned to mpool ucp_requests
[1717827544.723889] [eu-a2p-382:82402:0]          mpool.c:38   UCX  WARN  object 0x3388cc0 was not returned to mpool ucp_requests
[1717827544.723892] [eu-a2p-382:82402:0]          mpool.c:38   UCX  WARN  object 0x3388e80 was not returned to mpool ucp_requests
[1717827544.723894] [eu-a2p-382:82402:0]          mpool.c:38   UCX  WARN  object 0x3389040 was not returned to mpool ucp_requests
[1717827544.723896] [eu-a2p-382:82402:0]          mpool.c:38   UCX  WARN  object 0x3389200 was not returned to mpool ucp_requests
[1717827544.723899] [eu-a2p-382:82402:0]          mpool.c:38   UCX  WARN  object 0x33893c0 was not returned to mpool ucp_requests
[1717827544.723901] [eu-a2p-382:82402:0]          mpool.c:38   UCX  WARN  object 0x3389580 was not returned to mpool ucp_requests
[1717827544.723903] [eu-a2p-382:82402:0]          mpool.c:38   UCX  WARN  object 0x3389740 was not returned to mpool ucp_requests
[1717827544.723905] [eu-a2p-382:82402:0]          mpool.c:38   UCX  WARN  object 0x3389900 was not returned to mpool ucp_requests
[1717827544.723908] [eu-a2p-382:82402:0]          mpool.c:38   UCX  WARN  object 0x3389ac0 was not returned to mpool ucp_requests
[1717827544.723910] [eu-a2p-382:82402:0]          mpool.c:38   UCX  WARN  object 0x3389c80 was not returned to mpool ucp_requests
[1717827544.723912] [eu-a2p-382:82402:0]          mpool.c:38   UCX  WARN  object 0x3389e40 was not returned to mpool ucp_requests
[1717827544.723915] [eu-a2p-382:82402:0]          mpool.c:38   UCX  WARN  object 0x338a000 was not returned to mpool ucp_requests
[1717827544.723917] [eu-a2p-382:82402:0]          mpool.c:38   UCX  WARN  object 0x338a1c0 was not returned to mpool ucp_requests
[1717827544.723919] [eu-a2p-382:82402:0]          mpool.c:38   UCX  WARN  object 0x338a380 was not returned to mpool ucp_requests
[1717827544.723921] [eu-a2p-382:82402:0]          mpool.c:38   UCX  WARN  object 0x338a540 was not returned to mpool ucp_requests
[1717827544.723924] [eu-a2p-382:82402:0]          mpool.c:38   UCX  WARN  object 0x338a700 was not returned to mpool ucp_requests
[1717827544.723926] [eu-a2p-382:82402:0]          mpool.c:38   UCX  WARN  object 0x338a8c0 was not returned to mpool ucp_requests
[1717827544.723928] [eu-a2p-382:82402:0]          mpool.c:38   UCX  WARN  object 0x338aa80 was not returned to mpool ucp_requests


           ************************************************************
           *        Program running with 4 parallel MPI-processes     *
           *              working on a common directory               *
           ************************************************************

Diagonalization of the overlap matrix:
Smallest eigenvalue                        ... 3.670e-04
Time for diagonalization                   ...    0.021 sec
Threshold for overlap eigenvalues          ... 1.000e-08
Number of eigenvalues below threshold      ... 0
Time for construction of square roots      ...    0.010 sec
Total time needed                          ...    0.032 sec

-------------------
DFT GRID GENERATION
-------------------

General Integration Accuracy     IntAcc      ... 4.959
Radial Grid Type                 RadialGrid  ... OptM3 with GC (2021)
Angular Grid (max. ang.)         AngularGrid ... 6 (Lebedev-590)
Angular grid pruning method      GridPruning ... 4 (adaptive)
Weight generation scheme         WeightScheme... Becke
Basis function cutoff            BFCut       ... 1.0000e-11
Integration weight cutoff        WCut        ... 1.0000e-14
Angular grids for H and He will be reduced by one unit
Partially contracted basis set               ... off
Rotationally invariant grid construction     ... off

Total number of grid points                  ...   556201
Total number of batches                      ...     8720
Average number of points per batch           ...       63
Average number of grid points per atom       ...    11124
Time for grid setup =    7.369 sec

--------------------
COSX GRID GENERATION
--------------------

GRIDX 1
-------
General Integration Accuracy     IntAcc      ... 4.020
Radial Grid Type                 RadialGrid  ... OptM3 with GC (2021)
Angular Grid (max. ang.)         AngularGrid ... 2 (Lebedev-110)
Angular grid pruning method      GridPruning ... 4 (adaptive)
Weight generation scheme         WeightScheme... Becke
Basis function cutoff            BFCut       ... 1.0000e-11
Integration weight cutoff        WCut        ... 1.0000e-14
Angular grids for H and He will be reduced by one unit
Partially contracted basis set               ... on
Rotationally invariant grid construction     ... off

Total number of grid points                  ...    60166
Total number of batches                      ...      961
Average number of points per batch           ...       62
Average number of grid points per atom       ...     1203
UseSFitting                                  ... on

GRIDX 2
-------
General Integration Accuracy     IntAcc      ... 4.338
Radial Grid Type                 RadialGrid  ... OptM3 with GC (2021)
Angular Grid (max. ang.)         AngularGrid ... 3 (Lebedev-194)
Angular grid pruning method      GridPruning ... 4 (adaptive)
Weight generation scheme         WeightScheme... Becke
Basis function cutoff            BFCut       ... 1.0000e-11
Integration weight cutoff        WCut        ... 1.0000e-14
Angular grids for H and He will be reduced by one unit
Partially contracted basis set               ... on
Rotationally invariant grid construction     ... off

Total number of grid points                  ...   130937
Total number of batches                      ...     2073
Average number of points per batch           ...       63
Average number of grid points per atom       ...     2619
UseSFitting                                  ... on

GRIDX 3
-------
General Integration Accuracy     IntAcc      ... 4.871
Radial Grid Type                 RadialGrid  ... OptM3 with GC (2021)
Angular Grid (max. ang.)         AngularGrid ... 4 (Lebedev-302)
Angular grid pruning method      GridPruning ... 4 (adaptive)
Weight generation scheme         WeightScheme... Becke
Basis function cutoff            BFCut       ... 1.0000e-11
Integration weight cutoff        WCut        ... 1.0000e-14
Angular grids for H and He will be reduced by one unit
Partially contracted basis set               ... on
Rotationally invariant grid construction     ... off

Total number of grid points                  ...   250461
Total number of batches                      ...     3937
Average number of points per batch           ...       63
Average number of grid points per atom       ...     5009
UseSFitting                                  ... on

Time for X-Grid setup             =    3.764 sec


--------------------
CPCM SOLVATION MODEL
--------------------
CPCM parameters:
  Epsilon                                         ...      80.4000
  Refrac                                          ...       1.3300
  Rsolv                                           ...       1.3000
  Surface type                                    ... GAUSSIAN VDW
  Epsilon function type                           ...         CPCM
Radii:
 Radius for O  used is    3.4469 Bohr (=   1.8240 Ang.)
 Radius for C  used is    3.8550 Bohr (=   2.0400 Ang.)
 Radius for H  used is    2.4944 Bohr (=   1.3200 Ang.)
Calculating surface                               ...        done! (  0.0s)
GEPOL surface points                              ...         2639
GEPOL Volume                                      ...    2771.7035
GEPOL Surface-area                                ...    1420.7917
Calculating surface distance matrix               ...        done! (  0.0s)
Performing Cholesky decomposition & store         ...        done! (  0.2s)
Overall time for CPCM initialization              ...                 0.3s
--------------
SCF ITERATIONS
--------------
ITER       Energy         Delta-E        Max-DP      RMS-DP      [F,P]     Damp
               ***  Starting incremental Fock matrix formation  ***
  0  -1040.4274871802   0.000000000000 0.00339330  0.00005845  0.0354727 0.7000
  1  -1040.4318829763  -0.004395796083 0.00327981  0.00005761  0.0284047 0.7000
                               ***Turning on DIIS***
  2  -1040.4353787208  -0.003495744525 0.00879444  0.00015710  0.0215912 0.0000
  3  -1040.4443369146  -0.008958193763 0.00174023  0.00002456  0.0034723 0.0000
  4  -1040.4444699718  -0.000133057203 0.00070562  0.00001030  0.0011348 0.0000
  5  -1040.4444870535  -0.000017081741 0.00051118  0.00000746  0.0004502 0.0000
               *** Restarting incremental Fock matrix formation ***
                                   *** Resetting DIIS ***
  6  -1040.4444907277  -0.000003674140 0.00053433  0.00000540  0.0004888 0.0000
  7  -1040.4444886084   0.000002119271 0.00023540  0.00000243  0.0010575 0.0000
  8  -1040.4444912457  -0.000002637330 0.00012362  0.00000141  0.0002586 0.0000
  9  -1040.4444915241  -0.000000278362 0.00002707  0.00000029  0.0000266 0.0000
 10  -1040.4444915167   0.000000007423 0.00001224  0.00000015  0.0000255 0.0000
 11  -1040.4444915264  -0.000000009714 0.00000385  0.00000004  0.0000026 0.0000
 12  -1040.4444915390  -0.000000012624 0.00000215  0.00000003  0.0000019 0.0000
                            ***DIIS convergence achieved***

               *****************************************************
               *                     SUCCESS                       *
               *           SCF CONVERGED AFTER  13 CYCLES          *
               *****************************************************

Old exchange energy                            =    -28.216007273 Eh
New exchange energy                            =    -28.216012606 Eh
Exchange energy change after final integration =     -0.000005334 Eh
Total energy after final integration           =  -1040.444496850 Eh
Final COS-X integration done in                =    29.755 sec
Total Energy       :        -1040.44449685 Eh          -28311.93411 eV
  Last Energy change         ...    2.2132e-08  Tolerance :   1.0000e-08
  Last MAX-Density change    ...    0.0000e+00  Tolerance :   1.0000e-07
             **** THE GBW FILE WAS UPDATED (UQ2_1e_1H_B3LYP_631Gd_opt.gbw) ****
             **** DENSITY UQ2_1e_1H_B3LYP_631Gd_opt.scfp WAS UPDATED ****
             **** ENERGY FILE WAS UPDATED (UQ2_1e_1H_B3LYP_631Gd_opt.en.tmp) ****
----------------------
UHF SPIN CONTAMINATION
----------------------

Warning: in a DFT calculation there is little theoretical justification to 
         calculate <S**2> as in Hartree-Fock theory. We will do it anyways
         but you should keep in mind that the values have only limited relevance

Expectation value of <S**2>     :     0.768908
Ideal value S*(S+1) for S=0.5   :     0.750000
Deviation                       :     0.018908

             **** THE GBW FILE WAS UPDATED (UQ2_1e_1H_B3LYP_631Gd_opt.gbw) ****
             **** DENSITY UQ2_1e_1H_B3LYP_631Gd_opt.scfp WAS UPDATED ****
Total SCF time: 0 days 0 hours 3 min 34 sec 

Maximum memory used throughout the entire SCF-calculation: 200.1 MB

-------------------------   --------------------
FINAL SINGLE POINT ENERGY     -1040.444496850497
-------------------------   --------------------


           ************************************************************
           *        Program running with 4 parallel MPI-processes     *
           *              working on a common directory               *
           ************************************************************
------------------------------------------------------------------------------
                         ORCA SCF GRADIENT CALCULATION
------------------------------------------------------------------------------

 ... reading COSX grid (gridx3)
Gradient of the Kohn-Sham DFT energy:
Kohn-Sham wavefunction type      ... UKS
Hartree-Fock exchange scaling    ...    0.200
Number of operators              ...    2
Number of atoms                  ...   50
Basis set dimensions             ...  376
Integral neglect threshold       ... 2.5e-11
Integral primitive cutoff        ... 2.5e-12
SHARK Integral package           ... ON

Nuc. rep. gradient       (SHARK) ... done (  0.0 sec)
HCore & Overlap gradient (SHARK) ... done (  0.5 sec)
RI-J gradient            (SHARK) ... done (  2.1 sec)
COSX-gradient                    ... done ( 44.1 sec)
Exchange-correlation gradient    ... done

------------------
CARTESIAN GRADIENT
------------------

   1   O   :   -0.000887854    0.000097818   -0.000185926
   2   C   :    0.000822300    0.000944004   -0.000475456
   3   C   :    0.001249756   -0.000186009   -0.000284009
   4   O   :   -0.000954356   -0.000396118    0.001409756
   5   C   :    0.002666009   -0.000454786   -0.002823789
   6   C   :   -0.003640116    0.002055063   -0.000098670
   7   O   :   -0.000839627   -0.001288779   -0.000747756
   8   C   :    0.002837819    0.001795428    0.001424522
   9   C   :   -0.001500103   -0.001644829    0.001180996
  10   C   :   -0.000134608   -0.000937240    0.000402346
  11   C   :   -0.000331820    0.002839684   -0.002647326
  12   C   :    0.000344764    0.000630277    0.001117387
  13   C   :    0.001144095   -0.000218138    0.000184423
  14   C   :   -0.001768112   -0.004357449   -0.002779067
  15   C   :    0.001357522   -0.000639013    0.003186221
  16   C   :    0.001133483    0.004003722   -0.001331742
  17   C   :    0.005739708   -0.002454270    0.000709729
  18   O   :   -0.002497850    0.000688325    0.000011356
  19   H   :   -0.000095475    0.000486592    0.000541567
  20   H   :   -0.000605129    0.000782856    0.000358968
  21   H   :   -0.000597770   -0.000212320    0.000902004
  22   H   :   -0.001155836   -0.000125694   -0.000197043
  23   H   :    0.000102426   -0.000435122   -0.000882100
  24   H   :   -0.000785870   -0.000794002   -0.000015416
  25   H   :    0.000562151    0.000679989   -0.000457882
  26   H   :   -0.000546371   -0.000108963   -0.000376663
  27   H   :    0.000001983   -0.000315764    0.000330520
  28   H   :    0.000450772   -0.000809853   -0.001203837
  29   H   :   -0.000602140   -0.000079804    0.001544431
  30   H   :   -0.000813485    0.000300385    0.000951095
  31   H   :    0.000586427    0.000066716   -0.000172069
  32   H   :   -0.000510018    0.000429150   -0.000805179
  33   H   :   -0.000195159   -0.000516910    0.000640113
  34   H   :    0.000594975    0.000386813    0.000791041
  35   H   :   -0.000474110   -0.000473085    0.000270875
  36   C   :   -0.000572170    0.000618492   -0.001092614
  37   H   :   -0.000576817   -0.000338214    0.000107682
  38   H   :    0.000906441   -0.000243401    0.000516765
  39   C   :    0.000358809    0.001460565   -0.000202798
  40   H   :   -0.001221079   -0.000050670    0.000200670
  41   C   :    0.000749035   -0.001154270   -0.000950779
  42   C   :    0.000336859    0.000690779   -0.001256693
  43   H   :   -0.000496381    0.000255494    0.000409264
  44   H   :    0.000148163   -0.000455655    0.000205524
  45   H   :   -0.000479432   -0.000377485    0.000197174
  46   C   :    0.000205728    0.000671957    0.001326285
  47   H   :    0.000601630   -0.000156365   -0.000029578
  48   H   :   -0.000313302    0.000368223    0.000057806
  49   H   :   -0.000469367   -0.000329867   -0.000391541
  50   H   :    0.000257462   -0.000673302    0.000482215

Difference to translation invariance:
           :    0.0000939610    0.0000249545    0.0000527972

Difference to rotation invariance:
           :    0.0009797726   -0.0006019905   -0.0007542225

Norm of the cartesian gradient     ...    0.0150297620
RMS gradient                       ...    0.0012271749
MAX gradient                       ...    0.0057397080

-------
TIMINGS
-------

Total SCF gradient time            ...       65.694 sec

One electron gradient       ....       0.452 sec  (  0.7%)
RI-J Coulomb gradient       ....       2.119 sec  (  3.2%)
COSX gradient               ....      44.130 sec  ( 67.2%)
XC gradient                 ....      16.343 sec  ( 24.9%)
CPCM gradient               ....       1.146 sec  (  1.7%)
   A-Matrix (El+Nuc)        ....       0.279 sec  (  0.4%)
   Potential                ....       0.866 sec  (  1.3%)

Maximum memory used throughout the entire SCFGRAD-calculation: 125.6 MB
------------------------------------------------------------------------------
                         ORCA GEOMETRY RELAXATION STEP
------------------------------------------------------------------------------

Reading the OPT-File                    .... done
Getting information on internals        .... done
Copying old internal coords+grads       .... done
Making the new internal coordinates     .... (new redundants).... done
Validating the new internal coordinates .... (new redundants).... done
Calculating the B-matrix                .... done
Calculating the G,G- and P matrices     .... done
Transforming gradient to internals      .... done
Projecting the internal gradient        .... done
Number of atoms                         ....  50
Number of internal coordinates          .... 238
Current Energy                          .... -1040.444496850 Eh
Current gradient norm                   ....     0.015029762 Eh/bohr
Maximum allowed component of the step   ....  0.300
Current trust radius                    ....  0.300
Updating the Hessian (BFGS)             .... done
Forming the augmented Hessian           .... done
Diagonalizing the augmented Hessian     .... done
Last element of RFO vector              ....  0.012528655
Lowest eigenvalues of augmented Hessian:
 -0.314653434 -0.000652572  0.001812708  0.004902955  0.010873295
Warning: RFO finds a terribly low value for the scaling factor
Trying a QUASI-NEWTON step instead
Doing a quasi-Newton Step:
Inverting the Hessian                   .... done
Computing the step                      .... done
Length of the computed step             ....  0.253951450
Converting the step to cartesian space:
 Initial RMS(Int)=    0.0164612276
Transforming coordinates:
 Iter   0:  RMS(Cart)=    0.0751071892 RMS(Int)=    0.5724908812
 Iter   1:  RMS(Cart)=    0.0023520892 RMS(Int)=    0.0009482884
 Iter   2:  RMS(Cart)=    0.0001283989 RMS(Int)=    0.0000511717
 Iter   3:  RMS(Cart)=    0.0000086320 RMS(Int)=    0.0000053288
 Iter   4:  RMS(Cart)=    0.0000006346 RMS(Int)=    0.0000003563
 Iter   5:  RMS(Cart)=    0.0000000508 RMS(Int)=    0.0000000363
done
Storing new coordinates                 .... done

                                .--------------------.
          ----------------------|Geometry convergence|-------------------------
          Item                value                   Tolerance       Converged
          ---------------------------------------------------------------------
          Energy change      -0.0003459132            0.0000002000      NO
          RMS gradient        0.0009575485            0.0000080000      NO
          MAX gradient        0.0055865720            0.0000300000      NO
          RMS step            0.0164612276            0.0001000000      NO
          MAX step            0.0617942291            0.0002000000      NO
          ........................................................
          Max(Bonds)      0.0049      Max(Angles)    0.73
          Max(Dihed)        3.54      Max(Improp)    0.00
          ---------------------------------------------------------------------

The optimization has not yet converged - more geometry cycles are needed


    ---------------------------------------------------------------------------
                         Redundant Internal Coordinates
                            (Angstroem and degrees)

        Definition                    Value    dE/dq     Step     New-Value
    ----------------------------------------------------------------------------
     1. B(C   1,O   0)                1.3517 -0.000114  0.0007    1.3524   
     2. B(C   2,C   1)                1.4188  0.001190 -0.0013    1.4176   
     3. B(O   3,C   2)                1.3788  0.000566 -0.0010    1.3778   
     4. B(C   4,O   3)                1.4435  0.001763 -0.0042    1.4393   
     5. B(C   5,C   2)                1.3916  0.001493 -0.0018    1.3898   
     6. B(O   6,C   5)                1.3440 -0.000869  0.0017    1.3457   
     7. B(C   7,O   6)                1.4415  0.001024 -0.0023    1.4392   
     8. B(C   8,C   1)                1.4275  0.001252 -0.0026    1.4248   
     9. B(C   9,C   8)                1.5150  0.000680 -0.0015    1.5135   
    10. B(C  10,C   8)                1.3859  0.000063 -0.0010    1.3849   
    11. B(C  11,C  10)                1.5162 -0.000783  0.0004    1.5166   
    12. B(C  12,C  11)                1.5181 -0.000050 -0.0005    1.5176   
    13. B(C  13,C  12)                1.3464  0.000063 -0.0008    1.3456   
    14. B(C  14,C  13)                1.5169  0.001710 -0.0025    1.5143   
    15. B(C  15,C  13)                1.5242  0.003379 -0.0049    1.5193   
    16. B(C  16,C  10)                1.4571 -0.001650  0.0044    1.4616   
    17. B(C  16,C   5)                1.4697 -0.002088  0.0041    1.4739   
    18. B(O  17,C  16)                1.2626  0.002328 -0.0037    1.2590   
    19. B(H  18,C   4)                1.0928  0.000424 -0.0007    1.0921   
    20. B(H  19,C   4)                1.0969  0.000340 -0.0004    1.0965   
    21. B(H  20,C   4)                1.0940 -0.000288  0.0005    1.0944   
    22. B(H  21,C   7)                1.0924  0.000412 -0.0007    1.0917   
    23. B(H  22,C   7)                1.0930  0.000445 -0.0004    1.0926   
    24. B(H  23,C   7)                1.0919  0.000191 -0.0006    1.0913   
    25. B(H  24,C   9)                1.1000  0.000503 -0.0010    1.0989   
    26. B(H  25,C   9)                1.0909  0.000651 -0.0011    1.0898   
    27. B(H  26,C   9)                1.0996  0.000437 -0.0009    1.0988   
    28. B(H  27,C  11)                1.1017  0.001476 -0.0029    1.0987   
    29. B(H  28,C  11)                1.0892 -0.000608  0.0014    1.0906   
    30. B(H  29,C  12)                1.0913  0.000156 -0.0003    1.0910   
    31. B(H  30,C  14)                1.0954  0.000203 -0.0003    1.0951   
    32. B(H  31,C  14)                1.1001  0.000472 -0.0005    1.0996   
    33. B(H  32,C  14)                1.0983  0.000139 -0.0019    1.0965   
    34. B(H  33,C  15)                1.0947 -0.000399  0.0003    1.0949   
    35. B(H  34,C  15)                1.0997  0.000574 -0.0009    1.0988   
    36. B(C  35,C  15)                1.5593  0.000757 -0.0017    1.5576   
    37. B(H  36,C  35)                1.0963 -0.000046  0.0002    1.0964   
    38. B(H  37,C  35)                1.0984  0.000819 -0.0006    1.0978   
    39. B(C  38,C  35)                1.5084  0.000152  0.0004    1.5088   
    40. B(H  39,C  38)                1.0910 -0.000314 -0.0010    1.0900   
    41. B(C  40,C  38)                1.3449 -0.000369 -0.0003    1.3446   
    42. B(C  41,C  40)                1.5118  0.000658 -0.0016    1.5102   
    43. B(H  42,C  41)                1.1000  0.000434 -0.0008    1.0992   
    44. B(H  43,C  41)                1.0929 -0.000044  0.0000    1.0930   
    45. B(H  44,C  41)                1.1005  0.000608 -0.0012    1.0993   
    46. B(C  45,C  40)                1.5145  0.000876 -0.0012    1.5133   
    47. B(H  46,C  45)                1.0957  0.000346 -0.0006    1.0950   
    48. B(H  47,C  45)                1.1005  0.000462 -0.0009    1.0996   
    49. B(H  48,C  45)                1.1006  0.000557 -0.0011    1.0995   
    50. B(H  49,O   0)                0.9737  0.000574 -0.0008    0.9729   
    51. A(C   1,O   0,H  49)          110.66  0.000992   -0.33    110.33   
    52. A(C   2,C   1,C   8)          123.40  0.000370   -0.12    123.28   
    53. A(O   0,C   1,C   2)          115.04  0.000191   -0.09    114.95   
    54. A(O   0,C   1,C   8)          121.56 -0.000562    0.21    121.77   
    55. A(C   1,C   2,O   3)          118.31  0.000525   -0.01    118.30   
    56. A(O   3,C   2,C   5)          122.74 -0.000111   -0.08    122.66   
    57. A(C   1,C   2,C   5)          118.88 -0.000432    0.12    119.00   
    58. A(C   2,O   3,C   4)          114.51  0.000349    0.01    114.51   
    59. A(H  18,C   4,H  19)          109.59  0.000206   -0.01    109.59   
    60. A(O   3,C   4,H  18)          105.75 -0.000556    0.04    105.80   
    61. A(H  18,C   4,H  20)          109.97  0.000735   -0.24    109.74   
    62. A(H  19,C   4,H  20)          110.39  0.001365   -0.41    109.98   
    63. A(O   3,C   4,H  19)          110.40 -0.000810    0.24    110.64   
    64. A(O   3,C   4,H  20)          110.62 -0.001012    0.38    111.00   
    65. A(C   2,C   5,O   6)          127.56  0.000440   -0.06    127.50   
    66. A(O   6,C   5,C  16)          112.81  0.000466   -0.13    112.68   
    67. A(C   2,C   5,C  16)          119.63 -0.000908    0.19    119.82   
    68. A(C   5,O   6,C   7)          122.56 -0.000399   -0.02    122.54   
    69. A(O   6,C   7,H  23)          110.64 -0.001280    0.39    111.02   
    70. A(H  22,C   7,H  23)          110.48  0.001203   -0.34    110.13   
    71. A(H  21,C   7,H  23)          110.26  0.000716   -0.14    110.12   
    72. A(H  21,C   7,H  22)          110.15  0.001155   -0.34    109.81   
    73. A(O   6,C   7,H  22)          111.02 -0.000696    0.18    111.20   
    74. A(O   6,C   7,H  21)          104.13 -0.001215    0.29    104.42   
    75. A(C   9,C   8,C  10)          124.00  0.000588   -0.25    123.75   
    76. A(C   1,C   8,C  10)          118.41 -0.001220    0.24    118.66   
    77. A(C   1,C   8,C   9)          117.57  0.000624    0.01    117.58   
    78. A(H  25,C   9,H  26)          107.15  0.000025   -0.08    107.07   
    79. A(H  24,C   9,H  26)          107.66  0.000414   -0.11    107.55   
    80. A(H  24,C   9,H  25)          107.32  0.000451   -0.09    107.23   
    81. A(C   8,C   9,H  26)          111.72  0.000515   -0.09    111.63   
    82. A(C   8,C   9,H  25)          111.93 -0.000048   -0.02    111.92   
    83. A(C   8,C   9,H  24)          110.82 -0.001299    0.37    111.19   
    84. A(C   8,C  10,C  11)          122.94  0.000150    0.22    123.16   
    85. A(C  11,C  10,C  16)          116.57 -0.000531   -0.26    116.31   
    86. A(C   8,C  10,C  16)          120.45  0.000369    0.05    120.49   
    87. A(C  10,C  11,C  12)          113.31  0.002635   -0.73    112.58   
    88. A(H  27,C  11,H  28)          107.32  0.000634   -0.34    106.98   
    89. A(C  10,C  11,H  28)          107.47 -0.000671   -0.14    107.33   
    90. A(C  12,C  11,H  27)          109.71 -0.000190    0.36    110.07   
    91. A(C  10,C  11,H  27)          109.25 -0.000614    0.45    109.71   
    92. A(C  12,C  11,H  28)          109.59 -0.001891    0.39    109.98   
    93. A(C  11,C  12,C  13)          127.27 -0.003166    0.24    127.50   
    94. A(C  13,C  12,H  29)          117.27  0.000467    0.13    117.40   
    95. A(C  11,C  12,H  29)          115.46  0.002700   -0.36    115.10   
    96. A(C  14,C  13,C  15)          117.38  0.005587   -0.34    117.04   
    97. A(C  12,C  13,C  15)          123.36 -0.003646    0.07    123.43   
    98. A(C  12,C  13,C  14)          119.26 -0.001944    0.26    119.52   
    99. A(H  31,C  14,H  32)          106.18 -0.000159   -0.02    106.16   
   100. A(C  13,C  14,H  32)          112.02  0.001472   -0.05    111.97   
   101. A(H  30,C  14,H  31)          108.56  0.000877   -0.33    108.23   
   102. A(C  13,C  14,H  31)          110.49 -0.001086    0.27    110.76   
   103. A(C  13,C  14,H  30)          111.25 -0.000843    0.09    111.34   
   104. A(H  30,C  14,H  32)          108.14 -0.000214    0.01    108.16   
   105. A(H  34,C  15,C  35)          108.26 -0.001225    0.24    108.51   
   106. A(H  33,C  15,C  35)          106.84 -0.001593   -0.14    106.70   
   107. A(C  13,C  15,C  35)          116.70  0.004922   -0.63    116.07   
   108. A(H  33,C  15,H  34)          106.60  0.000976   -0.08    106.52   
   109. A(C  13,C  15,H  34)          108.65 -0.001333    0.29    108.94   
   110. A(C  13,C  15,H  33)          109.34 -0.001987    0.34    109.68   
   111. A(C  10,C  16,O  17)          121.63 -0.001651    0.38    122.02   
   112. A(C   5,C  16,O  17)          119.22 -0.000153    0.11    119.32   
   113. A(C   5,C  16,C  10)          119.15  0.001803   -0.49    118.66   
   114. A(C  15,C  35,H  36)          106.66 -0.000744   -0.05    106.61   
   115. A(H  37,C  35,C  38)          109.44 -0.000139   -0.22    109.22   
   116. A(H  36,C  35,C  38)          109.97 -0.001098    0.08    110.05   
   117. A(C  15,C  35,C  38)          115.87  0.002043    0.28    116.15   
   118. A(H  36,C  35,H  37)          106.91  0.000653    0.03    106.95   
   119. A(C  15,C  35,H  37)          107.58 -0.000787   -0.13    107.45   
   120. A(H  39,C  38,C  40)          116.41 -0.001185    0.14    116.55   
   121. A(C  35,C  38,C  40)          127.79 -0.000004   -0.21    127.58   
   122. A(C  35,C  38,H  39)          115.80  0.001187    0.07    115.86   
   123. A(C  41,C  40,C  45)          114.48  0.000361   -0.10    114.38   
   124. A(C  38,C  40,C  45)          120.49 -0.001338    0.33    120.81   
   125. A(C  38,C  40,C  41)          125.03  0.000977   -0.23    124.81   
   126. A(H  43,C  41,H  44)          107.83  0.000161   -0.07    107.76   
   127. A(H  42,C  41,H  44)          106.16 -0.000040    0.06    106.22   
   128. A(C  40,C  41,H  44)          110.15 -0.000300    0.15    110.29   
   129. A(H  42,C  41,H  43)          108.54  0.000574   -0.25    108.29   
   130. A(C  40,C  41,H  43)          113.26 -0.000264    0.09    113.35   
   131. A(C  40,C  41,H  42)          110.62 -0.000103    0.01    110.63   
   132. A(H  47,C  45,H  48)          106.27  0.000021   -0.01    106.26   
   133. A(H  46,C  45,H  48)          108.39  0.000522   -0.14    108.26   
   134. A(C  40,C  45,H  48)          110.88 -0.000448    0.15    111.03   
   135. A(H  46,C  45,H  47)          108.34  0.000260   -0.12    108.22   
   136. A(C  40,C  45,H  47)          111.11  0.000346   -0.11    111.00   
   137. A(C  40,C  45,H  46)          111.64 -0.000646    0.21    111.85   
   138. D(C   8,C   1,O   0,H  49)     -0.59 -0.000144   -0.64     -1.23   
   139. D(C   2,C   1,O   0,H  49)    179.21 -0.000477   -0.49    178.72   
   140. D(O   3,C   2,C   1,O   0)     -0.37  0.000141    0.20     -0.17   
   141. D(C   5,C   2,C   1,O   0)   -177.39  0.000518   -0.37   -177.76   
   142. D(O   3,C   2,C   1,C   8)    179.42 -0.000201    0.36    179.78   
   143. D(C   5,C   2,C   1,C   8)      2.41  0.000176   -0.22      2.19   
   144. D(C   4,O   3,C   2,C   5)   -101.94  0.000229    0.65   -101.29   
   145. D(C   4,O   3,C   2,C   1)     81.16  0.000630    0.05     81.21   
   146. D(H  19,C   4,O   3,C   2)     61.16  0.000274    1.87     63.02   
   147. D(H  20,C   4,O   3,C   2)    -61.33 -0.000213    1.96    -59.38   
   148. D(H  18,C   4,O   3,C   2)    179.63 -0.000226    2.01    181.64   
   149. D(O   6,C   5,C   2,O   3)      1.57  0.000245   -0.57      1.00   
   150. D(C  16,C   5,C   2,C   1)     -2.20 -0.000339    0.27     -1.93   
   151. D(C  16,C   5,C   2,O   3)   -179.08  0.000035   -0.33   -179.41   
   152. D(O   6,C   5,C   2,C   1)    178.45 -0.000130    0.03    178.48   
   153. D(C   7,O   6,C   5,C  16)    167.23  0.000465   -1.15    166.08   
   154. D(C   7,O   6,C   5,C   2)    -13.38  0.000259   -0.92    -14.31   
   155. D(H  23,C   7,O   6,C   5)    -49.29 -0.000001    0.42    -48.87   
   156. D(H  21,C   7,O   6,C   5)   -167.74  0.000471    0.23   -167.51   
   157. D(H  22,C   7,O   6,C   5)     73.75  0.000150    0.38     74.13   
   158. D(C  10,C   8,C   1,C   2)     -0.04  0.000156    0.05      0.01   
   159. D(C  10,C   8,C   1,O   0)    179.74 -0.000205    0.21    179.96   
   160. D(C   9,C   8,C   1,O   0)     -1.89 -0.000503    0.70     -1.19   
   161. D(C   9,C   8,C   1,C   2)    178.32 -0.000141    0.54    178.86   
   162. D(H  26,C   9,C   8,C  10)   -119.31 -0.000297    1.21   -118.09   
   163. D(H  26,C   9,C   8,C   1)     62.42  0.000051    0.69     63.11   
   164. D(H  25,C   9,C   8,C  10)      0.86  0.000061    1.04      1.89   
   165. D(H  25,C   9,C   8,C   1)   -177.41  0.000408    0.51   -176.90   
   166. D(H  24,C   9,C   8,C  10)    120.63 -0.000284    1.17    121.80   
   167. D(H  24,C   9,C   8,C   1)    -57.64  0.000064    0.64    -57.00   
   168. D(C  11,C  10,C   8,C   1)   -179.80  0.000017   -0.16   -179.95   
   169. D(C  16,C  10,C   8,C   9)    179.33  0.000001   -0.47    178.86   
   170. D(C  16,C  10,C   8,C   1)     -2.42 -0.000319    0.06     -2.36   
   171. D(C  11,C  10,C   8,C   9)      1.95  0.000337   -0.69      1.27   
   172. D(H  28,C  11,C  10,C  16)     22.71 -0.000366    1.49     24.19   
   173. D(H  27,C  11,C  10,C  16)    138.85 -0.000302    1.25    140.09   
   174. D(H  27,C  11,C  10,C   8)    -43.68 -0.000605    1.46    -42.22   
   175. D(C  12,C  11,C  10,C  16)    -98.51  0.000821    1.55    -96.96   
   176. D(H  28,C  11,C  10,C   8)   -159.82 -0.000669    1.70   -158.12   
   177. D(C  12,C  11,C  10,C   8)     78.96  0.000518    1.77     80.73   
   178. D(H  29,C  12,C  11,H  28)   -168.65  0.000045    1.75   -166.90   
   179. D(H  29,C  12,C  11,H  27)     73.76  0.000503    1.72     75.48   
   180. D(H  29,C  12,C  11,C  10)    -48.63 -0.000400    1.36    -47.27   
   181. D(C  13,C  12,C  11,H  28)     11.90 -0.000125    1.57     13.47   
   182. D(C  13,C  12,C  11,H  27)   -105.69  0.000333    1.54   -104.15   
   183. D(C  13,C  12,C  11,C  10)    131.92 -0.000571    1.18    133.09   
   184. D(C  15,C  13,C  12,H  29)    179.43 -0.000762    0.35    179.78   
   185. D(C  15,C  13,C  12,C  11)     -1.13 -0.000579    0.54     -0.59   
   186. D(C  14,C  13,C  12,H  29)     -0.07 -0.000330   -0.06     -0.13   
   187. D(C  14,C  13,C  12,C  11)    179.38 -0.000147    0.12    179.50   
   188. D(H  32,C  14,C  13,C  15)    -63.52  0.000025    3.03    -60.49   
   189. D(H  32,C  14,C  13,C  12)    116.01 -0.000425    3.42    119.42   
   190. D(H  31,C  14,C  13,C  15)     54.64  0.000052    3.16     57.80   
   191. D(H  31,C  14,C  13,C  12)   -125.83 -0.000397    3.54   -122.29   
   192. D(H  30,C  14,C  13,C  15)    175.30 -0.000132    2.99    178.29   
   193. D(H  30,C  14,C  13,C  12)     -5.18 -0.000582    3.37     -1.81   
   194. D(C  35,C  15,C  13,C  14)     86.05 -0.000049   -1.62     84.44   
   195. D(C  35,C  15,C  13,C  12)    -93.45  0.000409   -2.02    -95.47   
   196. D(H  34,C  15,C  13,C  14)    -36.62 -0.000893   -1.73    -38.35   
   197. D(H  34,C  15,C  13,C  12)    143.87 -0.000435   -2.13    141.74   
   198. D(H  33,C  15,C  13,C  14)   -152.60 -0.000231   -1.98   -154.58   
   199. D(H  33,C  15,C  13,C  12)     27.89  0.000227   -2.38     25.51   
   200. D(C  10,C  16,C   5,C   2)     -0.16  0.000184   -0.16     -0.32   
   201. D(O  17,C  16,C  10,C  11)      0.26  0.000416   -0.16      0.10   
   202. D(O  17,C  16,C  10,C   8)   -177.28  0.000716   -0.38   -177.66   
   203. D(C   5,C  16,C  10,C  11)   -179.91 -0.000099    0.20   -179.71   
   204. D(C   5,C  16,C  10,C   8)      2.55  0.000201   -0.01      2.54   
   205. D(O  17,C  16,C   5,O   6)     -0.89 -0.000501    0.40     -0.49   
   206. D(O  17,C  16,C   5,C   2)    179.67 -0.000322    0.20    179.87   
   207. D(C  10,C  16,C   5,O   6)    179.28  0.000005    0.04    179.32   
   208. D(C  38,C  35,C  15,H  33)    169.86 -0.000608    2.79    172.65   
   209. D(C  38,C  35,C  15,C  13)    -67.48 -0.001117    2.69    -64.80   
   210. D(H  37,C  35,C  15,H  34)    178.20  0.000262    2.63    180.83   
   211. D(H  37,C  35,C  15,H  33)    -67.33  0.000004    2.59    -64.74   
   212. D(H  37,C  35,C  15,C  13)     55.32 -0.000505    2.49     57.81   
   213. D(H  36,C  35,C  15,H  34)    -67.38  0.000281    2.58    -64.80   
   214. D(H  36,C  35,C  15,H  33)     47.09  0.000023    2.55     49.63   
   215. D(C  38,C  35,C  15,H  34)     55.40 -0.000350    2.82     58.22   
   216. D(H  36,C  35,C  15,C  13)    169.74 -0.000486    2.45    172.18   
   217. D(C  40,C  38,C  35,H  37)    140.44  0.000117    0.70    141.14   
   218. D(C  40,C  38,C  35,H  36)     23.28  0.000046    0.74     24.02   
   219. D(C  40,C  38,C  35,C  15)    -97.74  0.000429    0.55    -97.19   
   220. D(H  39,C  38,C  35,H  37)    -40.34 -0.000059    0.77    -39.57   
   221. D(H  39,C  38,C  35,H  36)   -157.50 -0.000129    0.81   -156.69   
   222. D(H  39,C  38,C  35,C  15)     81.48  0.000254    0.62     82.11   
   223. D(C  45,C  40,C  38,H  39)      1.14  0.000375   -0.15      0.99   
   224. D(C  45,C  40,C  38,C  35)   -179.65  0.000214   -0.07   -179.72   
   225. D(C  41,C  40,C  38,H  39)   -179.06  0.000332   -0.28   -179.35   
   226. D(C  41,C  40,C  38,C  35)      0.15  0.000171   -0.21     -0.06   
   227. D(H  44,C  41,C  40,C  45)    -60.44  0.000022   -0.26    -60.70   
   228. D(H  44,C  41,C  40,C  38)    119.75  0.000066   -0.13    119.62   
   229. D(H  43,C  41,C  40,C  45)    178.72  0.000212   -0.34    178.38   
   230. D(H  43,C  41,C  40,C  38)     -1.09  0.000256   -0.21     -1.30   
   231. D(H  42,C  41,C  40,C  45)     56.61 -0.000272   -0.09     56.52   
   232. D(H  42,C  41,C  40,C  38)   -123.20 -0.000228    0.04   -123.16   
   233. D(H  48,C  45,C  40,C  41)     58.10  0.000008   -0.19     57.91   
   234. D(H  48,C  45,C  40,C  38)   -122.08 -0.000030   -0.32   -122.39   
   235. D(H  47,C  45,C  40,C  41)    -59.85  0.000048   -0.21    -60.05   
   236. D(H  47,C  45,C  40,C  38)    119.97  0.000011   -0.33    119.64   
   237. D(H  46,C  45,C  40,C  41)    179.08 -0.000078   -0.12    178.96   
   238. D(H  46,C  45,C  40,C  38)     -1.10 -0.000116   -0.24     -1.34   
    ----------------------------------------------------------------------------

         *************************************************************
         *                GEOMETRY OPTIMIZATION CYCLE  15            *
         *************************************************************
---------------------------------
CARTESIAN COORDINATES (ANGSTROEM)
---------------------------------
  O      4.421820   -1.625291    0.793319
  C      3.346013   -0.944013    0.337943
  C      3.424221    0.463844    0.483767
  O      4.554158    0.998735    1.062842
  C      5.674647    1.136597    0.170000
  C      2.344311    1.243320    0.086655
  O      2.223637    2.580835    0.173146
  C      3.103838    3.387161    0.977188
  C      2.226857   -1.609188   -0.241006
  C      2.290934   -3.116829   -0.357065
  C      1.158756   -0.847923   -0.685632
  C     -0.082696   -1.448961   -1.316188
  C     -1.060219   -1.982096   -0.284986
  C     -2.389741   -1.780736   -0.235536
  C     -3.199354   -2.413293    0.876921
  C     -3.146974   -0.937730   -1.247573
  C      1.160614    0.603677   -0.515079
  O      0.186659    1.318544   -0.869103
  H      6.489302    1.539814    0.775349
  H      5.438744    1.835511   -0.641271
  H      5.967266    0.167037   -0.244842
  H      2.616643    4.363291    1.018330
  H      4.087333    3.483604    0.511132
  H      3.203470    2.974638    1.982593
  H      3.172357   -3.433945   -0.931713
  H      1.413981   -3.523729   -0.860156
  H      2.348376   -3.596852    0.629625
  H      0.205269   -2.249111   -2.011907
  H     -0.556966   -0.666354   -1.909508
  H     -0.617061   -2.602551    0.495362
  H     -2.568097   -3.022330    1.532580
  H     -3.990294   -3.057149    0.465826
  H     -3.707145   -1.661853    1.493148
  H     -2.599087   -0.919087   -2.195374
  H     -4.115059   -1.414172   -1.455540
  C     -3.401778    0.546159   -0.848530
  H     -3.823768    1.040149   -1.731751
  H     -2.424338    1.008743   -0.659555
  C     -4.296315    0.769415    0.345774
  H     -3.817739    0.682341    1.321185
  C     -5.611519    1.048973    0.344287
  C     -6.460091    1.196262   -0.896270
  H     -6.949268    2.180454   -0.916371
  H     -5.895545    1.074839   -1.824225
  H     -7.268670    0.451487   -0.895783
  C     -6.362518    1.251055    1.642421
  H     -5.713246    1.117178    2.514003
  H     -6.800592    2.258378    1.691507
  H     -7.201849    0.545911    1.726613
  H      4.289035   -2.582273    0.679132

----------------------------
CARTESIAN COORDINATES (A.U.)
----------------------------
  NO LB      ZA    FRAG     MASS         X           Y           Z
   0 O     8.0000    0    15.999    8.356030   -3.071355    1.499156
   1 C     6.0000    0    12.011    6.323048   -1.783926    0.638620
   2 C     6.0000    0    12.011    6.470839    0.876537    0.914186
   3 O     8.0000    0    15.999    8.606111    1.887336    2.008480
   4 C     6.0000    0    12.011   10.723529    2.147857    0.321253
   5 C     6.0000    0    12.011    4.430106    2.349533    0.163753
   6 O     8.0000    0    15.999    4.202064    4.877071    0.327199
   7 C     6.0000    0    12.011    5.865405    6.400807    1.846618
   8 C     6.0000    0    12.011    4.208150   -3.040925   -0.455435
   9 C     6.0000    0    12.011    4.329238   -5.889953   -0.674755
  10 C     6.0000    0    12.011    2.189731   -1.602342   -1.295656
  11 C     6.0000    0    12.011   -0.156272   -2.738139   -2.487234
  12 C     6.0000    0    12.011   -2.003523   -3.745618   -0.538545
  13 C     6.0000    0    12.011   -4.515957   -3.365104   -0.445098
  14 C     6.0000    0    12.011   -6.045904   -4.560463    1.657140
  15 C     6.0000    0    12.011   -5.946919   -1.772053   -2.357571
  16 C     6.0000    0    12.011    2.193242    1.140783   -0.973358
  17 O     8.0000    0    15.999    0.352734    2.491687   -1.642367
  18 H     1.0000    0     1.008   12.263003    2.909827    1.465198
  19 H     1.0000    0     1.008   10.277736    3.468613   -1.211826
  20 H     1.0000    0     1.008   11.276498    0.315655   -0.462685
  21 H     1.0000    0     1.008    4.944739    8.245425    1.924364
  22 H     1.0000    0     1.008    7.723941    6.583057    0.965900
  23 H     1.0000    0     1.008    6.053681    5.621251    3.746558
  24 H     1.0000    0     1.008    5.994886   -6.489215   -1.760682
  25 H     1.0000    0     1.008    2.672037   -6.658883   -1.625459
  26 H     1.0000    0     1.008    4.437788   -6.797066    1.189819
  27 H     1.0000    0     1.008    0.387901   -4.250203   -3.801953
  28 H     1.0000    0     1.008   -1.052512   -1.259227   -3.608447
  29 H     1.0000    0     1.008   -1.166076   -4.918108    0.936098
  30 H     1.0000    0     1.008   -4.853000   -5.711376    2.896156
  31 H     1.0000    0     1.008   -7.540563   -5.777174    0.880283
  32 H     1.0000    0     1.008   -7.005488   -3.140447    2.821641
  33 H     1.0000    0     1.008   -4.911562   -1.736822   -4.148657
  34 H     1.0000    0     1.008   -7.776334   -2.672398   -2.750572
  35 C     6.0000    0    12.011   -6.428428    1.032091   -1.603489
  36 H     1.0000    0     1.008   -7.225874    1.965597   -3.272535
  37 H     1.0000    0     1.008   -4.581335    1.906248   -1.246378
  38 C     6.0000    0    12.011   -8.118858    1.453983    0.653419
  39 H     1.0000    0     1.008   -7.214481    1.289438    2.496678
  40 C     6.0000    0    12.011  -10.604235    1.982271    0.650608
  41 C     6.0000    0    12.011  -12.207804    2.260608   -1.693705
  42 H     1.0000    0     1.008  -13.132214    4.120460   -1.731689
  43 H     1.0000    0     1.008  -11.140965    2.031152   -3.447287
  44 H     1.0000    0     1.008  -13.735795    0.853186   -1.692785
  45 C     6.0000    0    12.011  -12.023417    2.364151    3.103726
  46 H     1.0000    0     1.008  -10.796470    2.111161    4.750778
  47 H     1.0000    0     1.008  -12.851257    4.267716    3.196484
  48 H     1.0000    0     1.008  -13.609522    1.031622    3.262826
  49 H     1.0000    0     1.008    8.105101   -4.879789    1.283373

--------------------------------
INTERNAL COORDINATES (ANGSTROEM)
--------------------------------
 O      0   0   0     0.000000000000     0.00000000     0.00000000
 C      1   0   0     1.352356698254     0.00000000     0.00000000
 C      2   1   0     1.417547676543   114.94819108     0.00000000
 O      3   2   1     1.377750130965   118.29855200   359.82650652
 C      4   3   2     1.439329288361   114.51428021    81.20904598
 C      3   2   1     1.389778569438   118.99709138   182.23724983
 O      6   3   2     1.345730368980   127.49943341   178.47790637
 C      7   6   3     1.439236325537   122.54012900   345.69190713
 C      2   1   3     1.424833380051   121.76799245   180.04432195
 C      9   2   1     1.513458132675   117.57786843   358.81212921
 C      9   2   1     1.384939115881   118.65975873   179.95793882
 C     11   9   2     1.516591278274   123.15807552   180.04404304
 C     12  11   9     1.517616996443   112.57991290    80.73157494
 C     13  12  11     1.345593407430   127.50463757   133.09508922
 C     14  13  12     1.514318350118   119.52095185   179.50017436
 C     14  13  12     1.519302860784   123.43617343   359.40662508
 C     11   9   2     1.461585856076   120.49582602   357.63989933
 O     17  11   9     1.258950606357   122.01566309   182.34028280
 H      5   4   3     1.092104920135   105.79704224   181.63782108
 H      5   4   3     1.096490429312   110.64198618    63.02428885
 H      5   4   3     1.094425103825   111.00329382   300.62433755
 H      8   7   6     1.091733136733   104.42154241   192.49042224
 H      8   7   6     1.092598428307   111.20206156    74.12906477
 H      8   7   6     1.091302519718   111.02295769   311.13395589
 H     10   9   2     1.098948983781   111.19299655   303.00484308
 H     10   9   2     1.089822869135   111.91679921   183.10292017
 H     10   9   2     1.098762987310   111.62606926    63.11467147
 H     12  11   9     1.098721500427   109.71500639   317.78203322
 H     12  11   9     1.090611544645   107.32420015   201.88289093
 H     13  12  11     1.091006430055   115.09715457   312.72872637
 H     15  14  13     1.095126167437   111.34314693   358.19526468
 H     15  14  13     1.099606520236   110.76310818   237.70990467
 H     15  14  13     1.096471065624   111.97439957   119.42210560
 H     16  14  13     1.094922740092   109.67380615    25.50968529
 H     16  14  13     1.098833781059   108.94077118   141.74237158
 C     16  14  13     1.557589886187   116.07121536   264.53023717
 H     36  16  14     1.096440830162   106.60726699   172.18509831
 H     36  16  14     1.097762966255   107.45121346    57.81498228
 C     36  16  14     1.508774781235   116.15206007   295.20631927
 H     39  36  16     1.089973662175   115.86368316    82.10555753
 C     39  36  16     1.344588592495   127.57667666   262.81131854
 C     41  39  36     1.510215448166   124.80568991   359.94308834
 H     42  41  39     1.099240932688   110.63354717   236.83929044
 H     42  41  39     1.092958236616   113.35105220   358.69575479
 H     42  41  39     1.099313262835   110.29459263   119.61909798
 C     41  39  36     1.513270758799   120.81354225   180.27865852
 H     46  41  39     1.095049399356   111.85132145   358.65911761
 H     46  41  39     1.099553888359   110.99919306   119.64275717
 H     46  41  39     1.099450768714   111.03288226   237.60691170
 H      1   2   3     0.972875002676   110.33094860   178.72298838

---------------------------
INTERNAL COORDINATES (A.U.)
---------------------------
 O      0   0   0     0.000000000000     0.00000000     0.00000000
 C      1   0   0     2.555583795075     0.00000000     0.00000000
 C      2   1   0     2.678776890442   114.94819108     0.00000000
 O      3   2   1     2.603570428498   118.29855200   359.82650652
 C      4   3   2     2.719938171534   114.51428021    81.20904598
 C      3   2   1     2.626300883030   118.99709138   182.23724983
 O      6   3   2     2.543061847473   127.49943341   178.47790637
 C      7   6   3     2.719762497255   122.54012900   345.69190713
 C      2   1   3     2.692544874766   121.76799245   180.04432195
 C      9   2   1     2.860021385912   117.57786843   358.81212921
 C      9   2   1     2.617155641169   118.65975873   179.95793882
 C     11   9   2     2.865942173032   123.15807552   180.04404304
 C     12  11   9     2.867880499462   112.57991290    80.73157494
 C     13  12  11     2.542803027653   127.50463757   133.09508922
 C     14  13  12     2.861646961295   119.52095185   179.50017436
 C     14  13  12     2.871066321364   123.43617343   359.40662508
 C     11   9   2     2.761996989197   120.49582602   357.63989933
 O     17  11   9     2.379071862149   122.01566309   182.34028280
 H      5   4   3     2.063779208562   105.79704224   181.63782108
 H      5   4   3     2.072066619865   110.64198618    63.02428885
 H      5   4   3     2.068163720317   111.00329382   300.62433755
 H      8   7   6     2.063076639753   104.42154241   192.49042224
 H      8   7   6     2.064711803854   111.20206156    74.12906477
 H      8   7   6     2.062262891525   111.02295769   311.13395589
 H     10   9   2     2.076712614496   111.19299655   303.00484308
 H     10   9   2     2.059466757150   111.91679921   183.10292017
 H     10   9   2     2.076361132105   111.62606926    63.11467147
 H     12  11   9     2.076282733259   109.71500639   317.78203322
 H     12  11   9     2.060957137873   107.32420015   201.88289093
 H     13  12  11     2.061703363152   115.09715457   312.72872637
 H     15  14  13     2.069488538546   111.34314693   358.19526468
 H     15  14  13     2.077955178320   110.76310818   237.70990467
 H     15  14  13     2.072030027799   111.97439957   119.42210560
 H     16  14  13     2.069104116577   109.67380615    25.50968529
 H     16  14  13     2.076494912902   108.94077118   141.74237158
 C     16  14  13     2.943418313860   116.07121536   264.53023717
 H     36  16  14     2.071972891055   106.60726699   172.18509831
 H     36  16  14     2.074471366183   107.45121346    57.81498228
 C     36  16  14     2.851171134302   116.15206007   295.20631927
 H     39  36  16     2.059751714697   115.86368316    82.10555753
 C     39  36  16     2.540904202611   127.57667666   262.81131854
 C     41  39  36     2.853893600252   124.80568991   359.94308834
 H     42  41  39     2.077264317976   110.63354717   236.83929044
 H     42  41  39     2.065391743018   113.35105220   358.69575479
 H     42  41  39     2.077401002146   110.29459263   119.61909798
 C     41  39  36     2.859667300602   120.81354225   180.27865852
 H     46  41  39     2.069343467898   111.85132145   358.65911761
 H     46  41  39     2.077855718488   110.99919306   119.64275717
 H     46  41  39     2.077660850599   111.03288226   237.60691170
 H      1   2   3     1.838467317595   110.33094860   178.72298838


           ************************************************************
           *        Program running with 4 parallel MPI-processes     *
           *              working on a common directory               *
           ************************************************************
------------------------------------------------------------------------------
                   ___                                                        
                  /   \      - P O W E R E D   B Y -                         
                 /     \                                                     
                 |  |  |   _    _      __       _____    __    __             
                 |  |  |  | |  | |    /  \     |  _  \  |  |  /  |          
                  \  \/   | |  | |   /    \    | | | |  |  | /  /          
                 / \  \   | |__| |  /  /\  \   | |_| |  |  |/  /          
                |  |  |   |  __  | /  /__\  \  |    /   |      \           
                |  |  |   | |  | | |   __   |  |    \   |  |\   \          
                \     /   | |  | | |  |  |  |  | |\  \  |  | \   \       
                 \___/    |_|  |_| |__|  |__|  |_| \__\ |__|  \__/        
                                                                              
                      - O R C A' S   B I G   F R I E N D -                    
                                      &                                       
                       - I N T E G R A L  F E E D E R -                       
                                                                              
 v1 FN, 2020, v2 2021                                                         
------------------------------------------------------------------------------


Reading SHARK input file UQ2_1e_1H_B3LYP_631Gd_opt.SHARKINP.tmp ... ok
----------------------
SHARK INTEGRAL PACKAGE
----------------------

Number of atoms                             ...     50
Number of basis functions                   ...    376
Number of shells                            ...    192
Maximum angular momentum                    ...      2
Integral batch strategy                     ... SHARK/LIBINT Hybrid
RI-J (if used) integral strategy            ... SPLIT-RIJ (Revised 2003 algorithm where possible)
Printlevel                                  ...      1
Contraction scheme used                     ... SEGMENTED contraction
Coulomb Range Separation                    ... NOT USED
Exchange Range Separation                   ... NOT USED
Finite Nucleus Model                        ... NOT USED
Auxiliary Coulomb fitting basis             ... AVAILABLE
   # of basis functions in Aux-J            ...   1424
   # of shells in Aux-J                     ...    480
   Maximum angular momentum in Aux-J        ...      4
Auxiliary J/K fitting basis                 ... NOT available
Auxiliary Correlation fitting basis         ... NOT available
Auxiliary 'external' fitting basis          ... NOT available
Integral threshold                          ...     2.500000e-11
Primitive cut-off                           ...     2.500000e-12
Primitive pair pre-selection threshold      ...     2.500000e-12

Calculating pre-screening integrals         ... done (  0.1 sec) Dimension = 192
Organizing shell pair data                  ... done (  0.1 sec)
Shell pair information
Total number of shell pairs                 ...     18528
Shell pairs after pre-screening             ...     11763
Total number of primitive shell pairs       ...    103395
Primitive shell pairs kept                  ...     35839
          la=0 lb=0:   4519 shell pairs
          la=1 lb=0:   3924 shell pairs
          la=1 lb=1:    864 shell pairs
          la=2 lb=0:   1583 shell pairs
          la=2 lb=1:    724 shell pairs
          la=2 lb=2:    149 shell pairs

Calculating one electron integrals          ... done (  0.0 sec)
Calculating RI/J V-Matrix + Cholesky decomp.... done (  0.1 sec)
Calculating Nuclear repulsion               ... done (  0.0 sec) ENN=   1936.233278837828 Eh

SHARK setup successfully completed in   0.4 seconds

Maximum memory used throughout the entire GTOINT-calculation: 29.4 MB
[1717827826.851943] [eu-a2p-382:87960:0]          mpool.c:38   UCX  WARN  object 0x2dc0840 was not returned to mpool ucp_requests
[1717827826.851963] [eu-a2p-382:87960:0]          mpool.c:38   UCX  WARN  object 0x2dc0a00 was not returned to mpool ucp_requests
[1717827826.851968] [eu-a2p-382:87960:0]          mpool.c:38   UCX  WARN  object 0x2dc0bc0 was not returned to mpool ucp_requests
[1717827826.851971] [eu-a2p-382:87960:0]          mpool.c:38   UCX  WARN  object 0x2dc0d80 was not returned to mpool ucp_requests
[1717827826.851973] [eu-a2p-382:87960:0]          mpool.c:38   UCX  WARN  object 0x2dc0f40 was not returned to mpool ucp_requests
[1717827826.851976] [eu-a2p-382:87960:0]          mpool.c:38   UCX  WARN  object 0x2dc1100 was not returned to mpool ucp_requests
[1717827826.851978] [eu-a2p-382:87960:0]          mpool.c:38   UCX  WARN  object 0x2dc12c0 was not returned to mpool ucp_requests
[1717827826.851981] [eu-a2p-382:87960:0]          mpool.c:38   UCX  WARN  object 0x2dc1480 was not returned to mpool ucp_requests
[1717827826.851984] [eu-a2p-382:87960:0]          mpool.c:38   UCX  WARN  object 0x2dc1640 was not returned to mpool ucp_requests
[1717827826.851986] [eu-a2p-382:87960:0]          mpool.c:38   UCX  WARN  object 0x2dc1800 was not returned to mpool ucp_requests
[1717827826.851989] [eu-a2p-382:87960:0]          mpool.c:38   UCX  WARN  object 0x2dc19c0 was not returned to mpool ucp_requests
[1717827826.851991] [eu-a2p-382:87960:0]          mpool.c:38   UCX  WARN  object 0x2dc1b80 was not returned to mpool ucp_requests
[1717827826.851994] [eu-a2p-382:87960:0]          mpool.c:38   UCX  WARN  object 0x2dc1d40 was not returned to mpool ucp_requests
[1717827826.851997] [eu-a2p-382:87960:0]          mpool.c:38   UCX  WARN  object 0x2dc1f00 was not returned to mpool ucp_requests
[1717827826.851999] [eu-a2p-382:87960:0]          mpool.c:38   UCX  WARN  object 0x2dc20c0 was not returned to mpool ucp_requests
[1717827826.852002] [eu-a2p-382:87960:0]          mpool.c:38   UCX  WARN  object 0x2dc2280 was not returned to mpool ucp_requests
[1717827826.852004] [eu-a2p-382:87960:0]          mpool.c:38   UCX  WARN  object 0x2dc2440 was not returned to mpool ucp_requests
[1717827826.852007] [eu-a2p-382:87960:0]          mpool.c:38   UCX  WARN  object 0x2dc2600 was not returned to mpool ucp_requests
[1717827826.852009] [eu-a2p-382:87960:0]          mpool.c:38   UCX  WARN  object 0x2dc27c0 was not returned to mpool ucp_requests
[1717827826.852012] [eu-a2p-382:87960:0]          mpool.c:38   UCX  WARN  object 0x2dc2980 was not returned to mpool ucp_requests
[1717827826.852015] [eu-a2p-382:87960:0]          mpool.c:38   UCX  WARN  object 0x2dc2b40 was not returned to mpool ucp_requests
[1717827826.852017] [eu-a2p-382:87960:0]          mpool.c:38   UCX  WARN  object 0x2dc2d00 was not returned to mpool ucp_requests
[1717827826.855372] [eu-a2p-382:87959:0]          mpool.c:38   UCX  WARN  object 0x42a4840 was not returned to mpool ucp_requests
[1717827826.855389] [eu-a2p-382:87959:0]          mpool.c:38   UCX  WARN  object 0x42a4a00 was not returned to mpool ucp_requests
[1717827826.855394] [eu-a2p-382:87959:0]          mpool.c:38   UCX  WARN  object 0x42a4bc0 was not returned to mpool ucp_requests
[1717827826.855397] [eu-a2p-382:87959:0]          mpool.c:38   UCX  WARN  object 0x42a4d80 was not returned to mpool ucp_requests
[1717827826.855399] [eu-a2p-382:87959:0]          mpool.c:38   UCX  WARN  object 0x42a4f40 was not returned to mpool ucp_requests
[1717827826.855402] [eu-a2p-382:87959:0]          mpool.c:38   UCX  WARN  object 0x42a5100 was not returned to mpool ucp_requests
[1717827826.855404] [eu-a2p-382:87959:0]          mpool.c:38   UCX  WARN  object 0x42a52c0 was not returned to mpool ucp_requests
[1717827826.855407] [eu-a2p-382:87959:0]          mpool.c:38   UCX  WARN  object 0x42a5480 was not returned to mpool ucp_requests
[1717827826.855409] [eu-a2p-382:87959:0]          mpool.c:38   UCX  WARN  object 0x42a5640 was not returned to mpool ucp_requests
[1717827826.855412] [eu-a2p-382:87959:0]          mpool.c:38   UCX  WARN  object 0x42a5800 was not returned to mpool ucp_requests
[1717827826.855414] [eu-a2p-382:87959:0]          mpool.c:38   UCX  WARN  object 0x42a59c0 was not returned to mpool ucp_requests
[1717827826.855417] [eu-a2p-382:87959:0]          mpool.c:38   UCX  WARN  object 0x42a5b80 was not returned to mpool ucp_requests
[1717827826.855419] [eu-a2p-382:87959:0]          mpool.c:38   UCX  WARN  object 0x42a5d40 was not returned to mpool ucp_requests
[1717827826.855422] [eu-a2p-382:87959:0]          mpool.c:38   UCX  WARN  object 0x42a5f00 was not returned to mpool ucp_requests
[1717827826.855424] [eu-a2p-382:87959:0]          mpool.c:38   UCX  WARN  object 0x42a60c0 was not returned to mpool ucp_requests
[1717827826.855427] [eu-a2p-382:87959:0]          mpool.c:38   UCX  WARN  object 0x42a6280 was not returned to mpool ucp_requests
[1717827826.855429] [eu-a2p-382:87959:0]          mpool.c:38   UCX  WARN  object 0x42a6440 was not returned to mpool ucp_requests
[1717827826.855432] [eu-a2p-382:87959:0]          mpool.c:38   UCX  WARN  object 0x42a6600 was not returned to mpool ucp_requests
[1717827826.855435] [eu-a2p-382:87959:0]          mpool.c:38   UCX  WARN  object 0x42a67c0 was not returned to mpool ucp_requests
[1717827826.855437] [eu-a2p-382:87959:0]          mpool.c:38   UCX  WARN  object 0x42a6980 was not returned to mpool ucp_requests
[1717827826.855439] [eu-a2p-382:87959:0]          mpool.c:38   UCX  WARN  object 0x42a6b40 was not returned to mpool ucp_requests
[1717827826.855442] [eu-a2p-382:87959:0]          mpool.c:38   UCX  WARN  object 0x42a6d00 was not returned to mpool ucp_requests
[1717827826.855888] [eu-a2p-382:87958:0]          mpool.c:38   UCX  WARN  object 0x2b688c0 was not returned to mpool ucp_requests
[1717827826.855910] [eu-a2p-382:87958:0]          mpool.c:38   UCX  WARN  object 0x2b68a80 was not returned to mpool ucp_requests
[1717827826.855916] [eu-a2p-382:87958:0]          mpool.c:38   UCX  WARN  object 0x2b68c40 was not returned to mpool ucp_requests
[1717827826.855921] [eu-a2p-382:87958:0]          mpool.c:38   UCX  WARN  object 0x2b68e00 was not returned to mpool ucp_requests
[1717827826.855924] [eu-a2p-382:87958:0]          mpool.c:38   UCX  WARN  object 0x2b68fc0 was not returned to mpool ucp_requests
[1717827826.855928] [eu-a2p-382:87958:0]          mpool.c:38   UCX  WARN  object 0x2b69180 was not returned to mpool ucp_requests
[1717827826.855932] [eu-a2p-382:87958:0]          mpool.c:38   UCX  WARN  object 0x2b69340 was not returned to mpool ucp_requests
[1717827826.855936] [eu-a2p-382:87958:0]          mpool.c:38   UCX  WARN  object 0x2b69500 was not returned to mpool ucp_requests
[1717827826.855939] [eu-a2p-382:87958:0]          mpool.c:38   UCX  WARN  object 0x2b696c0 was not returned to mpool ucp_requests
[1717827826.855943] [eu-a2p-382:87958:0]          mpool.c:38   UCX  WARN  object 0x2b69880 was not returned to mpool ucp_requests
[1717827826.855947] [eu-a2p-382:87958:0]          mpool.c:38   UCX  WARN  object 0x2b69a40 was not returned to mpool ucp_requests
[1717827826.855951] [eu-a2p-382:87958:0]          mpool.c:38   UCX  WARN  object 0x2b69c00 was not returned to mpool ucp_requests
[1717827826.855954] [eu-a2p-382:87958:0]          mpool.c:38   UCX  WARN  object 0x2b69dc0 was not returned to mpool ucp_requests
[1717827826.855958] [eu-a2p-382:87958:0]          mpool.c:38   UCX  WARN  object 0x2b69f80 was not returned to mpool ucp_requests
[1717827826.855961] [eu-a2p-382:87958:0]          mpool.c:38   UCX  WARN  object 0x2b6a140 was not returned to mpool ucp_requests


           ************************************************************
           *        Program running with 4 parallel MPI-processes     *
           *              working on a common directory               *
           ************************************************************

Diagonalization of the overlap matrix:
Smallest eigenvalue                        ... 3.680e-04
Time for diagonalization                   ...    0.020 sec
Threshold for overlap eigenvalues          ... 1.000e-08
Number of eigenvalues below threshold      ... 0
Time for construction of square roots      ...    0.010 sec
Total time needed                          ...    0.031 sec

-------------------
DFT GRID GENERATION
-------------------

General Integration Accuracy     IntAcc      ... 4.959
Radial Grid Type                 RadialGrid  ... OptM3 with GC (2021)
Angular Grid (max. ang.)         AngularGrid ... 6 (Lebedev-590)
Angular grid pruning method      GridPruning ... 4 (adaptive)
Weight generation scheme         WeightScheme... Becke
Basis function cutoff            BFCut       ... 1.0000e-11
Integration weight cutoff        WCut        ... 1.0000e-14
Angular grids for H and He will be reduced by one unit
Partially contracted basis set               ... off
Rotationally invariant grid construction     ... off

Total number of grid points                  ...   556145
Total number of batches                      ...     8719
Average number of points per batch           ...       63
Average number of grid points per atom       ...    11123
Time for grid setup =    7.413 sec

--------------------
COSX GRID GENERATION
--------------------

GRIDX 1
-------
General Integration Accuracy     IntAcc      ... 4.020
Radial Grid Type                 RadialGrid  ... OptM3 with GC (2021)
Angular Grid (max. ang.)         AngularGrid ... 2 (Lebedev-110)
Angular grid pruning method      GridPruning ... 4 (adaptive)
Weight generation scheme         WeightScheme... Becke
Basis function cutoff            BFCut       ... 1.0000e-11
Integration weight cutoff        WCut        ... 1.0000e-14
Angular grids for H and He will be reduced by one unit
Partially contracted basis set               ... on
Rotationally invariant grid construction     ... off

Total number of grid points                  ...    60128
Total number of batches                      ...      962
Average number of points per batch           ...       62
Average number of grid points per atom       ...     1203
UseSFitting                                  ... on

GRIDX 2
-------
General Integration Accuracy     IntAcc      ... 4.338
Radial Grid Type                 RadialGrid  ... OptM3 with GC (2021)
Angular Grid (max. ang.)         AngularGrid ... 3 (Lebedev-194)
Angular grid pruning method      GridPruning ... 4 (adaptive)
Weight generation scheme         WeightScheme... Becke
Basis function cutoff            BFCut       ... 1.0000e-11
Integration weight cutoff        WCut        ... 1.0000e-14
Angular grids for H and He will be reduced by one unit
Partially contracted basis set               ... on
Rotationally invariant grid construction     ... off

Total number of grid points                  ...   130896
Total number of batches                      ...     2071
Average number of points per batch           ...       63
Average number of grid points per atom       ...     2618
UseSFitting                                  ... on

GRIDX 3
-------
General Integration Accuracy     IntAcc      ... 4.871
Radial Grid Type                 RadialGrid  ... OptM3 with GC (2021)
Angular Grid (max. ang.)         AngularGrid ... 4 (Lebedev-302)
Angular grid pruning method      GridPruning ... 4 (adaptive)
Weight generation scheme         WeightScheme... Becke
Basis function cutoff            BFCut       ... 1.0000e-11
Integration weight cutoff        WCut        ... 1.0000e-14
Angular grids for H and He will be reduced by one unit
Partially contracted basis set               ... on
Rotationally invariant grid construction     ... off

Total number of grid points                  ...   250416
Total number of batches                      ...     3936
Average number of points per batch           ...       63
Average number of grid points per atom       ...     5008
UseSFitting                                  ... on

Time for X-Grid setup             =    3.838 sec


--------------------
CPCM SOLVATION MODEL
--------------------
CPCM parameters:
  Epsilon                                         ...      80.4000
  Refrac                                          ...       1.3300
  Rsolv                                           ...       1.3000
  Surface type                                    ... GAUSSIAN VDW
  Epsilon function type                           ...         CPCM
Radii:
 Radius for O  used is    3.4469 Bohr (=   1.8240 Ang.)
 Radius for C  used is    3.8550 Bohr (=   2.0400 Ang.)
 Radius for H  used is    2.4944 Bohr (=   1.3200 Ang.)
Calculating surface                               ...        done! (  0.0s)
GEPOL surface points                              ...         2648
GEPOL Volume                                      ...    2769.9759
GEPOL Surface-area                                ...    1420.6603
Calculating surface distance matrix               ...        done! (  0.0s)
Performing Cholesky decomposition & store         ...        done! (  0.2s)
Overall time for CPCM initialization              ...                 0.3s
--------------
SCF ITERATIONS
--------------
ITER       Energy         Delta-E        Max-DP      RMS-DP      [F,P]     Damp
               ***  Starting incremental Fock matrix formation  ***
  0  -1040.4381014785   0.000000000000 0.00193491  0.00003894  0.0230447 0.7000
  1  -1040.4398595081  -0.001758029659 0.00185894  0.00003780  0.0182045 0.7000
                               ***Turning on DIIS***
  2  -1040.4412550700  -0.001395561914 0.00494386  0.00010236  0.0136565 0.0000
  3  -1040.4448283691  -0.003573299104 0.00077312  0.00001592  0.0018338 0.0000
  4  -1040.4448801615  -0.000051792367 0.00048921  0.00001084  0.0006037 0.0000
               *** Restarting incremental Fock matrix formation ***
                                   *** Resetting DIIS ***
  5  -1040.4448874077  -0.000007246187 0.00057667  0.00000739  0.0005549 0.0000
  6  -1040.4448835390   0.000003868687 0.00029222  0.00000326  0.0011962 0.0000
  7  -1040.4448885169  -0.000004977907 0.00014736  0.00000200  0.0003369 0.0000
  8  -1040.4448890743  -0.000000557427 0.00006086  0.00000060  0.0000601 0.0000
  9  -1040.4448890950  -0.000000020623 0.00004096  0.00000035  0.0000836 0.0000
 10  -1040.4448891235  -0.000000028487 0.00001253  0.00000014  0.0000049 0.0000
 11  -1040.4448891134   0.000000010021 0.00000765  0.00000008  0.0000045 0.0000
 12  -1040.4448891290  -0.000000015602 0.00000525  0.00000007  0.0000017 0.0000
 13  -1040.4448891218   0.000000007276 0.00000345  0.00000005  0.0000013 0.0000
                            ***DIIS convergence achieved***

               *****************************************************
               *                     SUCCESS                       *
               *           SCF CONVERGED AFTER  14 CYCLES          *
               *****************************************************

Old exchange energy                            =    -28.219467253 Eh
New exchange energy                            =    -28.219471106 Eh
Exchange energy change after final integration =     -0.000003852 Eh
Total energy after final integration           =  -1040.444892973 Eh
Final COS-X integration done in                =    30.511 sec
```
